# Durable resistance or efficient disease control? Adult Plant Resistance (APR) at the heart of the dilemma

**DOI:** 10.1101/2022.08.30.505787

**Authors:** Loup Rimbaud, Julien Papaïx, Jean-François Rey, Benoît Moury, Luke Barrett, Peter Thrall

## Abstract

Adult plant resistance (APR) is an incomplete and delayed protection of plants against pathogens. At first glance, such resistance should be less efficient than classical major-effect resistance genes, which confer complete resistance from seedling stage, to reduce epidemics. However, by allowing some ‘leaky’ levels of disease, APR genes are predicted to be more durable than major genes because they exert a weaker selection pressure on pathogens towards adaptation to resistance. However, the impact of partial efficiency and delayed mode of action of APR on the evolutionary and epidemiological outcomes of resistance deployment has never been tested.

Using the demogenetic, spatially explicit, temporal, stochastic model *landsepi*, this study is a first attempt to investigate how resistance efficiency, age at the time of resistance activation and target pathogenicity trait jointly impact resistance durability and disease control at the landscape scale. Our numerical experiments explore the deployment of APR in a simulated agricultural landscape, alone or together with a major resistance gene. As a case study, the mathematical model has been parameterised for rust fungi (genus *Puccinia*) of cereal crops, for which extensive data are available.

Our simulations confirm that weak efficiency and delayed activation of APR genes reduce the selection pressure applied on pathogens and their propensity to overcome resistance, but do not confer effective protection. On the other hand, stronger APR genes (which increase selection pressure on the pathogen) may be quickly overcome but have the potential to provide some disease protection in the short-term. This is attributed to strong competition between different pathogen genotypes and the presence of fitness costs of adaptation, especially when APR genes are deployed together with a major resistance gene via crop mixtures or rotations.

## Supplementary material for "Durable resistance or efficient disease control? Adult Plant Resistance (APR) at the heart of the dilemma": Raw data: myDesign.txt (part 1 of 2)

```
"simul" "seed" "id_landscape" "aggreg" "fitness_cost" "mutation_prob" "R_efficiency" "time_to_activ_exp" "target_trait" "audpc_S" "audpc_rel_S" "gla_S" "gla_rel_S" "audpc_R" "audpc_rel_R" "gla_R" "gla_rel_R" "audpc_tot" "audpc_rel_tot" "gla_tot" "gla_rel_tot"
1 138087 1 0.05 0.5 0 0 0 "IR" 0.259732160957109 0.56375286314957 0.158957649489155 0.344892647294244 0.502530730106021 0.563034727320241 0.308775646229458 0.345623029823883 0.76226289106313 0.563260144210218 0.467733295718612 0.345393707477171
2 305359 2 0.05 0.5 0 0 0 "IR" 0.26195883679828 0.564319214756103 0.159897165674663 0.344258536851711 0.498193309383331 0.562590635962937 0.30682525480269 0.346014873578683 0.760152146181611 0.563161244989813 0.466722420477353 0.345435005732504
3 348494 3 0.05 0.5 0 0 0 "IR" 0.256155168912764 0.561282247700152 0.158570208919865 0.347339186426326 0.503896331153236 0.561950005334296 0.311170825461458 0.346690679512494 0.760051500065999 0.561696861291417 0.469741034381323 0.346937765069866
4 29404 4 0.05 0.5 0 0 0 "IR" 0.260112782038673 0.560895824376744 0.161324734034602 0.347745381679036 0.498567304945897 0.558989767297227 0.312173037259021 0.349681550175565 0.758680086984569 0.559617812432346 0.473497771293624 0.34904355239116
5 271480 5 0.05 0.5 0 0 0 "IR" 0.254883999751138 0.562372113401619 0.156996401461414 0.346224060469204 0.50258164150938 0.558995294985655 0.314764656199026 0.349641699394887 0.757465641260518 0.560094850413595 0.471761057660441 0.348528884189754
6 156463 1 3 0.5 0 0 0 "IR" 0.261625499699546 0.565361670707405 0.15898399690221 0.343277285700265 0.492310803352469 0.558330348992579 0.311035687506107 0.350703607523652 0.753936303052016 0.560506432752819 0.470019684408317 0.348403437922157
7 37862 2 3 0.5 0 0 0 "IR" 0.256541145841924 0.565351324345565 0.155884623826825 0.343270012428169 0.496280619740261 0.556871189726342 0.315599378120147 0.351971113242243 0.752821765582186 0.559452881341105 0.471484001946972 0.349326274120769
8 431676 3 3 0.5 0 0 0 "IR" 0.257856376486384 0.563319299660288 0.158129757596866 0.345313967694409 0.493857996711733 0.554240597541322 0.318122885502561 0.35502289252797 0.751714373198117 0.557063559621101 0.476252643099427 0.352001342052325
9 416483 4 3 0.5 0 0 0 "IR" 0.262339845246278 0.563784038715303 0.160611642288802 0.344869242970421 0.487361069267942 0.551895010857349 0.317878700044697 0.357551061060705 0.74970091451422 0.555694385654985 0.478490342333499 0.35349733739376
10 114108 5 3 0.5 0 0 0 "IR" 0.260340288494724 0.563154714197658 0.15981184551755 0.345489542822883 0.490385259857037 0.553356785653929 0.31719950423975 0.355688693587967 0.750725548351761 0.556433313470838 0.477011349757299 0.3524873355379
11 226858 1 0.05 0.5 0 0.1 0 "IR" 0.255048737678968 0.556134347908376 0.161763214292354 0.352557232424563 0.497940049821835 0.545020674938858 0.333083104737127 0.364312791177699 0.752988787500804 0.548710927358493 0.494846319029481 0.360408346067404
12 383003 2 0.05 0.5 0 0.1 0 "IR" 0.25763247482454 0.558451970323438 0.161670065115184 0.350246933763256 0.494206540451093 0.542105757095299 0.33504192842667 0.367234938986195 0.751839015275633 0.547572588362102 0.496711993541854 0.361552790274612
13 115218 3 0.05 0.5 0 0.1 0 "IR" 0.2592711663042 0.559468002948645 0.161883379746758 0.349140253370129 0.493955451241774 0.544516238681335 0.331232336494729 0.364839665019512 0.753226617545974 0.54955680393919 0.493115716241487 0.359546642255015
14 341400 4 0.05 0.5 0 0.1 0 "IR" 0.26140885451218 0.560436275833198 0.162458888412446 0.348168652326412 0.492002017524304 0.545336433374059 0.32864985594037 0.363976104427554 0.753410872036483 0.550465362559693 0.491108744352816 0.358606296193743
15 25595 5 0.05 0.5 0 0.1 0 "IR" 0.259259637088627 0.557208647241154 0.163606634426518 0.351477394526511 0.492465856176473 0.54285273901704 0.332755043531751 0.36648294365284 0.7517254932651 0.547699677295167 0.496361677958269 0.361415986089945
16 422992 1 3 0.5 0 0.1 0 "IR" 0.254827924839522 0.56020283577067 0.158708613821232 0.34846443176807 0.490945022037404 0.539516691544887 0.338812342598411 0.370464463139343 0.745772946876926 0.546146085671015 0.497520956419643 0.363411571703616
17 31290 2 3 0.5 0 0.1 0 "IR" 0.260845739969344 0.563549410271449 0.159823355747162 0.345070075290449 0.482644424610122 0.53543296577737 0.339618894834484 0.374692994317918 0.743490164579465 0.54474614384182 0.499442250581646 0.364883314242875
18 65731 3 3 0.5 0 0.1 0 "IR" 0.259628051641127 0.563416887299743 0.159134292416132 0.345141533035406 0.488934195756787 0.540701528334483 0.334600465386286 0.368801466711004 0.748562247397914 0.548231132752782 0.493734757802419 0.360956856893541
19 94477 4 3 0.5 0 0.1 0 "IR" 0.257209419648046 0.568226354531337 0.154145719571428 0.340301486807615 0.486997762250434 0.535127840618712 0.342630427782329 0.374649082084492 0.744207181898479 0.545869516537715 0.496776147353757 0.363503080117045
20 252333 5 3 0.5 0 0.1 0 "IR" 0.256803274890572 0.559984337596306 0.159997611548055 0.348691744951323 0.485980592115478 0.533227114354011 0.345202858477773 0.376877868855695 0.74278386700605 0.541963089431022 0.505200470025828 0.367676820020975
21 391705 1 0.05 0.5 0 0.2 0 "IR" 0.25638242700146 0.556494677535532 0.162317779826787 0.352184209485255 0.487464820876745 0.525909264009221 0.356240290536589 0.384152831256205 0.743847247878205 0.53604657991772 0.518558070363377 0.373556511639174
22 31742 2 0.05 0.5 0 0.2 0 "IR" 0.254178612953582 0.555529181647872 0.161666144004235 0.353134983668897 0.488300417778838 0.525894819826716 0.356943452381433 0.384154656345088 0.74247903073242 0.535665660927994 0.518609596385669 0.373926775981156
23 46617 3 0.05 0.5 0 0.2 0 "IR" 0.255588314166037 0.549989798021697 0.166755923887653 0.358725825467746 0.484307817490024 0.523496802043588 0.357804509857059 0.386579450586681 0.739896131656061 0.532340731828271 0.524560433744712 0.377280748426911
24 51099 4 0.05 0.5 0 0.2 0 "IR" 0.255436602608139 0.553793891787129 0.163774477479639 0.354922362657999 0.487536432986169 0.525859268498468 0.356437542086271 0.384207127000956 0.742973035594308 0.535114749748451 0.520212019565911 0.374503407538735
25 2437 5 0.05 0.5 0 0.2 0 "IR" 0.258011062630393 0.553700650136055 0.165551195041092 0.35500120837939 0.483741267114915 0.525524924347682 0.354263229129743 0.384528639678652 0.741752329745308 0.534965271531254 0.519814424170835 0.374634554991354
26 378839 1 3 0.5 0 0.2 0 "IR" 0.258156032698424 0.560129550163766 0.160703486037896 0.348500393792919 0.475642801784532 0.515740047655093 0.365473553987153 0.394854581893335 0.733798834482956 0.530382170873688 0.52617704002505 0.379564823888504
27 29898 2 3 0.5 0 0.2 0 "IR" 0.255042207153955 0.563963681302429 0.156068688402541 0.344632840824009 0.477805474879816 0.514421869662517 0.369973209481113 0.396631308509594 0.732847682033771 0.530440761198352 0.526041897883654 0.379818273764154
28 48018 3 3 0.5 0 0.2 0 "IR" 0.257687569930628 0.564103776890423 0.157455934846299 0.344510391047101 0.473444266106197 0.511309741932828 0.371333941196611 0.399533249430225 0.731131836036825 0.528564366131777 0.52878987604291 0.381552803110378
29 54897 4 3 0.5 0 0.2 0 "IR" 0.260588091396999 0.563162173033073 0.159971974488032 0.345470254050999 0.472416050100724 0.513314959522779 0.366949323445605 0.397178279595788 0.733004141497723 0.529774835602944 0.526921297933637 0.380103313167338
30 263803 5 3 0.5 0 0.2 0 "IR" 0.256867873195876 0.561306885348475 0.159133188520357 0.347343908539772 0.475367647831625 0.513592923196663 0.369096968734939 0.397456958062382 0.732235521027501 0.529180291538582 0.528230157255296 0.381088161582987
31 349273 1 0.05 0.5 0 0.3 0 "IR" 0.256959039743472 0.552437656038546 0.165757292056139 0.356251849264048 0.470382330348002 0.503091152947197 0.381436908245342 0.407772422174775 0.727341370091474 0.519472653985992 0.547194200301481 0.390668910180297
32 206717 2 0.05 0.5 0 0.3 0 "IR" 0.254215088368739 0.549034181412645 0.166650923797951 0.35974972745984 0.473434915894015 0.503696487011831 0.382933832625321 0.407160095108925 0.727650004262754 0.518638608352469 0.549584756423272 0.391534244528273
33 85229 3 0.05 0.5 0 0.3 0 "IR" 0.253529272227555 0.553047482551726 0.163099324531619 0.355668007845473 0.474717211803283 0.503662677834958 0.383969673290821 0.407199727578412 0.728246484030837 0.519803932776332 0.54706899782244 0.390356197575424
34 343627 4 0.05 0.5 0 0.3 0 "IR" 0.253151010591694 0.547216698636209 0.167328606002359 0.361525167945246 0.470432842404492 0.500084992021042 0.38668407243945 0.410803710969275 0.723583852996185 0.515602675012006 0.554012678441809 0.394578568895483
35 302385 5 0.05 0.5 0 0.3 0 "IR" 0.254996423521801 0.549544017045903 0.166783740617392 0.359181156530968 0.470709819088803 0.501399353049261 0.384602456590324 0.409483394551784 0.725706242610604 0.51730702199036 0.551386197207716 0.392862316997604
36 426948 1 3 0.5 0 0.3 0 "IR" 0.255454092131953 0.554948688483216 0.163110056869998 0.353754862494034 0.456142467375619 0.484973649810355 0.402655350818637 0.426998000062403 0.711596559507572 0.507768162057276 0.565765407688635 0.403138932379397
37 431203 2 3 0.5 0 0.3 0 "IR" 0.255196491244792 0.559417646638141 0.15943383777717 0.349241283211288 0.459978169298117 0.487589296552626 0.401179822911916 0.424110556915992 0.715174660542909 0.510831777142057 0.560613660689087 0.399884709175847
38 233397 3 3 0.5 0 0.3 0 "IR" 0.260322836756279 0.561799640033726 0.160794185677349 0.346792319565369 0.456192696996971 0.488813390086516 0.395924099994336 0.4231799690869 0.71651553375325 0.512881707903757 0.556718285671685 0.397993400989545
39 109436 4 3 0.5 0 0.3 0 "IR" 0.258146455728271 0.561719908003232 0.159588429696413 0.346862692448253 0.458041932913402 0.489478975569532 0.396219216961845 0.422350670988957 0.716188388641673 0.513114971423301 0.555807646658258 0.397653823216356
40 280550 5 3 0.5 0 0.3 0 "IR" 0.255714909946155 0.561657859054028 0.158104805633247 0.346972234023696 0.458203147987764 0.48575784299792 0.402978261116924 0.426109107257799 0.713918057933919 0.510296891137816 0.561083066750171 0.40052461508033
41 411204 1 0.05 0.5 0 0.4 0 "IR" 0.253039193666493 0.545592877379034 0.168531544935691 0.363146753369258 0.452714701388466 0.476622081980363 0.413526338320307 0.435218255588732 0.705753895054959 0.499242236096656 0.582057883255998 0.411580965794393
42 290881 2 0.05 0.5 0 0.4 0 "IR" 0.25645758112316 0.55042403297332 0.167004171283333 0.35827030738416 0.452467434817266 0.478329197101911 0.410166780317788 0.433491403275849 0.708925015940426 0.502112817754521 0.577170951601121 0.408676269443085
43 30620 3 0.05 0.5 0 0.4 0 "IR" 0.255594470694835 0.550215992473801 0.166635946020546 0.358473338431453 0.453599246358806 0.47904919563088 0.40994112065081 0.432781571592606 0.709193717053641 0.502456711117474 0.576577066671357 0.40834041054778
44 288620 4 0.05 0.5 0 0.4 0 "IR" 0.255725462764136 0.547073999461145 0.169187474346119 0.361652688562835 0.448548176091842 0.474018879444214 0.414477936500899 0.437846839690312 0.704273638855978 0.498162534584079 0.583665410847018 0.412665458721129
45 340968 5 0.05 0.5 0 0.4 0 "IR" 0.258035285883771 0.551146584430254 0.16744188929015 0.357526672774547 0.450977730289594 0.478848028561594 0.407920905013941 0.432975944336498 0.709013016173365 0.502846899578453 0.57536279430409 0.407931067715889
46 357818 1 3 0.5 0 0.4 0 "IR" 0.261901485071791 0.561560200222715 0.16200273579993 0.347067918652476 0.430644228339426 0.456478635860285 0.431658541068494 0.456769251803595 0.692545713411218 0.491131992436149 0.593661276868423 0.420594703629202
47 433801 2 3 0.5 0 0.4 0 "IR" 0.257694582808081 0.558473296076662 0.161707670738628 0.350192709049134 0.435081175189537 0.457978658721137 0.432926466528705 0.454947496651569 0.692775757997617 0.490747014935429 0.594634137267333 0.420790854345506
48 310547 3 3 0.5 0 0.4 0 "IR" 0.260351823636083 0.56359662245395 0.159504576019169 0.34503662178253 0.437255768927863 0.462001827906377 0.427558437390099 0.450990584265008 0.697607592563946 0.495262178653007 0.587063013409268 0.416303483213245
49 246375 4 3 0.5 0 0.4 0 "IR" 0.260352046578655 0.558533443453917 0.163363191234713 0.350116316121855 0.429076528786439 0.454046124804641 0.434673731452877 0.459182886568777 0.689428575365094 0.488424160347111 0.59803692268759 0.423301325626678
50 8201 5 3 0.5 0 0.4 0 "IR" 0.259434010971298 0.559292587296679 0.162185901154096 0.349331867866558 0.439207526924551 0.464672091653053 0.423927018207657 0.447705257168486 0.69864153789585 0.495716165107725 0.586112919361752 0.415428995897204
51 394271 1 0.05 0.5 0 0.5 0 "IR" 0.253039193319271 0.549600048676336 0.165440874488527 0.359136243565967 0.430267421714703 0.44734445140205 0.448074441414989 0.465725829936404 0.683306615033974 0.480444272407632 0.613515315903515 0.431223116914864
52 167636 2 0.05 0.5 0 0.5 0 "IR" 0.252758927248444 0.543310114695708 0.170105725113315 0.365467800409831 0.427094329478389 0.44489460607148 0.449549451396353 0.468202583051756 0.679853256726832 0.477016102589702 0.619655176509668 0.434671311977784
53 98638 3 0.05 0.5 0 0.5 0 "IR" 0.251677333517842 0.541798299482966 0.170549244585792 0.366963821528408 0.426131213125777 0.443749958217821 0.450802274367466 0.469358102739815 0.677808546643619 0.475707520252575 0.621351518953258 0.435983771383846
54 413663 4 0.05 0.5 0 0.5 0 "IR" 0.256660313219757 0.547050201858238 0.169757502020618 0.361613658903414 0.422983620862592 0.444468866610997 0.446104346534622 0.468653089776188 0.679643934082348 0.478341069114366 0.61586184855524 0.433308807003013
55 202168 5 0.05 0.5 0 0.5 0 "IR" 0.253951789947298 0.544996904295827 0.169550369208598 0.363713716269685 0.425988847243569 0.445679334130062 0.446883105885726 0.467421028864154 0.679940637190867 0.478225097665669 0.616433475094324 0.433436674951809
56 83512 1 3 0.5 0 0.5 0 "IR" 0.262368905386329 0.557229486743047 0.165634294290612 0.35146943279966 0.398863266462354 0.419434977889614 0.471293394048425 0.495121787240412 0.661232171848683 0.46498601584797 0.636927688339038 0.447635490164278
57 348322 2 3 0.5 0 0.5 0 "IR" 0.259762544180836 0.561532065548023 0.160641584949412 0.34713031457199 0.403120017067737 0.420963183458597 0.472914584457215 0.493287023719454 0.662882561248573 0.466702148299358 0.633556169406627 0.445730076630578
58 19217 3 3 0.5 0 0.5 0 "IR" 0.256111299669382 0.562756570846658 0.15746017762478 0.345813569045086 0.403932343127155 0.419313276584481 0.477583568181122 0.495244153212389 0.660043642796537 0.465259877677812 0.635043745805903 0.447380940338755
59 393881 4 3 0.5 0 0.5 0 "IR" 0.25474117808136 0.556676408520725 0.161210530027516 0.351989153025537 0.403522300430317 0.418658629183065 0.478541094407637 0.496036412999389 0.658263478511677 0.463008105046111 0.639751624435154 0.449749614941704
60 433178 5 3 0.5 0 0.5 0 "IR" 0.260046296330623 0.557928935275293 0.163591129780467 0.350758304430975 0.400537999120217 0.419478125240167 0.472929401042377 0.494773421786197 0.66058429545084 0.464844869854589 0.636520530822844 0.44758238437006
61 67178 1 0.05 0.5 0 0.6 0 "IR" 0.255568738722471 0.547524616055986 0.168709429956428 0.361254062426779 0.391574663525695 0.405987900887824 0.490876015277683 0.508880266816483 0.647143402248165 0.452148252784562 0.659585445234112 0.460733827517774
62 103556 2 0.05 0.5 0 0.6 0 "IR" 0.254341078571858 0.543601010094923 0.170935985565067 0.365118833670122 0.390210431074195 0.405529781673668 0.490179135131647 0.509351884095086 0.644551509646053 0.450701787288241 0.661115120696714 0.462163837256971
63 332764 3 0.05 0.5 0 0.6 0 "IR" 0.259079639050235 0.550055889611453 0.168996352522864 0.358691076618641 0.390132642228921 0.406809238587868 0.48727450103727 0.508045567428922 0.649212281279155 0.453989662594777 0.656270853560134 0.458853394363468
64 214030 4 0.05 0.5 0 0.6 0 "IR" 0.25634387577709 0.547137441931117 0.169536700116179 0.361605295378882 0.387775284186185 0.403357446289249 0.49193103684272 0.511601435958588 0.644119159963275 0.450466945584415 0.661467736958898 0.462454989856055
65 322234 5 0.05 0.5 0 0.6 0 "IR" 0.254750435225759 0.546769589627634 0.168720408388168 0.361941876480711 0.392934969016451 0.407658687125378 0.488915582994741 0.507177927937863 0.64768540424221 0.452989129648504 0.657635991382909 0.459851433343792
66 404387 1 3 0.5 0 0.6 0 "IR" 0.257633504364934 0.562218863325899 0.15885603254276 0.346411096534492 0.359618530306638 0.370792112076181 0.529749193138523 0.54592197815065 0.617252034671572 0.432181231229055 0.688605225681283 0.4819408027033
67 235417 2 3 0.5 0 0.6 0 "IR" 0.259125197818322 0.56113655702067 0.160626402311152 0.347510455282945 0.36003029801758 0.372464145490337 0.526347615996003 0.544265227910093 0.619155495835902 0.433418107954796 0.686974018307155 0.480699576807852
68 161344 3 3 0.5 0 0.6 0 "IR" 0.260015062330269 0.561747064364359 0.160677508158012 0.346887535131233 0.357382663606588 0.370477908959731 0.52734545913685 0.546371946900735 0.617397725936857 0.432479621117336 0.688022967294862 0.481704103309375
69 231860 4 3 0.5 0 0.6 0 "IR" 0.255685415549169 0.560308834050208 0.159092474091827 0.348318959969866 0.359086151814722 0.369426631338494 0.532358973823423 0.547440324489625 0.614771567363891 0.430346550917766 0.691451447915251 0.483891494015772
70 307633 5 3 0.5 0 0.6 0 "IR" 0.258077747115347 0.560311780246137 0.160547240962345 0.348335019853304 0.355004509641429 0.366803058218799 0.532677697964363 0.550101644912631 0.613082256756776 0.429144154990054 0.693224938926708 0.485100118415827
71 390016 1 0.05 0.5 0 0.7 0 "IR" 0.256346247442157 0.549150668174335 0.167894736608662 0.359555773618913 0.342491608071296 0.353622900235016 0.546304289503674 0.564023424171757 0.598837855513453 0.417219467174286 0.714199026112336 0.497519183775974
72 263336 2 0.05 0.5 0 0.7 0 "IR" 0.255102072568144 0.551601474167732 0.165227603231852 0.357085159662322 0.346858237382122 0.356962060724021 0.544868804257321 0.560691351733141 0.601960309950266 0.419734912448223 0.710096407489173 0.495026396328163
73 88915 3 0.05 0.5 0 0.7 0 "IR" 0.255631469798189 0.548929906286869 0.167601942847314 0.359719120495292 0.34410990112902 0.3554906971049 0.544182032274518 0.562138691230417 0.599741370927209 0.418329273755741 0.711783975121832 0.496382806762765
74 39306 4 0.05 0.5 0 0.7 0 "IR" 0.257121124039043 0.54996033610235 0.167790984321361 0.358730546415576 0.345032144847179 0.356843264629553 0.542234070298113 0.560758499480057 0.602153268886222 0.419790874146675 0.710025054619475 0.494906293569813
75 222039 5 0.05 0.5 0 0.7 0 "IR" 0.252871946804739 0.549864640730681 0.165110403010132 0.358821415952359 0.345316180789712 0.354116169488841 0.549587555765938 0.56353495485535 0.598188127594451 0.416855399910115 0.71469795877607 0.497922231301782
76 235054 1 3 0.5 0 0.7 0 "IR" 0.257229434077764 0.561028019413018 0.159562963045436 0.347610095313188 0.292106799662082 0.299477341144771 0.606044347532429 0.621199949697141 0.549336233739845 0.383065358392397 0.765607310577865 0.533762059213917
77 339350 2 3 0.5 0 0.7 0 "IR" 0.256943954783588 0.561757617516613 0.158814092802817 0.346896554379638 0.294268944697306 0.301387191408924 0.60492410802206 0.619377880989367 0.551212899480895 0.384461568557832 0.763738200824877 0.532431665596722
78 343242 3 3 0.5 0 0.7 0 "IR" 0.258651619951518 0.562793800340609 0.159054065458391 0.345816871709839 0.305282716152246 0.313859251840196 0.589095936037865 0.605540335101661 0.563934336103764 0.393733633947278 0.748150001496257 0.522201719835129
79 107494 4 3 0.5 0 0.7 0 "IR" 0.255235300005723 0.558285819078066 0.1603188261613 0.35036042809602 0.291952904880897 0.298727638336603 0.608141404676274 0.622100775546684 0.54718820488662 0.381423540230184 0.768460230837574 0.535523879322702
80 218635 5 3 0.5 0 0.7 0 "IR" 0.259647933795142 0.559209254784101 0.162451790483169 0.349441375125617 0.295469917279492 0.304839479897654 0.596549873444191 0.615339374753201 0.555117851074634 0.387190174882353 0.759001663927359 0.529255100016939
81 219838 1 0.05 0.5 0 0.8 0 "IR" 0.258333826677555 0.554142111022213 0.165356239683631 0.354539451866157 0.27638212760647 0.284523184551561 0.619922368870148 0.638162601958219 0.534715954284025 0.371963812768333 0.785278608553779 0.546179890715489
82 259958 2 0.05 0.5 0 0.8 0 "IR" 0.2549640513933 0.554432051843169 0.162974794713969 0.354252412053149 0.276053082326131 0.282100781575358 0.627004679677747 0.64072269787744 0.531017133719431 0.369172051838075 0.789979474391715 0.549130485410288
83 151256 3 0.05 0.5 0 0.8 0 "IR" 0.257096345874307 0.555357106421643 0.163648727608786 0.353303408100118 0.266175784392996 0.273199742743853 0.633391409351493 0.650075924271603 0.523272130267303 0.364096052199171 0.79704013696028 0.554470725344955
84 126927 4 0.05 0.5 0 0.8 0 "IR" 0.256611239686981 0.555620940619602 0.163145699468563 0.35302593088307 0.272587603597893 0.27946135331088 0.627599431220257 0.643405456791435 0.529198843284874 0.368209584874871 0.79074513068882 0.550086911882652
85 238561 5 0.05 0.5 0 0.8 0 "IR" 0.255234761404495 0.554928103963216 0.162769971525663 0.353738511630247 0.274863437609687 0.281059030938038 0.62770074062204 0.641830425635124 0.530098199014183 0.368667297149623 0.790470712147703 0.54967196944521
86 301282 1 3 0.5 0 0.8 0 "IR" 0.256644617660645 0.561470133016032 0.158800008482749 0.347138307529746 0.204391301950835 0.208765700156095 0.703011749862413 0.718020072881837 0.46103591961148 0.32102498968102 0.861811758345163 0.599971746100755
87 90574 2 3 0.5 0 0.8 0 "IR" 0.25719348942604 0.564142018562124 0.157153335857655 0.344447197871631 0.182207083918081 0.185980220737616 0.729481604742513 0.744503110283525 0.439400573344121 0.306051493121106 0.886634940600168 0.617478278670684
88 140396 3 3 0.5 0 0.8 0 "IR" 0.258885018115201 0.556948588103847 0.163740116860044 0.351708120942561 0.181215168784087 0.186359747382299 0.723749286271596 0.744197284025236 0.440100186899288 0.306191224056486 0.88748940313164 0.617280134231318
89 284326 4 3 0.5 0 0.8 0 "IR" 0.25827940723196 0.562916027377754 0.158718107284656 0.345698384409299 0.201779681635412 0.206509871322731 0.705250186942933 0.721733076628013 0.460059088867372 0.320397440851608 0.863968294227589 0.601567353827369
90 378648 5 3 0.5 0 0.8 0 "IR" 0.258839909909639 0.56264989595184 0.159235762503627 0.345984697412697 0.1881077226842 0.192648592917406 0.71909434145178 0.736381990108565 0.446947632593839 0.311138415576912 0.878330103955407 0.611357488624527
91 239525 1 0.05 0.5 0 0.9 0 "IR" 0.25808409246843 0.564771255390695 0.157200387948001 0.343775737218939 0.154200749315373 0.157530602014447 0.766690682774951 0.783237454952124 0.412284841783802 0.287146071718914 0.923891070722953 0.643363778747397
92 85534 2 0.05 0.5 0 0.9 0 "IR" 0.262721477044498 0.565918529515379 0.159145645011319 0.342620782879887 0.153899832311739 0.158545854788393 0.758042129185597 0.780916793581546 0.416621309356237 0.29034823559855 0.917187774196915 0.639106691330502
93 19128 3 0.05 0.5 0 0.9 0 "IR" 0.258609043625017 0.563797028286018 0.15824445129643 0.344778574836199 0.141952702554616 0.145110218045922 0.780571554508602 0.797925335999435 0.400561746179633 0.278766774602844 0.938816005805032 0.653265091155104
94 434362 4 0.05 0.5 0 0.9 0 "IR" 0.256901231439995 0.565309224550646 0.156039021172839 0.343273070516481 0.145905440092204 0.148458709414029 0.780935128577336 0.794595767696298 0.402806671532199 0.280266255099555 0.936974149750175 0.65188701520546
95 67024 5 0.05 0.5 0 0.9 0 "IR" 0.259398064250785 0.564354406801708 0.158294578953681 0.344203006337256 0.146582449521773 0.150078633292022 0.774783583885021 0.793255847457934 0.405980513772558 0.282653230112313 0.933078162838702 0.649550265400083
96 353228 1 3 0.5 0 0.9 0 "IR" 0.258159799015367 0.563884553448985 0.15793978509578 0.344764174306147 0.0246625804245736 0.0251369940892469 0.944709194395474 0.962880174817884 0.282822379439941 0.196542150351737 1.10264897949125 0.766219694693615
97 25722 2 3 0.5 0 0.9 0 "IR" 0.259390210168466 0.564423728910953 0.158290329491159 0.344171395650351 0.0276728242020413 0.028298631155366 0.937179402258493 0.958370892365085 0.287063034370508 0.199695491728045 1.09546973174965 0.76200941212477
98 159344 3 3 0.5 0 0.9 0 "IR" 0.260957173736412 0.564095883302869 0.159493227267288 0.344486261898786 0.02127037880307 0.0218298422950409 0.942798917923482 0.967594085504152 0.282227552539482 0.196396621405867 1.10229214519077 0.766997398410655
99 200300 4 3 0.5 0 0.9 0 "IR" 0.259656448024131 0.562417006405482 0.159968207197048 0.346229087709607 0.0198247802969773 0.020286383196993 0.94766656121567 0.969729996292199 0.279481228321108 0.194222524695141 1.10763476841272 0.769682238251595
100 254723 5 3 0.5 0 0.9 0 "IR" 0.26267188283025 0.563845236625052 0.160681232848649 0.344785319898487 0.0295451146107081 0.0303987353599636 0.92923162853552 0.956076634474063 0.292216997440958 0.20323895218603 1.08991286138417 0.758011825006564
101 213699 1 0.05 0.5 0 1 0 "IR" 0.223597728985518 0.484962492916905 0.196214649465132 0.424770386955715 0 0 0.979321934947223 1 0.223597728985518 0.155224339401699 1.17553658441236 0.815868883268083
102 20062 2 0.05 0.5 0 1 0 "IR" 0.221532606596234 0.482220323729816 0.196960982265856 0.427582502926608 0 0 0.982976832238264 1 0.221532606596234 0.153577345347486 1.17993781450412 0.817676330400892
103 385248 3 0.05 0.5 0 1 0 "IR" 0.225842901111117 0.488364555504378 0.195471454966328 0.421610554556196 0 0 0.979422589410052 1 0.225842901111117 0.156618833339614 1.17489404437638 0.814493365927782
104 410736 4 0.05 0.5 0 1 0 "IR" 0.220955117466706 0.474466371954313 0.203344884824046 0.435863887947755 0 0 0.974732579645103 1 0.220955117466706 0.153386501781968 1.17807746446915 0.817610837060324
105 107573 5 0.05 0.5 0 1 0 "IR" 0.229758568292141 0.496034027461266 0.191832521831871 0.41352974763165 0 0 0.976650834557192 1 0.229758568292141 0.159564100536609 1.16848335638906 0.811332791224238
106 343089 1 3 0.5 0 1 0 "IR" 0.254330523017121 0.559719932301229 0.158631177969887 0.348889682596878 0 0 0.983524409239257 1 0.254330523017121 0.176867887552692 1.14215558720914 0.794249288230238
107 313344 2 3 0.5 0 1 0 "IR" 0.254341160307966 0.553241075371681 0.163704782878204 0.355413461773312 0 0 0.98008839069113 1 0.254341160307966 0.176634454693953 1.14379317356933 0.794188114815101
108 50499 3 3 0.5 0 1 0 "IR" 0.254760259931575 0.553555476556547 0.163570549054163 0.355155544871875 0 0 0.981480929334529 1 0.254760259931575 0.176702351376495 1.14505147838869 0.79415186509075
109 231537 4 3 0.5 0 1 0 "IR" 0.251641882115122 0.550243968788416 0.164285575164815 0.358564524732477 0 0 0.982181857462088 1 0.251641882115122 0.174796037662142 1.1464674326269 0.796222349799013
110 397062 5 3 0.5 0 1 0 "IR" 0.257507588959965 0.549216487218007 0.168670923201307 0.359493941272805 0 0 0.972459280125939 1 0.257507588959965 0.178654358936309 1.14113020332725 0.791645154170786
111 324105 1 0.05 0.5 0 0 10 "IR" 0.256585277352837 0.561592025905845 0.158724175269229 0.347060350976418 0.503372924685521 0.560238853770454 0.313447171390501 0.348432114406038 0.759958202038358 0.560674184487298 0.47217134665973 0.347990858497796
112 267228 2 0.05 0.5 0 0 10 "IR" 0.257021172835948 0.563709912525413 0.157304690643058 0.344897089977471 0.5039763830329 0.561961702136679 0.311132059763351 0.346684583413792 0.760997555868848 0.562536972824313 0.468436750406409 0.346096344226208
113 28989 3 0.05 0.5 0 0 10 "IR" 0.256287946851436 0.561539096279616 0.15850903786806 0.347132745511506 0.502993654545295 0.560002102071033 0.313507592237636 0.348648721299235 0.759281601396732 0.560492798695212 0.472016630105696 0.348165568317452
114 365220 4 0.05 0.5 0 0 10 "IR" 0.26185526477852 0.560744726657683 0.16258136047359 0.34790852630365 0.496463940188102 0.559638412056599 0.310054514101195 0.348987966552275 0.758319204966622 0.559992688282701 0.472635874574785 0.348643438132385
115 233930 5 0.05 0.5 0 0 10 "IR" 0.260742816306176 0.56051386436056 0.162020875322924 0.348156607222789 0.497590497286186 0.558605394186442 0.312063094385143 0.350056713053083 0.758333313592362 0.559237360012847 0.474083969708067 0.349427958175404
116 321689 1 3 0.5 0 0 10 "IR" 0.257392818483132 0.564325109261472 0.15720506822267 0.344288510122871 0.490596181574661 0.550194118872538 0.322440747916933 0.359125870703792 0.747989000057793 0.55463539905669 0.479645816139603 0.354463800458146
117 70037 2 3 0.5 0 0 10 "IR" 0.256565247993705 0.56370955053855 0.157071488083264 0.344901372027516 0.495001175557097 0.55333676262682 0.320097374670119 0.355773795556319 0.751566423550802 0.556547416918561 0.477168862753383 0.35240850307257
118 309562 3 3 0.5 0 0 10 "IR" 0.258565056812172 0.562491348981928 0.159255128686159 0.346104669809371 0.491808997691582 0.554149641321568 0.317138292769933 0.355210401290901 0.750374054503754 0.55668581510546 0.476393421456093 0.352430722623437
119 391133 4 3 0.5 0 0 10 "IR" 0.257567230485994 0.562768612932176 0.158379091165525 0.34585098930269 0.492756211137657 0.554694768380689 0.316892300778971 0.354451113347422 0.750323441623651 0.55714699719732 0.475271391944496 0.351835920349007
120 379889 5 3 0.5 0 0 10 "IR" 0.256922234352844 0.563046893735651 0.15778926132572 0.345565615910498 0.493373554463171 0.550701093231571 0.323023904768054 0.358650527574892 0.750295788816015 0.554577850194239 0.480813166093774 0.354540886670128
121 145275 1 0.05 0.5 0 0.1 10 "IR" 0.262525852157084 0.560977399071599 0.162778673340105 0.347686260647271 0.492666926796486 0.549306425406945 0.323114738510932 0.359922014810721 0.755192778953571 0.55328849609573 0.485893411851037 0.355746549119943
122 9491 2 0.05 0.5 0 0.1 10 "IR" 0.260357808114536 0.56017740584491 0.162022877531139 0.348498254274394 0.494053567818534 0.54742194880391 0.326820872586325 0.361841688996212 0.75441137593307 0.551737945551153 0.488843750117465 0.357326107550393
123 425294 3 0.05 0.5 0 0.1 10 "IR" 0.258913223258765 0.559439039012839 0.161729211040651 0.349217903152648 0.494188745724884 0.546287237710116 0.328695080518656 0.362979842783897 0.753101968983648 0.550728694960156 0.490424291559307 0.358332018024419
124 59691 4 0.05 0.5 0 0.1 10 "IR" 0.253128162540278 0.556965243856349 0.159916850053576 0.351680923276729 0.498287396593834 0.545322071977202 0.33285239295672 0.363938220825824 0.751415559134111 0.549168609513599 0.492769243010295 0.359888051601648
125 213032 5 0.05 0.5 0 0.1 10 "IR" 0.255594675623326 0.55637145641325 0.161934351263245 0.352315351498414 0.495504688052345 0.544544147706885 0.332188077388873 0.364724223588032 0.751099363675671 0.548484785177386 0.494122428652118 0.360588823324157
126 6336 1 3 0.5 0 0.1 10 "IR" 0.259295266386185 0.566195407979646 0.156940910550903 0.342367348427152 0.484850497335411 0.538378464283936 0.336470522834413 0.371435122851562 0.744145763721597 0.547488065005423 0.493411433385315 0.361917017203541
127 259311 2 3 0.5 0 0.1 10 "IR" 0.255658281225682 0.560220042335448 0.159128424595365 0.348408875372329 0.491752599510977 0.544515664190075 0.331250163166918 0.365094581586543 0.747410880736659 0.549575318427726 0.490378587762282 0.359714817317045
128 182986 3 3 0.5 0 0.1 10 "IR" 0.257730188132136 0.568088547809153 0.154562368880617 0.340493252312806 0.487951740246736 0.538886570559887 0.337621581442553 0.370800476315102 0.745681928378872 0.54838230116833 0.49218395032317 0.360947278142304
129 373463 4 3 0.5 0 0.1 10 "IR" 0.258291361465905 0.565796281097987 0.156626354260868 0.342850797886721 0.490114691616255 0.541035563237478 0.334669968460739 0.36822672275256 0.74840605308216 0.549175943074122 0.491296322721608 0.359883546761852
130 155172 5 3 0.5 0 0.1 10 "IR" 0.256814463080162 0.560923689988518 0.159368101612871 0.347706819461712 0.486109181434682 0.537771061192826 0.338253718993057 0.37222994245974 0.742923644514844 0.545255139969977 0.497621820605928 0.364302076245223
131 48270 1 0.05 0.5 0 0.2 10 "IR" 0.259241144547133 0.559853741624484 0.16160050745598 0.348799850596025 0.488054906248697 0.534842868742167 0.342540679844258 0.375059503543223 0.74729605079583 0.543238311727318 0.504141187300238 0.366244048606458
132 96043 2 0.05 0.5 0 0.2 10 "IR" 0.255263090686481 0.560328906597777 0.158756033985775 0.348266143655337 0.492302111085459 0.536275525290779 0.343324091417264 0.37361995072545 0.74756520177194 0.544235299837309 0.502080125403039 0.365229242790376
133 372613 3 0.05 0.5 0 0.2 10 "IR" 0.255976150271982 0.558826818739897 0.160345887130828 0.349844236248492 0.490688885630938 0.533709226967515 0.346146877438845 0.376206325018151 0.74666503590292 0.542043694816749 0.506492764569672 0.367458368183023
134 393516 4 0.05 0.5 0 0.2 10 "IR" 0.256771522505163 0.55685019936266 0.162320847256901 0.351842703054303 0.48767428087786 0.531121270144846 0.348090326931978 0.378806548145521 0.744445803383023 0.53970497902857 0.510411174188879 0.369810240121719
135 156129 5 0.05 0.5 0 0.2 10 "IR" 0.259312123176964 0.558834204019012 0.162393972383256 0.349824370810711 0.486998456187708 0.534482245845103 0.34235068436813 0.375400703400549 0.746310579364672 0.542687251137592 0.504744656751387 0.366782753971092
136 363121 1 3 0.5 0 0.2 10 "IR" 0.258220154739168 0.561167334079287 0.160002041989909 0.347479255043157 0.479886833271185 0.525487694973589 0.353362420086971 0.385236118179217 0.738106988010353 0.537252821876135 0.51336446207688 0.372786323115308
137 13107 2 3 0.5 0 0.2 10 "IR" 0.261156017387059 0.564182609345282 0.159544628050363 0.344401442513781 0.4805321663642 0.529206451564793 0.347129772370885 0.381054924962803 0.741688183751259 0.54080960036521 0.506674400421248 0.368893003720556
138 287745 3 3 0.5 0 0.2 10 "IR" 0.259713682905319 0.562896795189567 0.159691389383464 0.345747729172134 0.477051069967867 0.523256569399617 0.354957207718488 0.387484072403578 0.736764752873187 0.53628322356608 0.514648597101952 0.373768347814356
139 219919 4 3 0.5 0 0.2 10 "IR" 0.256219995313424 0.559426248154396 0.160081895023672 0.349248552452985 0.477537878200514 0.520453471161635 0.359619259565354 0.390253980614655 0.733757873513938 0.53321493921007 0.519701154589026 0.37682857625624
140 130972 5 3 0.5 0 0.2 10 "IR" 0.257849628464329 0.560244263551631 0.160422485738699 0.348370580571883 0.482743890950462 0.528586392004162 0.349572328248494 0.381451738126237 0.740593519414792 0.53903526733608 0.509994813987193 0.370529974435703
141 7907 1 0.05 0.5 0 0.3 10 "IR" 0.258908741504028 0.559136038342823 0.161939910494436 0.349547476352019 0.476126442713296 0.514718409591735 0.366579383599879 0.395976208772065 0.735035184217324 0.529521206813114 0.528519294094315 0.380502782571803
142 35894 2 0.05 0.5 0 0.3 10 "IR" 0.254327557808529 0.554708671899926 0.162404845015333 0.353988813316296 0.479254304958748 0.513966062000741 0.370197924055147 0.396753943249597 0.733581862767277 0.527373596411364 0.53260276907048 0.382680123918873
143 13020 3 0.05 0.5 0 0.3 10 "IR" 0.257758142442325 0.560056051259938 0.160525871813435 0.348549681031181 0.478342583237475 0.516906915672238 0.364676505996004 0.39377772880441 0.736100725679799 0.531220640519419 0.525202377809439 0.378773918874919
144 56438 4 0.05 0.5 0 0.3 10 "IR" 0.260037854552248 0.557372507641285 0.163950724044929 0.351276643458041 0.476395637157469 0.517113781049302 0.362827264678563 0.393562188975447 0.736433491709717 0.530633258222166 0.526777988723491 0.379361631786513
145 278080 5 0.05 0.5 0 0.3 10 "IR" 0.254075297185373 0.55756367470558 0.160089662133114 0.35106900459523 0.482095632828969 0.517629751173304 0.366350411871135 0.393043566023788 0.736170930014342 0.530736659993969 0.526440074004249 0.379266546946115
146 25853 1 3 0.5 0 0.3 10 "IR" 0.262638557012781 0.564654795484827 0.16008950748737 0.343960498455783 0.466271164328654 0.507813955015285 0.371915209500247 0.403573527927054 0.728909721341435 0.526770357992165 0.532004716987617 0.383692546290351
147 273354 2 3 0.5 0 0.3 10 "IR" 0.262890422176395 0.563825792966218 0.160878894522925 0.344787317370783 0.464020587047496 0.50511333763681 0.374613097066879 0.40645851920204 0.726911009223892 0.524728965621072 0.535491991589804 0.385855640044636
148 140879 3 3 0.5 0 0.3 10 "IR" 0.257650316938343 0.560220469759394 0.160393671444303 0.348450276546336 0.466909307245334 0.504646275694748 0.377812404770333 0.40686419209939 0.724559624183677 0.522905632217411 0.538206076214635 0.387672445877875
149 303452 4 3 0.5 0 0.3 10 "IR" 0.258807676927913 0.56230558440334 0.15948961068654 0.346314487512038 0.464495516605234 0.502084176032843 0.380567221186608 0.409886445793712 0.723303193533147 0.52190956923934 0.540056831873147 0.38896145256684
150 414002 5 3 0.5 0 0.3 10 "IR" 0.261577627471723 0.562640069770105 0.16095844877003 0.346002905327239 0.464177435881587 0.504086126358554 0.376770563044197 0.407676692567822 0.725755063353309 0.523534213419955 0.537729011814227 0.38719491950018
151 235372 1 0.05 0.5 0 0.4 10 "IR" 0.254713144082427 0.556913247393367 0.161000280424098 0.351722510654527 0.466865285739592 0.496098504947244 0.391262899566103 0.415528883270003 0.721578429822019 0.515973151586554 0.552263179990201 0.394676050495494
152 399992 2 0.05 0.5 0 0.4 10 "IR" 0.256942379019765 0.556165150331257 0.162962697214469 0.352549139698966 0.463848106846301 0.493986785034406 0.39241317521915 0.417653610873058 0.720790485866065 0.51446967259439 0.555375872433619 0.39620620882156
153 151306 3 0.05 0.5 0 0.4 10 "IR" 0.25608585973461 0.559851515460241 0.159621724649696 0.348768361131969 0.467171783399947 0.497572349018569 0.388955063283752 0.414032121557441 0.723257643134557 0.517946662206205 0.548576787933448 0.392680533273654
154 44882 4 0.05 0.5 0 0.4 10 "IR" 0.255441318926729 0.55967626367042 0.15932417613318 0.348947140848786 0.464699100318348 0.493602415917336 0.393792304832115 0.418043466620905 0.720140419245077 0.515158133905988 0.553116480965295 0.395501222444046
155 190796 5 0.05 0.5 0 0.4 10 "IR" 0.25847891055239 0.558749885093726 0.161899611694985 0.349849528983614 0.463134646681283 0.495695540525072 0.38887349869542 0.415939166992828 0.721613557233673 0.516556982695877 0.550773110390406 0.394072936386382
156 225897 1 3 0.5 0 0.4 10 "IR" 0.256593206930904 0.5615514718467 0.158704291324103 0.34709373778138 0.45218672535026 0.480787959336286 0.40738230288731 0.431968451223655 0.708779932281164 0.507053710176257 0.566086594211413 0.404367580989964
157 437451 2 3 0.5 0 0.4 10 "IR" 0.254404605305341 0.560194697910732 0.1583564466412 0.348444878742272 0.456350640489901 0.484024996275052 0.404592868048453 0.428074159400972 0.710755245795241 0.508633057560343 0.562949314689653 0.402346779560528
158 343638 3 3 0.5 0 0.4 10 "IR" 0.257859057042383 0.559977429202754 0.160636293359514 0.348660386099266 0.451594237832058 0.482250519091978 0.404075248914729 0.430392851510434 0.709453294874441 0.507733129118686 0.564711542274243 0.403599398752625
159 389562 4 3 0.5 0 0.4 10 "IR" 0.259786141264521 0.558208027715695 0.163203111958161 0.35043724672193 0.453067561800784 0.486363367781559 0.397188344564033 0.425394972717641 0.712853703065305 0.510154427741034 0.560391456522194 0.400569965721034
160 163426 5 3 0.5 0 0.4 10 "IR" 0.256481685794001 0.56161804709568 0.158691079962192 0.346931903633309 0.449613980186891 0.479358938195999 0.40774816015834 0.433608814720704 0.706095665980892 0.506131670843087 0.566439240120532 0.405396964453969
161 9690 1 0.05 0.5 0 0.5 10 "IR" 0.255437460129111 0.557592966475569 0.160898446533403 0.351052811437544 0.447910334371211 0.471451296835192 0.419534862523866 0.441348759848119 0.703347794500322 0.499461557759109 0.580433309057269 0.411987384387938
162 13975 2 0.05 0.5 0 0.5 10 "IR" 0.255511161162326 0.555565804366088 0.162511715844243 0.353053528574864 0.444094586344314 0.468620533874088 0.421248688053631 0.444221632170618 0.69960574750664 0.497014359272623 0.583760403897875 0.414448307314415
163 408986 3 0.05 0.5 0 0.5 10 "IR" 0.257520744694646 0.561295577753384 0.159412926142868 0.347299721689637 0.445221729206452 0.469796739375088 0.42005994552232 0.443022600910998 0.702742473901097 0.499637341923391 0.579472871665188 0.411804339053254
164 16176 4 0.05 0.5 0 0.5 10 "IR" 0.255589376122126 0.556822634319803 0.161556347325971 0.35183438153952 0.445375952430484 0.469165407626579 0.421345362895527 0.443661262338708 0.700965328552609 0.497721539394435 0.582901710221498 0.41374644196267
165 351296 5 0.05 0.5 0 0.5 10 "IR" 0.256947429272467 0.555832379443742 0.163200116477909 0.352823756605271 0.443844266579302 0.469066304031914 0.420160419703123 0.443752273824894 0.700791695851769 0.497534643169814 0.583360536181032 0.413918114764224
166 366759 1 3 0.5 0 0.5 10 "IR" 0.254270560626392 0.55854788496316 0.159509029886814 0.350112988863857 0.430556807008603 0.451719576007557 0.44191206814695 0.462767773991705 0.684827367634995 0.486163698255698 0.601421098033764 0.426447215175067
167 205183 2 3 0.5 0 0.5 10 "IR" 0.258628929436082 0.558544199697702 0.162240774744344 0.350094178097289 0.431225030140782 0.456480358384562 0.432663609247916 0.457011420741648 0.689853959576863 0.489914767038582 0.59490438399226 0.421984848876717
168 211840 3 3 0.5 0 0.5 10 "IR" 0.256657997051656 0.560871037021196 0.159208566108998 0.347738269726921 0.435014400709162 0.458701298184181 0.43193304617069 0.454516361610584 0.691672397760819 0.491867658791578 0.591141612279688 0.419852902639546
169 325541 4 3 0.5 0 0.5 10 "IR" 0.259328452944669 0.565811366321829 0.157239295330369 0.342739301519601 0.429504989403253 0.454281715125676 0.435832242492974 0.460073584073817 0.688833442347922 0.490574697976422 0.593071537823344 0.421893956256883
170 344708 5 3 0.5 0 0.5 10 "IR" 0.260824721617859 0.561979554847671 0.161001829931762 0.346627117461942 0.430042475762447 0.45655162442342 0.431855037406518 0.457519644832641 0.690867197380306 0.491225808326706 0.59285686733828 0.421048091825606
171 189354 1 0.05 0.5 0 0.6 10 "IR" 0.255549994707143 0.557367099247391 0.161101982925991 0.351250147248898 0.419015314466174 0.437228651592648 0.45750343272166 0.477225680323996 0.674565309173317 0.476101456200724 0.618605415647651 0.436464194358425
172 283427 2 0.05 0.5 0 0.6 10 "IR" 0.2560052727391 0.559577776229012 0.1597426876255 0.349040938611646 0.419245940914289 0.437448739535953 0.457338947254557 0.476991859283086 0.675251213653389 0.476897372790428 0.617081634880058 0.435662484692027
173 173684 3 0.05 0.5 0 0.6 10 "IR" 0.256075924385741 0.557844564909773 0.161112519480109 0.35079708925876 0.418863174907304 0.437486048685492 0.456892599682415 0.476960815623805 0.674939099293045 0.476485858732284 0.618005119162524 0.436079868437689
174 342692 4 0.05 0.5 0 0.6 10 "IR" 0.258354399232262 0.554404136592388 0.165211927358087 0.354282574197706 0.415750087450962 0.436518889071905 0.455377791451655 0.477936468173862 0.674104486683224 0.475249366057765 0.620589718809741 0.437310850736317
175 415936 5 0.05 0.5 0 0.6 10 "IR" 0.253809602995105 0.554110115365315 0.162515035177949 0.354550199647494 0.418710928734846 0.436101659654644 0.45947225306209 0.478361261637685 0.672520531729951 0.474213777059058 0.621987288240038 0.438375083923177
176 203612 1 3 0.5 0 0.6 10 "IR" 0.256603081438234 0.560015627792624 0.15985194167294 0.348647746978073 0.401270017016559 0.418781402675487 0.477181590137463 0.497237761484536 0.657873098454792 0.464367099469838 0.637033531810403 0.4492798353676
177 210279 2 3 0.5 0 0.6 10 "IR" 0.257621255311115 0.564387317010487 0.157216803563362 0.344199764747182 0.402043252737296 0.419466649595951 0.476494820836832 0.496569018376027 0.659664508048412 0.466150208076428 0.633711624400194 0.447486538990981
178 232556 3 3 0.5 0 0.6 10 "IR" 0.259113867250352 0.558800887091009 0.162371312605405 0.349868822438506 0.397600504855512 0.416888686001079 0.476698443520535 0.499201678241732 0.656714372105864 0.463223793740036 0.63906975612594 0.450445303148101
179 121498 4 3 0.5 0 0.6 10 "IR" 0.258448448104111 0.563821050848449 0.158185240228425 0.344741771454141 0.396473293513032 0.414494682788889 0.48045308003344 0.501789728280911 0.654921741617143 0.462810021021764 0.638638320261865 0.45097556872007
180 248993 5 3 0.5 0 0.6 10 "IR" 0.257157670847908 0.563375247079924 0.157718866147931 0.345171924846258 0.400463990193997 0.418496262931725 0.476643016028233 0.497472137897204 0.657621661041905 0.465211649374732 0.634361882176165 0.448361079258871
181 88724 1 0.05 0.5 0 0.7 10 "IR" 0.255765489077899 0.560182774777668 0.159184593366195 0.348419213020531 0.379739142775782 0.392710641644503 0.507064522511325 0.524237474344164 0.635504631853682 0.446428440704281 0.66624911587752 0.467842602338103
182 348860 2 0.05 0.5 0 0.7 10 "IR" 0.258025258766619 0.559352716183629 0.161170470205303 0.349264684673307 0.375338134536875 0.39006498363991 0.507250615327958 0.526968692630533 0.633363393303494 0.444933216244023 0.668421085533262 0.469372921718899
183 251868 3 0.05 0.5 0 0.7 10 "IR" 0.257502788372225 0.557259425717882 0.16248888401378 0.351381397477518 0.378817116811851 0.393822599144 0.503348233354062 0.52312820932877 0.636319905184076 0.446865032253383 0.665837117367842 0.467388814587388
184 258072 4 0.05 0.5 0 0.7 10 "IR" 0.259269698927536 0.560182299300048 0.16136367972199 0.348463121254568 0.378233568414981 0.393523943159536 0.503194293204788 0.523407427430347 0.637503267342517 0.44769268683084 0.664557972926778 0.466545437401543
185 290485 5 0.05 0.5 0 0.7 10 "IR" 0.257417704901744 0.558482193213662 0.16150832235088 0.350110124132547 0.377557652841562 0.392213305375341 0.505292466166466 0.524735620288389 0.634975357743306 0.446054451733857 0.666800788517346 0.468188533637306
186 383537 1 3 0.5 0 0.7 10 "IR" 0.257548856296158 0.565353783568917 0.156495951888113 0.343229462036471 0.352684396440095 0.364974520212106 0.536398906291202 0.554561217123102 0.610233252736252 0.429096676963331 0.692894858179314 0.486934017009174
187 6194 2 3 0.5 0 0.7 10 "IR" 0.259493363844753 0.564452755615031 0.158329167058996 0.344139188596915 0.354017538544183 0.367931266878024 0.530954531916466 0.551306117943787 0.613510902388936 0.431420573606848 0.689283698975462 0.484373626529816
188 331532 3 3 0.5 0 0.7 10 "IR" 0.260238826672911 0.558220287672563 0.163539528771244 0.350370652489708 0.353442010175697 0.36932783330328 0.526066030522023 0.549300127278832 0.613680836848608 0.431145982505079 0.689605559293267 0.484195344224672
189 410475 4 3 0.5 0 0.7 10 "IR" 0.258628985779734 0.562153932637098 0.159528671998907 0.3464709455674 0.355066196848625 0.368572303184253 0.530398556678617 0.550175888617207 0.613695182628358 0.431088266156702 0.689927228677524 0.484389840730597
190 318790 5 3 0.5 0 0.7 10 "IR" 0.261957015015437 0.559252459376835 0.163746766171269 0.349374490922738 0.352214814185232 0.368735522744914 0.525816559066463 0.550087655388833 0.614171829200669 0.431389648858218 0.689563325237732 0.484078041149114
191 427832 1 0.05 0.5 0 0.8 10 "IR" 0.256502639491059 0.568364101802457 0.153578690006325 0.340163041946243 0.322820571345208 0.331017163774532 0.575773699582755 0.590302544479748 0.579323210836267 0.406111159746666 0.72935238958908 0.511161152358665
192 112278 2 0.05 0.5 0 0.8 10 "IR" 0.259224306772554 0.570551063745648 0.153574412880761 0.33790462502675 0.323313715787017 0.333275855457328 0.570472185003335 0.587979654781118 0.582538022559571 0.408963178551299 0.724046597884096 0.508209503586689
193 194747 3 0.05 0.5 0 0.8 10 "IR" 0.261159653492193 0.569109345328255 0.155826275895649 0.339403065314019 0.318881669100542 0.329767063321375 0.572174819413963 0.591598251414973 0.580041322592735 0.406806977042624 0.728001095309612 0.510421247857123
194 226288 4 0.05 0.5 0 0.8 10 "IR" 0.262707451429674 0.568051877813953 0.1575033774353 0.340436168951397 0.317609107315765 0.330008553949339 0.569233831795107 0.591366514280828 0.580316558745439 0.407278683356927 0.726737209230407 0.509913318360884
195 226821 5 0.05 0.5 0 0.8 10 "IR" 0.256115526091769 0.564798706299042 0.15596312093754 0.343742795907018 0.321910643792773 0.330559402932908 0.575482263280029 0.590844519068955 0.578026169884543 0.40498782489868 0.73144538421757 0.512328616261876
196 210706 1 3 0.5 0 0.8 10 "IR" 0.261552258359305 0.563392653641119 0.16041384928583 0.345236013910001 0.281378471926768 0.291785030974654 0.609997213865253 0.632277291081042 0.542930730286072 0.380018865793065 0.770411063151083 0.53902699427554
197 414758 2 3 0.5 0 0.8 10 "IR" 0.260375465405472 0.565580109470254 0.158047630265091 0.343024963118674 0.27586384761174 0.284941614660094 0.620537598209262 0.640610738374 0.536239313017212 0.375374358262528 0.778585228474353 0.544708904449819
198 27300 3 3 0.5 0 0.8 10 "IR" 0.259279642625049 0.566489914983979 0.156673960480586 0.342111690628095 0.277412090352492 0.28586541829212 0.620562745766974 0.639123434308896 0.536691732977541 0.375794335487358 0.77723670624756 0.543939750573361
199 80639 4 3 0.5 0 0.8 10 "IR" 0.255087961421307 0.56160646989745 0.157740724753408 0.347033517560127 0.279318192378425 0.286255826232907 0.624015916591751 0.639143906003366 0.534406153799732 0.373651125021805 0.781756641345159 0.546430266735827
200 119475 5 3 0.5 0 0.8 10 "IR" 0.258321711453934 0.563657936678445 0.158205386214604 0.344958635293717 0.280094105201173 0.288474117782854 0.618183564404392 0.636365334771682 0.538415816655106 0.376661913775704 0.776388950618996 0.542977673782817
201 423395 1 0.05 0.5 0 0.9 10 "IR" 0.259095430407806 0.58121615889241 0.145918363149899 0.327039853937848 0.195116934638683 0.199868678774993 0.717935027936425 0.73532495064862 0.454212365046489 0.319432873051855 0.863853391086324 0.607311018188733
202 189895 2 0.05 0.5 0 0.9 10 "IR" 0.261512498691751 0.581656728767916 0.146928115794693 0.326610638318094 0.194480857090713 0.200081191487342 0.714703571326293 0.735209414281743 0.455993355782464 0.320768869299682 0.861631687120986 0.605971901103626
203 320545 3 0.05 0.5 0 0.9 10 "IR" 0.259965779405434 0.580139142863266 0.147135778344199 0.328189653465973 0.197267537555673 0.202270699908077 0.714355287909106 0.732400575481543 0.457233316961107 0.321243854037316 0.861491066253305 0.605131417654824
204 207160 4 0.05 0.5 0 0.9 10 "IR" 0.261418776246493 0.57726136103108 0.150115459884976 0.331162920403901 0.184020813741905 0.189349504433135 0.726426750397768 0.747362115026875 0.445439589988398 0.312669471805068 0.876542210282743 0.615044000580566
205 326446 5 0.05 0.5 0 0.9 10 "IR" 0.260030466406936 0.580276869992579 0.147084705137174 0.327991947501515 0.194241162592299 0.19942273909768 0.716545858390919 0.735577487503709 0.454271628999235 0.31944214554442 0.863630563528093 0.607131031829295
206 63588 1 3 0.5 0 0.9 10 "IR" 0.257998076206117 0.571693195056225 0.152052431853405 0.336812394165525 0.108226906101379 0.110747845883773 0.823109111343278 0.841814148340737 0.366224982307496 0.256305385327248 0.975161543196683 0.682345495644827
207 433230 2 3 0.5 0 0.9 10 "IR" 0.26258133239752 0.57225734712069 0.154411619998893 0.336274838367929 0.116859218566808 0.120521457933076 0.804378743656943 0.829302893891914 0.379440550964328 0.265592644438495 0.958790363655836 0.670968689846051
208 269276 3 3 0.5 0 0.9 10 "IR" 0.263604987508586 0.570502250311639 0.156263624648689 0.338011031497594 0.109349805484437 0.113170557701639 0.811117647349002 0.839023251236877 0.372954792993024 0.261085472050292 0.967381271997691 0.67697300507339
209 40876 4 3 0.5 0 0.9 10 "IR" 0.260769036919771 0.567365821600041 0.156934307399517 0.341194583105243 0.0973375302807685 0.10026903569323 0.831460449284122 0.855833675703999 0.358106567200539 0.250309294378374 0.988394756683639 0.690509587193204
210 163412 5 3 0.5 0 0.9 10 "IR" 0.257996402845087 0.566378974043425 0.155998285297282 0.342151388738838 0.103546684931426 0.106270475053754 0.825865699845107 0.847107813968475 0.361543087776513 0.252781608174256 0.981863985142389 0.686313046378567
211 341485 1 0.05 0.5 0 1 10 "IR" 0.231278475689491 0.492903623190349 0.195952602486407 0.416710518950652 0.000100929655184352 0.000103595580120268 0.974178454335765 0.999886813233899 0.231379405344676 0.160277671640709 1.17013105682217 0.810321384514829
212 386165 2 0.05 0.5 0 1 10 "IR" 0.226053786061912 0.487961277713601 0.195630444057029 0.421627097920848 0.000101065829150939 0.000103021284561743 0.980929384545216 0.999887442779648 0.226154851891063 0.156575191369282 1.17655982860224 0.81440871552689
213 358496 3 0.05 0.5 0 1 10 "IR" 0.223386640009578 0.484503187266321 0.196690450515583 0.42537749837442 0.000109198281987102 0.000111030423295556 0.983405336042363 0.999878652172206 0.223495838291566 0.154700205145368 1.18009578655795 0.816510427252487
214 111992 4 0.05 0.5 0 1 10 "IR" 0.22832128217375 0.486308988026534 0.199147199265151 0.423477779138864 9.75182462202481e-05 0.000100076625889333 0.974340388813384 0.999890644930517 0.22841880041997 0.15818425393685 1.17348758807853 0.812468089844209
215 363486 5 0.05 0.5 0 1 10 "IR" 0.221216900540101 0.47873421395094 0.200236836101842 0.431768768580338 0.000109881827321449 0.000112059125033932 0.980474094634362 0.999877529483925 0.221326782367423 0.153400156562281 1.1807109307362 0.817905138965834
216 169793 1 3 0.5 0 1 10 "IR" 0.255540678741108 0.555498234630214 0.162620391223014 0.353190455687344 1.03877708781799e-05 1.05914389422806e-05 0.980769150305422 0.999988415365531 0.255551066511986 0.177359990968298 1.14338954152844 0.793480285515676
217 368892 2 3 0.5 0 1 10 "IR" 0.255872307466825 0.557252698301074 0.161513593732771 0.351392398078629 7.46743024653186e-06 7.61688114327408e-06 0.980373422346001 0.999991659617485 0.255879774897072 0.177743162203374 1.14188701607877 0.793111094541964
218 393630 3 3 0.5 0 1 10 "IR" 0.25552134825216 0.557408355618451 0.161216718941823 0.351233994861147 9.63180715190392e-06 9.83166307938453e-06 0.979669381187065 0.999989258664322 0.255530980059312 0.17767737106228 1.14088610012889 0.79319378961712
219 315982 4 3 0.5 0 1 10 "IR" 0.255087783296339 0.552208905938363 0.164871042628183 0.356431501659001 1.10636785510059e-05 1.13269758755649e-05 0.976748106988257 0.999987618796461 0.25509884697489 0.177302319797535 1.14161914961644 0.793355196372657
220 65434 5 3 0.5 0 1 10 "IR" 0.25848229221759 0.555030117848032 0.164863982492056 0.353625883545468 7.87076047370673e-06 8.07932920702005e-06 0.974179158893559 0.999991157069814 0.258490162978063 0.179512405415941 1.13904314138562 0.790937124962726
221 59204 1 0.05 0.5 0 0 20 "IR" 0.260236924232955 0.564118145098204 0.158993447382044 0.344487710109864 0.499279272265652 0.560301047026433 0.310805028631534 0.348338443304237 0.759516196498606 0.561580187492542 0.469798476013578 0.347048141558371
222 92392 2 0.05 0.5 0 0 20 "IR" 0.256747435208388 0.561430448752829 0.158839951412858 0.347203100159627 0.502808887803436 0.559653229939588 0.313855079511776 0.34903066489322 0.759556323011824 0.560228220260749 0.472695030924634 0.348439109515221
223 119163 3 0.05 0.5 0 0 20 "IR" 0.262450631136711 0.564553292661176 0.159998569781597 0.344063293928125 0.497738708188244 0.561737865452168 0.307635619319987 0.346867819600566 0.760189339324955 0.562682561879968 0.467634189101585 0.345927279688717
224 395300 4 0.05 0.5 0 0 20 "IR" 0.260032137331062 0.559866002090341 0.162075847856847 0.348780471612136 0.497677047676641 0.558324545545467 0.312612111623913 0.350334669814049 0.757709185007703 0.558822211996987 0.47468795948076 0.349833068522967
225 67634 5 0.05 0.5 0 0 20 "IR" 0.260025987311658 0.566112664142036 0.157361690539024 0.342490748503961 0.500778794583315 0.561525622250014 0.309819432650352 0.347081859839975 0.760804781894973 0.563061963578408 0.467181123189375 0.345544492514912
226 427567 1 3 0.5 0 0 20 "IR" 0.259163464529284 0.560378529776613 0.161171922046204 0.348303928112741 0.492316193487778 0.555004263154523 0.315922843218373 0.353966071762141 0.751479658017062 0.556569825607396 0.477094765264577 0.352314029673646
227 104295 2 3 0.5 0 0 20 "IR" 0.260126972637977 0.561388603916011 0.161057449168314 0.347248837050142 0.490046100067708 0.554681220371419 0.315208685636315 0.354592245411213 0.750173072705685 0.556707757971071 0.476266134804629 0.352363679684633
228 92831 3 3 0.5 0 0 20 "IR" 0.259387972226337 0.563421974338215 0.159001364338546 0.345186695048034 0.491737708165878 0.555197382957044 0.315387663313122 0.353846572768555 0.751125680392215 0.557723674678866 0.474389027651668 0.351186418392578
229 246015 4 3 0.5 0 0 20 "IR" 0.260720848525724 0.559133028484871 0.163124698847368 0.349571694385256 0.49116730816165 0.556040982090965 0.313272336226514 0.352689921000269 0.751888156687374 0.556808620128933 0.476397035073882 0.351921424491531
230 168285 5 3 0.5 0 0 20 "IR" 0.259534765233136 0.565985470143355 0.157222081294046 0.342618275019315 0.491124526064042 0.553129907204214 0.318462336955686 0.356240089250919 0.750659291297178 0.557198072351994 0.475684418249732 0.351928950452739
231 150064 1 0.05 0.5 0 0.1 20 "IR" 0.259505463468794 0.564126158427007 0.158572346203408 0.344475299122446 0.497046913401171 0.552330776252637 0.32140141277393 0.356841062393269 0.756552376869965 0.55630172995205 0.479973758977338 0.352677556459371
232 61880 2 0.05 0.5 0 0.1 20 "IR" 0.262850613011376 0.562520107711338 0.161836342608303 0.346109519236317 0.491349529388768 0.54821156769809 0.323877463888688 0.361002920545622 0.754200142400145 0.553095330169464 0.485713806496991 0.355919060324537
233 215303 3 0.05 0.5 0 0.1 20 "IR" 0.257902819896859 0.559632511403603 0.160920587503854 0.349008334554257 0.495522893168224 0.548937079185133 0.325529902355179 0.360261675646682 0.753425713065082 0.552531200592417 0.486450489859034 0.356479343549844
234 182786 4 0.05 0.5 0 0.1 20 "IR" 0.256322911614221 0.564184487723238 0.156569601632262 0.344401275477166 0.499739953205655 0.552439864903851 0.323006777587799 0.356715165142504 0.756062864819877 0.556334317426919 0.479576379220061 0.352630956197437
235 413306 5 0.05 0.5 0 0.1 20 "IR" 0.256544732502756 0.563741130726768 0.157043718038105 0.344843761660924 0.498779535450809 0.551315128903981 0.324152563861654 0.357870267633954 0.755324267953565 0.555455752209473 0.481196281899759 0.353528996390258
236 86077 1 3 0.5 0 0.1 20 "IR" 0.260593706218201 0.565532055147872 0.15816417654396 0.343073596001423 0.487909709747915 0.545336607081451 0.327123887653595 0.36394339950676 0.748503415966116 0.551976382109236 0.485288064197556 0.357081347194289
237 155748 2 3 0.5 0 0.1 20 "IR" 0.256912864645986 0.564784285182402 0.156527659286325 0.343811443384951 0.490484502757899 0.543823558243688 0.331666183844146 0.365860305012373 0.747397367403885 0.550622857766869 0.488193843130471 0.358706747095926
238 298420 3 3 0.5 0 0.1 20 "IR" 0.253674506209959 0.560586952078894 0.157667223422985 0.348042750012123 0.492346376391757 0.54445075574549 0.332051241074896 0.365252015122101 0.746020882601716 0.549572809915238 0.489718464497881 0.359785330661582
239 142411 4 3 0.5 0 0.1 20 "IR" 0.257300474006548 0.557579986799316 0.162160028536039 0.351101148741618 0.48562339381889 0.539048240183034 0.33595962517152 0.37104370093895 0.742923867825438 0.545086808111467 0.498119653707559 0.364542890261224
240 420895 5 3 0.5 0 0.1 20 "IR" 0.257918276142876 0.557577777599362 0.162545342942576 0.351109902788699 0.488331476512078 0.542806335142426 0.331175009564562 0.366599940024599 0.746249752654954 0.547604371366664 0.493720352507137 0.361564509185162
241 43601 1 0.05 0.5 0 0.2 20 "IR" 0.25863824682258 0.560513755711548 0.160742064067828 0.348107757075924 0.487585542671561 0.535599661126823 0.341069567974153 0.374236498385678 0.746223789494142 0.543958173883688 0.501811632041982 0.365469806790664
242 405030 2 0.05 0.5 0 0.2 20 "IR" 0.256868276870053 0.561880661040892 0.158599042186716 0.346789922331622 0.4921349314396 0.538911868106409 0.339049748191371 0.370885001856275 0.749003208309653 0.546548382171523 0.497648790378087 0.362873078231472
243 285660 3 0.05 0.5 0 0.2 20 "IR" 0.254637002897258 0.556097235474784 0.161544713648962 0.352571112824464 0.491134660982597 0.536178168534558 0.342596917058818 0.373669323069614 0.745771663879855 0.542798714700111 0.50414163070778 0.366656080742862
244 412164 4 0.05 0.5 0 0.2 20 "IR" 0.257461854741198 0.559171357766555 0.160960608406131 0.349437392142284 0.489904569154325 0.539163712948955 0.337066216012691 0.370626891260727 0.747366423895523 0.545873645131314 0.498026824418823 0.363519702817738
245 404739 5 0.05 0.5 0 0.2 20 "IR" 0.257128848777081 0.559415274345508 0.160599420036926 0.349259779105083 0.48844868285011 0.535116321641289 0.342305176332321 0.374708241976377 0.745577531627191 0.543237212903881 0.502904596369247 0.366202653885547
246 225812 1 3 0.5 0 0.2 20 "IR" 0.260728972517245 0.563827406084449 0.159569210332953 0.34481957989277 0.478872524569893 0.529660577479254 0.346221909690837 0.381044201139199 0.739601497087139 0.540997862229378 0.50579112002379 0.369024691758637
247 276542 2 3 0.5 0 0.2 20 "IR" 0.258481923331054 0.559099699971494 0.161748271361948 0.349555081776538 0.479368091829039 0.529790364857791 0.34619211900691 0.38057178374223 0.737850015160093 0.539408787413487 0.507940390368858 0.370390762381777
248 338374 3 3 0.5 0 0.2 20 "IR" 0.261256355313775 0.565462890251665 0.158658795045658 0.34314896105358 0.480770369264849 0.532611912028416 0.342602245531923 0.377740921951063 0.742026724578624 0.543506624059629 0.501261040577581 0.366268710488701
249 367503 4 3 0.5 0 0.2 20 "IR" 0.260194483343314 0.561120519228249 0.161311197300944 0.347506350105017 0.479058752369402 0.531507343980698 0.34301755930941 0.378628219722886 0.739253235712717 0.541294659595168 0.504328756610353 0.368339347750334
250 417451 5 3 0.5 0 0.2 20 "IR" 0.258282282582153 0.563195658231417 0.158565003003008 0.345407744702999 0.479323479170716 0.527083000049316 0.350280009746981 0.383360820656227 0.737605761752869 0.538951067419225 0.508845012749989 0.370887830007478
251 115197 1 0.05 0.5 0 0.3 20 "IR" 0.26246003990913 0.558740758143383 0.164437973140769 0.349939418303348 0.476613707320208 0.523208708061931 0.353158975291544 0.387343632362979 0.739073747229339 0.535269887049037 0.517596948432313 0.374645849931389
252 247193 2 0.05 0.5 0 0.3 20 "IR" 0.256328840503488 0.5583338558596 0.160935189103929 0.350288796062603 0.4824924416303 0.52561653986787 0.353832568482393 0.384908035147652 0.738821282133788 0.536499831758025 0.514767757586322 0.373391189464351
253 148425 3 0.05 0.5 0 0.3 20 "IR" 0.256322703732197 0.556780215196725 0.162158751250731 0.351876763727424 0.479944704336339 0.521829209898091 0.357969935717809 0.388738773457127 0.736267408068536 0.533474742154943 0.52012868696854 0.37645604723589
254 65938 4 0.05 0.5 0 0.3 20 "IR" 0.255792727682504 0.563152004860661 0.156988508014697 0.345452572801409 0.484650616286807 0.5252171074509 0.355890379546519 0.385299058638679 0.740443343969311 0.537709119278702 0.512878887561216 0.372176892536673
255 276895 5 0.05 0.5 0 0.3 20 "IR" 0.257898131568284 0.558971232751554 0.161407127464234 0.349693313645529 0.481863632860191 0.524631011928316 0.354669262495229 0.385904282813032 0.739761764428474 0.536101997823937 0.516076389959462 0.373807975754588
256 229465 1 3 0.5 0 0.3 20 "IR" 0.260214704178269 0.565958063687221 0.157652862300244 0.342633651375275 0.471878330465464 0.51675278946902 0.362189751654379 0.394891082854241 0.732093034643733 0.533049817730753 0.519842613954622 0.377585033075134
257 384223 2 3 0.5 0 0.3 20 "IR" 0.257472055386734 0.561124142535169 0.159707176585303 0.34745938641956 0.470135461308334 0.513434135290474 0.366055545268238 0.397907465364356 0.727607516695068 0.529113893223771 0.525762721853541 0.381318702345351
258 42945 3 3 0.5 0 0.3 20 "IR" 0.256574509676708 0.561057609087631 0.159024405870142 0.347586969851316 0.47491191072444 0.51650000326904 0.364379674835697 0.394691950451353 0.731486420401149 0.531074104206869 0.523404080705839 0.379283385975157
259 165123 4 3 0.5 0 0.3 20 "IR" 0.257137228966681 0.558625245894597 0.161269539183491 0.350017800020748 0.471484378394527 0.515516816264965 0.363995824883506 0.396119131259904 0.728621607361208 0.529719783321804 0.525265364066998 0.38092961088427
260 302770 5 3 0.5 0 0.3 20 "IR" 0.259696879746127 0.559800342718948 0.161974797634584 0.34889297646462 0.470495756334464 0.514903209853247 0.363546891768159 0.396173001593294 0.730192636080591 0.529754214841463 0.525521689402743 0.380529945050145
261 218167 1 0.05 0.5 0 0.4 20 "IR" 0.256978758341486 0.560210790551911 0.159921113432551 0.348422035113558 0.472490460753329 0.508564485498347 0.374565652323146 0.402869108360503 0.729469219094815 0.52561595958657 0.534486765755697 0.384892301996079
262 12020 2 0.05 0.5 0 0.4 20 "IR" 0.258204541259199 0.564109343490166 0.157735687916889 0.344481350014406 0.472810579600408 0.509347906837215 0.373511120931927 0.40209116691603 0.731015120859607 0.527411915949975 0.531246808848816 0.383086923010492
263 303046 3 0.05 0.5 0 0.4 20 "IR" 0.257945911431778 0.559100629871212 0.161345953338242 0.349582303762378 0.472193389093325 0.509689443408648 0.37250061152886 0.401730438634469 0.730139300525103 0.526088174778654 0.533846564867102 0.384422334303393
264 67418 4 0.05 0.5 0 0.4 20 "IR" 0.255303554160023 0.557600836013828 0.160810334891691 0.35103107180087 0.471122705960056 0.506118018189086 0.377620827553777 0.405345437229749 0.726426260120079 0.523069332447173 0.538431162445469 0.387461107743169
265 147347 5 0.05 0.5 0 0.4 20 "IR" 0.262154630276912 0.560765292128514 0.162726704322215 0.347869299740643 0.465499616280105 0.505976468047796 0.37335359098518 0.405468258779307 0.727654246557017 0.524416061443723 0.536080295307395 0.386082261220151
266 62443 1 3 0.5 0 0.4 20 "IR" 0.257344596987383 0.559656107342836 0.160659474747684 0.348991560339678 0.46155966211083 0.498469705475172 0.384551514718275 0.413808342666834 0.718904259098213 0.51855679904972 0.54521098946596 0.392528666650604
267 284967 2 3 0.5 0 0.4 20 "IR" 0.257883965508577 0.561779846801094 0.159359915488563 0.346879713123001 0.462906233065834 0.499846839449566 0.383378275731929 0.412484820857492 0.720790198574411 0.520181019047282 0.542738191220491 0.390944818842584
268 402218 3 3 0.5 0 0.4 20 "IR" 0.25852258270791 0.559763188702624 0.161284403328041 0.348857618597793 0.462109108949762 0.500229607818532 0.381671827979427 0.411901152284953 0.720631691657672 0.519886310637857 0.542956231307468 0.391083713946068
269 86709 4 3 0.5 0 0.4 20 "IR" 0.255955361819704 0.565326857505542 0.155535237930782 0.343264231974462 0.461403529387671 0.495976464626972 0.38888058266648 0.416651844067504 0.717358891207376 0.5185047553282 0.544415820597262 0.392815918832189
270 422442 5 3 0.5 0 0.4 20 "IR" 0.258964379369519 0.564250036697504 0.158144193463379 0.344375661894153 0.458359814517007 0.494497930977369 0.388811625875045 0.417964475620972 0.717324193886527 0.517375739657911 0.546955819338424 0.393831653617398
271 257566 1 0.05 0.5 0 0.5 20 "IR" 0.257357314826158 0.560991919048289 0.159572120817131 0.347598465258606 0.455384395518022 0.486306171177517 0.399592243964275 0.426288917314542 0.71274171034418 0.510846309766167 0.559164364781407 0.400432507537848
272 141601 2 0.05 0.5 0 0.5 20 "IR" 0.257747868361431 0.56326424504747 0.158105549846027 0.345317275227248 0.457262993924367 0.487914352785654 0.398289076156544 0.42465505708214 0.715010862285798 0.512629071348545 0.556394626002571 0.398632321810232
273 180740 3 0.05 0.5 0 0.5 20 "IR" 0.257650341591125 0.560757403043123 0.159887434138178 0.347885905936181 0.453826825979858 0.483754465497964 0.402608810755019 0.428863090550208 0.711477167570983 0.509047440838939 0.562496244893197 0.40226402293346
274 22371 4 0.05 0.5 0 0.5 20 "IR" 0.258806495469794 0.561575274977094 0.160062027041161 0.347061515706554 0.454637332210813 0.486364004442982 0.398723664910859 0.426227573871587 0.713443827680607 0.511181247024824 0.55878569195202 0.400104962669869
275 436638 5 0.05 0.5 0 0.5 20 "IR" 0.259199141350988 0.56316157081641 0.159040468838367 0.345410554845265 0.454862842423259 0.487453819576115 0.397004237597987 0.425118203493946 0.714061983774247 0.512433865839484 0.556044706436354 0.398817568877772
276 400671 1 3 0.5 0 0.5 20 "IR" 0.257246867677295 0.563205733656412 0.157889067004467 0.345384574114791 0.448776540393096 0.47919196558708 0.407365434287403 0.433806846449653 0.706023408070392 0.506552402630048 0.56525450129187 0.405007289574457
277 308257 2 3 0.5 0 0.5 20 "IR" 0.262595294480275 0.565383424094915 0.159492618608071 0.343208885764654 0.44118165945097 0.475653197787224 0.407540918204232 0.438105691045243 0.703776953931245 0.505418563974951 0.567033536812303 0.406628423422219
278 301869 3 3 0.5 0 0.5 20 "IR" 0.259593341357596 0.564169305018628 0.158593257673685 0.344392617442932 0.446198763465605 0.479138330641766 0.405624383963145 0.434338645156663 0.705792104823201 0.507130905703706 0.56421764163683 0.404728672023394
279 371299 4 3 0.5 0 0.5 20 "IR" 0.258777866516648 0.56417593573962 0.158167300509453 0.34447080377665 0.442223711751616 0.473096845686511 0.413198863885422 0.440708967016219 0.701001578268264 0.502832288237157 0.571366164394876 0.409289716288802
280 1785 5 3 0.5 0 0.5 20 "IR" 0.256691508064069 0.563775296213057 0.157248215935483 0.344845501019361 0.447708675874728 0.477754821004547 0.409353777378318 0.435480050393586 0.704400183938797 0.505672880087263 0.566601993313801 0.406061290715653
281 394266 1 0.05 0.5 0 0.6 20 "IR" 0.256601506022614 0.56240740539844 0.158042587180276 0.346166654626713 0.433342513422215 0.457755140450979 0.432460300466518 0.456402129443659 0.689944019444829 0.491778681886735 0.590502887646793 0.420563397927614
282 425976 2 0.05 0.5 0 0.6 20 "IR" 0.255703860876574 0.560082026738518 0.159202525217298 0.348529398921304 0.435641686069119 0.459400480565983 0.431482611241233 0.454740208347764 0.691345546945693 0.492114238378171 0.590685136458531 0.420229784166627
283 93955 3 0.05 0.5 0 0.6 20 "IR" 0.259261209149772 0.563161575924205 0.159085496783045 0.345449179391142 0.43389140691193 0.459966506110302 0.428662150836914 0.45414524582818 0.693152616061702 0.493800818249852 0.587747647619959 0.418507167569037
284 12486 4 0.05 0.5 0 0.6 20 "IR" 0.2570594891891 0.560991452474077 0.159343015226989 0.347579912017857 0.434781966224933 0.460418388156434 0.428798542725694 0.453702816442037 0.691841455414033 0.493262132647777 0.588141557952683 0.419046447213878
285 312410 5 0.05 0.5 0 0.6 20 "IR" 0.256784220732173 0.563185263176163 0.157562864201733 0.345377567888893 0.435611484734901 0.460050896260047 0.430324245015185 0.454073330802741 0.692395705467074 0.493558117560485 0.587887109216918 0.418759168481516
286 10589 1 3 0.5 0 0.6 20 "IR" 0.261107103446645 0.564765292389102 0.159071433163579 0.343845923317886 0.420146313576071 0.447642395648641 0.440113315661133 0.467829275233532 0.681253417022716 0.486205125139004 0.599184748824712 0.427008878942038
287 377182 2 3 0.5 0 0.6 20 "IR" 0.258288713269605 0.560700397821314 0.1604308584998 0.348000125916636 0.422473047725186 0.447715724848421 0.442047350804034 0.467507970412678 0.680761760994791 0.484702141108393 0.602478209303834 0.428386549992136
288 197815 3 3 0.5 0 0.6 20 "IR" 0.256939864667817 0.559684470813581 0.160376529774795 0.348986659170052 0.422365692293357 0.447265762913616 0.443132152540687 0.468305583095909 0.679305556961174 0.483904898428469 0.603508682315482 0.429419006417998
289 436141 4 3 0.5 0 0.6 20 "IR" 0.256847614783043 0.563957127552496 0.157060437515553 0.344650623843477 0.418593986241252 0.441604198789047 0.450430268528617 0.474294187670737 0.675441601024295 0.48121214273595 0.60749070604417 0.432328242328202
290 240425 5 3 0.5 0 0.6 20 "IR" 0.256976287523834 0.561645710906577 0.158877875089473 0.346934019991877 0.422977152786477 0.448022516534082 0.442355815558485 0.467553202237506 0.679953440310311 0.485016473405701 0.601233690647958 0.428284000076909
291 138497 1 0.05 0.5 0 0.7 20 "IR" 0.259107287691597 0.563753739785169 0.158557555171565 0.344812474051841 0.40158046007425 0.422366216484446 0.470002718239031 0.494059639735247 0.660687747765847 0.468424218810072 0.628560273410596 0.445440903455475
292 42074 2 0.05 0.5 0 0.7 20 "IR" 0.25669403493282 0.567215655812421 0.15453806436866 0.34126946624658 0.405100862332986 0.423418092844116 0.471995447828585 0.493001698997305 0.661794897265806 0.469586119455408 0.626533512197245 0.444286223612319
293 437654 3 0.05 0.5 0 0.7 20 "IR" 0.256587633706661 0.562650052426642 0.157860771093951 0.345923108134463 0.402445620033527 0.421578197735908 0.472672182992123 0.494868061447703 0.659033253740189 0.467179408982262 0.630532954086074 0.446721794777284
294 31194 4 0.05 0.5 0 0.7 20 "IR" 0.26099552805929 0.566308473335207 0.157780692871166 0.342242963668868 0.402094438397355 0.423571093045852 0.468084092830045 0.492837051234714 0.663089966456645 0.4702109817964 0.625864785701212 0.443629896838412
295 293410 5 0.05 0.5 0 0.7 20 "IR" 0.259840002878469 0.565554441538461 0.157661358395107 0.343012371963187 0.401605595462534 0.422049920646033 0.470689324236585 0.494384451856867 0.661445598341003 0.468769172250191 0.628350682631691 0.445103854744018
296 144301 1 3 0.5 0 0.7 20 "IR" 0.258415937525795 0.567222439570781 0.155612865599662 0.341358586061315 0.390333721294378 0.409312984192035 0.485820759746515 0.508647224382719 0.648749658820172 0.460271403406255 0.641433625346177 0.454663398360386
297 162011 2 3 0.5 0 0.7 20 "IR" 0.258079901333802 0.563268023791314 0.158352461641365 0.345348759201493 0.387877352837411 0.407035545348355 0.48812668000825 0.511422141037321 0.645957254171213 0.457701875841582 0.646479141649616 0.457564953610571
298 433882 3 3 0.5 0 0.7 20 "IR" 0.25935791992969 0.568149692585156 0.155471134586789 0.34038289864158 0.389105871364302 0.409035429702059 0.48505193865502 0.509068055637064 0.648463791293992 0.460557335309611 0.640523073241808 0.454448891393895
299 80947 4 3 0.5 0 0.7 20 "IR" 0.257181388750347 0.564402053016318 0.156967146560234 0.344184384374422 0.387482487086457 0.406055096988144 0.489796630840549 0.512454384158147 0.644663875836804 0.457125094421793 0.646763777400782 0.458184534259343
300 261285 5 3 0.5 0 0.7 20 "IR" 0.25841198905365 0.560497520214601 0.160634761688258 0.348169147337939 0.388866609948409 0.408707320450375 0.485086324447952 0.509103281692641 0.64727859900206 0.458159469440279 0.645721086136209 0.456672245548348
301 240687 1 0.05 0.5 0 0.8 20 "IR" 0.258956204805836 0.570984535734215 0.153162054935833 0.337525676704363 0.354339250827045 0.36869079685695 0.530746360045645 0.551810376086499 0.613295455632881 0.433536078084133 0.683908414981478 0.483121453279993
302 418771 2 0.05 0.5 0 0.8 20 "IR" 0.257776893290786 0.568378817461021 0.154353165417979 0.340155156388315 0.354781695248671 0.368578341175403 0.531564721266215 0.551825522694596 0.612558588539456 0.432566989565622 0.685917886684194 0.484035607718397
303 414735 3 0.05 0.5 0 0.8 20 "IR" 0.257930733234818 0.571507179298876 0.152152864245161 0.336973364145022 0.355238488112329 0.368765596655836 0.53181917237831 0.551752325248717 0.613169221347148 0.433448397833917 0.683972036623472 0.483228961442099
304 203039 4 0.05 0.5 0 0.8 20 "IR" 0.256095980474782 0.566074783180415 0.155035581215756 0.342475664938048 0.352745212755258 0.366059163489466 0.534794693521002 0.55451506492971 0.60884119323004 0.429953258688792 0.689830274736757 0.486779686436486
305 376050 5 0.05 0.5 0 0.8 20 "IR" 0.259219372800543 0.573629407362923 0.151355512450705 0.334765044622278 0.355641768114918 0.370246642445547 0.528742761685651 0.550133891873127 0.614861140915461 0.435318724838052 0.680098274136356 0.481226992491822
306 34862 1 3 0.5 0 0.8 20 "IR" 0.260736586331633 0.563572911999135 0.15982745189754 0.345046455926643 0.329662768814483 0.345550502516118 0.551859315952893 0.577697161912766 0.590399355146116 0.416668037688656 0.711686767850433 0.501807868205788
307 143177 2 3 0.5 0 0.8 20 "IR" 0.26078860969393 0.567417036011533 0.15687151184154 0.341201167001926 0.332346660274319 0.347347705395768 0.551759827791595 0.575827822839351 0.593135269968249 0.418658700204781 0.708631339633135 0.499801999704062
308 52517 3 3 0.5 0 0.8 20 "IR" 0.264464337026013 0.564137258192507 0.161624694148329 0.344493423923651 0.32940998202603 0.347572701179123 0.546198944275462 0.575632963352715 0.593874319052043 0.419181407102339 0.707823638423791 0.499202694719135
309 45637 4 3 0.5 0 0.8 20 "IR" 0.257936921044013 0.564253422032434 0.157508172295542 0.344374077588451 0.331932396526185 0.345707882419422 0.55529200591835 0.577620496910859 0.589869317570198 0.416115152046115 0.712800178213892 0.502476731808623
310 108029 5 3 0.5 0 0.8 20 "IR" 0.257824681252932 0.561204046102958 0.159719795626935 0.347438745806652 0.330537330119034 0.344566941623291 0.556067276704338 0.578810149200252 0.588362011371966 0.41462586522576 0.715787072331273 0.503984675342252
311 339371 1 0.05 0.5 0 0.9 20 "IR" 0.259579157586513 0.580170694161775 0.146919061165787 0.328121339834002 0.248763161714984 0.257352324636263 0.652100790413782 0.674198583263814 0.508342319301496 0.359506873471588 0.799019851579569 0.564682011216221
312 290205 2 0.05 0.5 0 0.9 20 "IR" 0.25790066432733 0.58197778922238 0.144660117555216 0.326226052030812 0.250129320135042 0.258384884543872 0.652221606967531 0.673354157046901 0.508029984462372 0.360014180450648 0.796881724522747 0.564329729805763
313 433193 3 0.05 0.5 0 0.9 20 "IR" 0.260876318653567 0.582294281904996 0.146116308314124 0.325930239945612 0.248584704602501 0.257998454022129 0.64926071670385 0.673549853048411 0.509461023256068 0.360943054963486 0.795377025017974 0.56319912189018
314 213259 4 0.05 0.5 0 0.9 20 "IR" 0.263554143567935 0.581080515584794 0.148507553092968 0.327157728848645 0.248033258532832 0.259144977348196 0.644077750179111 0.672571237276472 0.511587402100766 0.362664860734247 0.792585303272079 0.561497602211773
315 431077 5 0.05 0.5 0 0.9 20 "IR" 0.261301067175058 0.583176438201786 0.145701220876367 0.32501464995924 0.256235808470134 0.266286775260486 0.639843014867304 0.664587211831255 0.517536875645191 0.366966952124126 0.785544235743671 0.556699147799232
316 74755 1 3 0.5 0 0.9 20 "IR" 0.257725690553704 0.564648667402305 0.157133159589877 0.343988443739145 0.209558262130031 0.217284657407748 0.697595058529645 0.721871254966096 0.467283952683734 0.328677365531246 0.854728218119522 0.600698675043247
317 288322 2 3 0.5 0 0.9 20 "IR" 0.257661471003895 0.564565359233659 0.15722472349359 0.344051950150385 0.214409700016 0.222136165838881 0.691066350985024 0.715058718621707 0.472071171019896 0.331951495177458 0.848291074478614 0.59607786401864
318 367861 3 3 0.5 0 0.9 20 "IR" 0.255442267614054 0.566968978998306 0.154008494205486 0.341569684318715 0.219527510897755 0.226668470269127 0.6889551945327 0.710293494482467 0.474969778511809 0.334576172076207 0.842963688738186 0.593374806587531
319 155484 4 3 0.5 0 0.9 20 "IR" 0.257888934524929 0.567994813945297 0.154729483354549 0.340573166209407 0.209977499941774 0.217478903959781 0.697661687276173 0.721254399662464 0.467866434466703 0.329387913095543 0.852391170630722 0.599725562948032
320 69632 5 3 0.5 0 0.9 20 "IR" 0.256999924944133 0.566258491033613 0.155480278994271 0.342332896821846 0.219821139617954 0.227330862156467 0.686869047726244 0.70936625957767 0.476821064562088 0.335492319048349 0.842349326720515 0.592234769170706
321 283734 1 0.05 0.5 0 1 20 "IR" 0.232111273400233 0.503431528648889 0.187422971901821 0.405912852525473 0.000965782414079115 0.000981654695016553 0.982801651108205 0.998915745570628 0.233077055814312 0.161300600419833 1.17022462301003 0.809692512849455
322 417685 2 0.05 0.5 0 1 20 "IR" 0.232145991157022 0.498543097739674 0.191930634626804 0.410995073905762 0.000936088225150872 0.00095631075370738 0.977929120086042 0.998943473400019 0.233082079382172 0.161335165297308 1.16985975471285 0.809419276277989
323 230983 3 0.05 0.5 0 1 20 "IR" 0.230625328223187 0.493902177647513 0.194949494602042 0.416315156744307 0.00104413503416309 0.00106819540586225 0.976411447313771 0.998817874087461 0.23166946325735 0.160368506663088 1.17136094191581 0.810515904905757
324 187291 4 0.05 0.5 0 1 20 "IR" 0.235716564514406 0.503954222145149 0.189916147604326 0.405405172840225 0.00097019829643886 0.000994309599252063 0.974746243045405 0.998900266009915 0.236686762810845 0.163954432413711 1.16466239064973 0.806595886257393
325 107411 5 0.05 0.5 0 1 20 "IR" 0.228620652883113 0.496124675709503 0.191022239475125 0.413479386808592 0.000976485617962214 0.000993748523354812 0.981644556487601 0.998902222986119 0.229597138501075 0.159042984454922 1.17266679596273 0.812013881517124
326 4523 1 3 0.5 0 1 20 "IR" 0.258560599651932 0.556348238018227 0.163924385356896 0.352313499408209 8.52845961314169e-05 8.74712876106384e-05 0.974918921691166 0.999903384140476 0.258645884248063 0.179635464358757 1.13884330704806 0.790868536201752
327 435319 2 3 0.5 0 1 20 "IR" 0.252520950105514 0.548956838654145 0.165833055637352 0.360004027790175 0.000170141590181275 0.000173907060905724 0.978172343895421 0.999807883666389 0.252691091695695 0.175668166108274 1.14400539953277 0.795197027149455
328 75194 3 3 0.5 0 1 20 "IR" 0.25352797847734 0.555151753023528 0.161698985202308 0.353481016705884 0.000114151407808019 0.000116158723356858 0.982623570287795 0.999871433783964 0.253642129885149 0.176199732570412 1.1443225554901 0.794794059217775
329 77358 4 3 0.5 0 1 20 "IR" 0.255927716130269 0.553139085268687 0.164668195095491 0.355519538547183 7.94157495001113e-05 8.12451350301675e-05 0.977404498605442 0.999910334929939 0.256007131879769 0.177752110432424 1.14207269370093 0.792891180618543
330 424606 5 3 0.5 0 1 20 "IR" 0.254008571311549 0.555369709879092 0.161696196158249 0.353314566434994 0.000101258706063086 0.000102883457309082 0.984117900483843 0.999886184658866 0.254109830017612 0.176264453985854 1.14581409664209 0.794753285763556
331 233891 1 0.05 0.5 0 0 30 "IR" 0.259385712923333 0.564639429357301 0.158096740616529 0.343965903345961 0.502351168280842 0.562339531324798 0.30963023003684 0.346316430674565 0.761736881204175 0.56310249182413 0.467726970653369 0.345536605869488
332 113994 2 0.05 0.5 0 0 30 "IR" 0.25720167206459 0.561976790195523 0.158719271487297 0.346642128385584 0.502692497322142 0.561783859732834 0.310666681935388 0.346842977548133 0.759894169386732 0.561834194249582 0.469385953422684 0.346790206301022
333 366445 3 0.05 0.5 0 0 30 "IR" 0.256708665601721 0.564469471574855 0.156581703173629 0.344166986140232 0.504707808232172 0.563244442103083 0.309753129879271 0.345352168634278 0.761416473833893 0.56363087022017 0.4663348330529 0.344979489245673
334 272398 4 0.05 0.5 0 0 30 "IR" 0.258072811574947 0.56024116098933 0.16058451389094 0.348389513090972 0.499078676589356 0.558446896134748 0.313303223651473 0.350190507419495 0.757151488164303 0.559029812813718 0.473887737542413 0.349605660048014
335 29149 5 0.05 0.5 0 0 30 "IR" 0.25986065273062 0.564191812365093 0.158686423714212 0.344399508462332 0.500310429925431 0.561186233401996 0.31002290138151 0.347449913405275 0.760171082656051 0.562191478276016 0.468709325095721 0.346429616934676
336 313029 1 3 0.5 0 0 30 "IR" 0.259552012187876 0.561866128439687 0.160375412158582 0.346801179628036 0.490282718727309 0.551728332891653 0.319473407526741 0.357449054372658 0.749834730915185 0.554895507201931 0.479848819685323 0.354122643190968
337 382375 2 3 0.5 0 0 30 "IR" 0.261556655287146 0.565466309753918 0.158853537037296 0.343115995118005 0.490471273175113 0.555365097813364 0.314393296642281 0.353752286527392 0.752027928462259 0.558562627688607 0.473246833679577 0.35038508367704
338 352245 3 3 0.5 0 0 30 "IR" 0.26188817430738 0.562483936072694 0.161224665540363 0.346111722771309 0.48871321037294 0.554696927842207 0.314374886756379 0.354617335484451 0.75060138468032 0.557145707420399 0.475599552296741 0.351935164667925
339 392950 4 3 0.5 0 0 30 "IR" 0.256956673027173 0.559201684689058 0.160688580122085 0.349470612586619 0.493538925370842 0.553059136466741 0.319745359012046 0.356201340519586 0.750495598398015 0.554871751540795 0.480433939134131 0.354202870850498
340 351025 5 3 0.5 0 0 30 "IR" 0.257595776282811 0.560818887657742 0.159908446933967 0.347796167307353 0.49351078211196 0.552729266251116 0.319725796963017 0.356324286149685 0.751106558394772 0.555222787921884 0.479634243896984 0.35369220323576
341 340655 1 0.05 0.5 0 0.1 30 "IR" 0.257891149679916 0.560278011801492 0.160463581822242 0.348350985134203 0.496907760021375 0.553391809640759 0.319752279355402 0.355727116085626 0.754798909701291 0.555702139648263 0.480215861177644 0.353251087820187
342 15275 2 0.05 0.5 0 0.1 30 "IR" 0.257582831423816 0.56241976152044 0.158629115241027 0.346213713070912 0.498104849109214 0.553863091022662 0.319885440720556 0.355257383109982 0.75568768053303 0.5567178835449 0.478514555961583 0.352238791344584
343 143824 3 0.05 0.5 0 0.1 30 "IR" 0.25883019553667 0.560358449390256 0.160957359732171 0.348331574081266 0.496729448993195 0.55276226063748 0.320571727644537 0.356378673939558 0.755559644529865 0.555317662644005 0.481529087376708 0.353670525466036
344 264534 4 0.05 0.5 0 0.1 30 "IR" 0.25752235493857 0.563602833255017 0.157721659340196 0.345017524835179 0.49816479869938 0.553791667004461 0.319922337104981 0.355304527935308 0.755687153637949 0.557070073451818 0.477643996445176 0.35186618111302
345 300761 5 0.05 0.5 0 0.1 30 "IR" 0.256892706101767 0.563622929755241 0.157323318333451 0.344978454089498 0.498699825138173 0.552309342318182 0.322532761300609 0.356836564658082 0.755592531239941 0.556081066182757 0.479856079634061 0.352882510125019
346 256936 1 3 0.5 0 0.1 30 "IR" 0.255399144182338 0.558742047395985 0.160094944983758 0.34993141125609 0.489434530332345 0.545615935280762 0.328562681350721 0.364215401083131 0.744833674514684 0.54976791105629 0.488657626334479 0.359690180088139
347 315034 2 3 0.5 0 0.1 30 "IR" 0.258271366881434 0.564033497554237 0.157942769158319 0.34457933448696 0.487246060044693 0.544102701336529 0.329145068948477 0.365445868911846 0.745517426926127 0.550517389653877 0.487087838106796 0.358728239837712
348 35964 3 3 0.5 0 0.1 30 "IR" 0.258230530090061 0.562150340466315 0.159323881197554 0.346415559864289 0.488279452523272 0.547159484685088 0.325405014417814 0.362667103371558 0.746509982613333 0.552008798683559 0.484728895615368 0.357403310586997
349 398732 4 3 0.5 0 0.1 30 "IR" 0.258803413803686 0.569695955878993 0.154041185701479 0.338788444994276 0.488358320198368 0.546398512568344 0.32664216554024 0.363221296973015 0.747161734002054 0.553997756731432 0.480683351241719 0.355252797512059
350 210147 5 3 0.5 0 0.1 30 "IR" 0.255282644508719 0.556813116002424 0.161427613774789 0.35183181087807 0.493903596524849 0.552255301309627 0.320469568584733 0.356830311447849 0.749186241033567 0.553587833988886 0.481897182359522 0.35535230458487
351 303563 1 0.05 0.5 0 0.2 30 "IR" 0.260372791712155 0.563223356593972 0.159727812172054 0.345405716959209 0.489559154138459 0.544247328076409 0.329071023165856 0.365422337799676 0.749931945850614 0.550655686432233 0.48879883533791 0.358661213232218
352 82284 2 0.05 0.5 0 0.2 30 "IR" 0.2584934211778 0.557450153719741 0.162908559161154 0.351220331846224 0.48823562778152 0.539812042343621 0.334956663985754 0.369943109673759 0.74672904895932 0.54575689206645 0.497865223146908 0.363631070604466
353 55089 3 0.05 0.5 0 0.2 30 "IR" 0.255893280674915 0.560726371539173 0.158849613341173 0.34789769527918 0.493729158912602 0.543384286625337 0.333154430424402 0.366330296036016 0.749622439587517 0.549157302023205 0.492004043765575 0.360193126161198
354 362215 4 0.05 0.5 0 0.2 30 "IR" 0.25957625741366 0.561169463482461 0.160792455450486 0.347462317505567 0.490489066409536 0.542998421255716 0.331584322353139 0.366722828145939 0.750065323823195 0.54913019138134 0.492376777803626 0.360222480216641
355 409389 5 0.05 0.5 0 0.2 30 "IR" 0.257827259862924 0.560010323385021 0.160626390511335 0.348635402203202 0.490316546484074 0.542755513948981 0.331921783684975 0.36691747124488 0.748143806346999 0.548556370365801 0.49254817419631 0.360770133678018
356 300906 1 3 0.5 0 0.2 30 "IR" 0.261541177394442 0.564335800780777 0.159690074349897 0.344321823122774 0.481847279260716 0.537903411897637 0.335393452299807 0.372308141765988 0.743388456655159 0.546658050347453 0.495083526649705 0.363037455499752
357 15930 2 3 0.5 0 0.2 30 "IR" 0.258230710424783 0.561859439413296 0.159626432977533 0.346757859144514 0.482540904544961 0.536351622563894 0.337905028169298 0.373692145690939 0.740771614969745 0.544710366366516 0.497531461146831 0.36486145875146
358 315710 3 3 0.5 0 0.2 30 "IR" 0.257987984563751 0.557590969899774 0.162631006537335 0.35109933103582 0.481024600070873 0.535163423026108 0.339168438087814 0.375288017015666 0.739012584634625 0.542473779996129 0.501799444625148 0.367396837458673
359 429204 4 3 0.5 0 0.2 30 "IR" 0.257043786344722 0.560380772541634 0.159848176524351 0.348287673110292 0.479959940122789 0.530560202484441 0.345882459415339 0.380023069495949 0.737003726467511 0.540277986775118 0.50573063593969 0.369679650993759
360 262824 5 3 0.5 0 0.2 30 "IR" 0.257262995246652 0.563627122619809 0.157626791326772 0.344952091475596 0.483676845406757 0.537345185216822 0.337906509143714 0.373405574567714 0.740939840653409 0.545943849612141 0.495533300470486 0.364094268067555
361 88014 1 0.05 0.5 0 0.3 30 "IR" 0.256649185713167 0.560872905946687 0.159251893321494 0.347748324409838 0.487073303150682 0.533985990446527 0.343753538483117 0.376402924388691 0.743722488863849 0.542940183959287 0.503005431804611 0.36685871785049
362 353813 2 0.05 0.5 0 0.3 30 "IR" 0.262130363041182 0.563460970300946 0.160611886408975 0.345097882124116 0.48295244279182 0.536341246900338 0.337114437160348 0.374009777827629 0.745082805833002 0.545562555032423 0.497726323569323 0.364178292181467
363 427851 3 0.05 0.5 0 0.3 30 "IR" 0.258974458407802 0.564327900474941 0.158061736474481 0.344253697476617 0.485092722134001 0.533488712988711 0.343057450607368 0.376903134560052 0.744067180541804 0.543809248346429 0.501119187081849 0.365975839418994
364 110913 4 0.05 0.5 0 0.3 30 "IR" 0.260321424292537 0.562494525914731 0.160312682898524 0.346101976367272 0.484085439028097 0.533765063727341 0.341897930623378 0.376637137565542 0.744406863320634 0.543449343651418 0.502210613521903 0.366343231942388
365 80910 5 0.05 0.5 0 0.3 30 "IR" 0.255652598931526 0.557914451021438 0.16077128287902 0.35068661312682 0.484344019214488 0.531096301752927 0.346244640664624 0.379299777341963 0.739996618146014 0.540029139282578 0.507015923543645 0.369767276822644
366 278294 1 3 0.5 0 0.3 30 "IR" 0.260040336655196 0.566669690263514 0.157016631056164 0.341893860000339 0.480031516925086 0.531223154531099 0.343942855510149 0.379153226945557 0.740071853580281 0.54299076609758 0.500959486566314 0.366779340858358
367 66219 2 3 0.5 0 0.3 30 "IR" 0.257391820667832 0.56766980895698 0.154709587694895 0.340925414857731 0.475891016695153 0.521968331775936 0.356727944959796 0.389227073080135 0.733282837362985 0.536804331831171 0.511437532654691 0.373545266381503
368 163990 3 3 0.5 0 0.3 30 "IR" 0.258066910965721 0.563394076878053 0.158223055806773 0.345246534042767 0.476047382093186 0.524265183457646 0.352902615919633 0.3868623339254 0.734114293058907 0.537126647910349 0.511125671726406 0.373183631419735
369 163519 4 3 0.5 0 0.3 30 "IR" 0.256458134714721 0.55870206276422 0.160789677812101 0.349968655867859 0.475344155889646 0.522261483460001 0.355809115116798 0.388906081772671 0.731802290604367 0.534186533342047 0.516598792928899 0.376160281371973
370 143823 5 3 0.5 0 0.3 30 "IR" 0.260027541199872 0.559969780256861 0.16205262142026 0.348680189513539 0.46957998652349 0.518664820335304 0.35748858370246 0.392804945343911 0.729607527723363 0.532388001986664 0.51954120512272 0.378145004229856
371 83775 1 0.05 0.5 0 0.4 30 "IR" 0.257537535678677 0.562996274764878 0.158168228555158 0.345587486415678 0.477422905254958 0.520507678322168 0.358745622483649 0.390713714781318 0.734960440933635 0.534627033953915 0.516913851038807 0.375717028617479
372 125 2 0.05 0.5 0 0.4 30 "IR" 0.258178832788041 0.561316493724747 0.159804681997935 0.347326035982683 0.472482820030638 0.513815064066988 0.365870268817572 0.397486963548793 0.730661652818679 0.529634503012831 0.525674950815506 0.380781242354641
373 55747 3 0.05 0.5 0 0.4 30 "IR" 0.257720581602766 0.56265501954075 0.158563010307561 0.34597466678512 0.476907530221855 0.520965405970547 0.357725699218997 0.390227108749735 0.734628111824621 0.534835462232932 0.516288709526558 0.375503094206585
374 348000 4 0.05 0.5 0 0.4 30 "IR" 0.257076846199844 0.56010951966355 0.16002584836716 0.348485410138204 0.473970269333015 0.516332381509789 0.362930457923755 0.3949328241725 0.731047115532859 0.530882334690211 0.522956306290915 0.379493617550414
375 259954 5 0.05 0.5 0 0.4 30 "IR" 0.258512697829396 0.562754631080965 0.158960306581483 0.345847663468156 0.475511461519223 0.519398632529666 0.359022506856323 0.391823029660508 0.73402415934862 0.533855398800382 0.517982813437806 0.376491658388029
376 433677 1 3 0.5 0 0.4 30 "IR" 0.256462985072953 0.563405815978308 0.157241837017693 0.345207191458455 0.471408106888899 0.515218900957223 0.364771896189308 0.396744897370367 0.727871091961853 0.530965029247431 0.522013733207001 0.37990082408548
377 245051 2 3 0.5 0 0.4 30 "IR" 0.257730433014931 0.566902592213988 0.155418681901662 0.341711094188416 0.470925108150656 0.51406798616091 0.36613842623703 0.397965407314195 0.728655541165587 0.531356818516911 0.521557108138692 0.379557765115653
378 95588 3 3 0.5 0 0.4 30 "IR" 0.260920553035898 0.565303285631891 0.158589188506344 0.343313078818143 0.466388978617429 0.514002296976644 0.36310874795839 0.3981054494291 0.727309531653327 0.53107370369848 0.521697936464734 0.379871829873113
379 412606 4 3 0.5 0 0.4 30 "IR" 0.262117343758814 0.559727751050288 0.163546802868112 0.348896089548612 0.462753766087476 0.512126310339007 0.363115056084753 0.400052675724111 0.72487110984629 0.528115574839658 0.526661858952866 0.382867657219343
380 403712 5 3 0.5 0 0.4 30 "IR" 0.261022372434874 0.568753367258545 0.156028840909024 0.339812036942273 0.465002403093072 0.509897253081721 0.368146486369582 0.401964667623573 0.726024775527946 0.529368029268399 0.524175327278606 0.381403247567199
381 278428 1 0.05 0.5 0 0.5 30 "IR" 0.257247174274314 0.564363785650016 0.156950371586285 0.344236464220567 0.466090490212548 0.503454313641491 0.378890195631323 0.408852324875526 0.723337664486862 0.523522994115531 0.535840567217608 0.387561510415384
382 178814 2 0.05 0.5 0 0.5 30 "IR" 0.257398532125888 0.562777584985744 0.158242741784794 0.34583267284342 0.464335611687237 0.501595610090999 0.380586443347463 0.410730309205142 0.721734143813125 0.521804423431797 0.538829185132257 0.389293370917835
383 295556 3 0.05 0.5 0 0.5 30 "IR" 0.258239775022149 0.563681241437952 0.158128719680027 0.344920028956817 0.464802632035068 0.503559311246184 0.377694232320192 0.408730313202515 0.723042407057217 0.523479286165218 0.535822952000219 0.387587473610056
384 52525 4 0.05 0.5 0 0.5 30 "IR" 0.257424275720229 0.565171942895383 0.156465006026213 0.343354919527718 0.466745270503173 0.506475869118468 0.374434539867189 0.405769345784151 0.724169546223401 0.525853073230553 0.530899545893402 0.385163068013219
385 169054 5 0.05 0.5 0 0.5 30 "IR" 0.257536889433363 0.567900680513479 0.154536627875951 0.340655034929142 0.467719070178178 0.505133574931753 0.377353656680077 0.407149996310966 0.725255959611541 0.525749170652703 0.531890284556028 0.3853093547451
386 273464 1 3 0.5 0 0.5 30 "IR" 0.256579627703812 0.565877977214868 0.155511938861142 0.342663030639382 0.45778250552241 0.496178188707922 0.386320984862431 0.417115786110126 0.714362133226222 0.51896406294245 0.541832923723573 0.392776723302609
387 242299 2 3 0.5 0 0.5 30 "IR" 0.26067309907371 0.561536425844213 0.161223427703112 0.347089070961477 0.455075738945438 0.499194271058165 0.3789530891095 0.41400042460953 0.715748838019148 0.519999915807402 0.540176516812612 0.39166944513632
388 105253 3 3 0.5 0 0.5 30 "IR" 0.259657828382173 0.563486801415756 0.159125440678554 0.34511382071815 0.453091057177358 0.495047087339426 0.384675794310629 0.41858676022906 0.712748885559532 0.51770914418587 0.543801234989183 0.394262344060075
389 223344 4 3 0.5 0 0.5 30 "IR" 0.257061145577688 0.561981607149239 0.158717947701352 0.346634929489012 0.456769596755039 0.497505497635668 0.38359185820804 0.416045806702822 0.713830742332727 0.518704085690958 0.542309805909391 0.393226491418211
390 149687 5 3 0.5 0 0.5 30 "IR" 0.262419573148063 0.563829243044268 0.160584902543225 0.344787441976904 0.453955049483824 0.497767414175287 0.379959960479738 0.415208342492123 0.716374622631886 0.519873426557086 0.540544863022964 0.391642114876239
391 378511 1 0.05 0.5 0 0.6 30 "IR" 0.257878381841174 0.564073413726281 0.157593938033826 0.344517592087824 0.449372897149772 0.483414669517695 0.400569161023737 0.430306897477072 0.707251278990946 0.509987227610814 0.558163099057562 0.402043745220897
392 78964 2 0.05 0.5 0 0.6 30 "IR" 0.261450037930447 0.563572158031733 0.160212077467187 0.345021592091296 0.444810121939703 0.48190114519787 0.399139853135225 0.431853888569455 0.70626015987015 0.509190133043532 0.559351930602412 0.402839478805504
393 338528 3 0.05 0.5 0 0.6 30 "IR" 0.26165135489313 0.565366043929816 0.158938851619852 0.343241859776547 0.446270782852541 0.483084538265811 0.398198329260149 0.430639561962127 0.707922137745671 0.510522882277106 0.557137180880001 0.40149431565843
394 234488 4 0.05 0.5 0 0.6 30 "IR" 0.258001339226786 0.563370112790287 0.158178473840762 0.345247237346148 0.448026052436442 0.481603549683566 0.40246836777405 0.432138811698055 0.706027391663228 0.508544198244215 0.560646841614811 0.403508458795287
395 189569 5 0.05 0.5 0 0.6 30 "IR" 0.262800658329929 0.561664580197209 0.162418507719833 0.346972983780463 0.442148076898625 0.480004013369667 0.400049673012661 0.433779084192197 0.704948735228554 0.5074794291121 0.562468180732493 0.404571339392831
396 314178 1 3 0.5 0 0.6 30 "IR" 0.262586098436513 0.562017290781325 0.162060157081235 0.346635728425299 0.436234142196028 0.474509603843937 0.406224825114445 0.440294468861437 0.698820240632541 0.503764654881824 0.568284982195679 0.408983880955553
397 317664 2 3 0.5 0 0.6 30 "IR" 0.257668806350814 0.566871078847633 0.155445894053314 0.341655115983103 0.438926815169282 0.473756562134847 0.410371709962085 0.44134888437407 0.696595621520096 0.50425239427879 0.565817604015399 0.408698840446366
398 111663 3 3 0.5 0 0.6 30 "IR" 0.257338453761656 0.562579840090699 0.158420516117278 0.346013189444424 0.43955240569739 0.474199992985384 0.410189148886362 0.440937448898196 0.696890859459045 0.503219873799615 0.56860966500364 0.409769318115355
399 183801 4 3 0.5 0 0.6 30 "IR" 0.26086106461143 0.565113507644796 0.158637487507596 0.343440552235897 0.432842842965158 0.469398415450893 0.412314924809466 0.445492841964873 0.693703907576588 0.501135800824913 0.570952412317063 0.411653853867491
400 400647 5 3 0.5 0 0.6 30 "IR" 0.259646880809488 0.56401191751141 0.158778835549114 0.344620447853356 0.436336886781255 0.471050622640882 0.413015816205998 0.444281100256974 0.695983767590743 0.50173743500205 0.571794651755112 0.41138653080049
401 194956 1 0.05 0.5 0 0.7 30 "IR" 0.256812017549458 0.567473662296343 0.154431217565073 0.341083862010171 0.430258553665037 0.458314053498358 0.429978891767457 0.457459681890827 0.687070571214495 0.493790575381843 0.584410109332529 0.419637232750813
402 104501 2 0.05 0.5 0 0.7 30 "IR" 0.259198597398618 0.567563119159569 0.155823467232133 0.340993493239807 0.427881617918031 0.458325411415364 0.427601292026854 0.457459329005369 0.687080215316649 0.494195454565886 0.583424759258987 0.419215658232535
403 43527 3 0.05 0.5 0 0.7 30 "IR" 0.261968267792877 0.568189144909912 0.157038204429844 0.340347551229023 0.42480801082314 0.457737636513709 0.425699670623699 0.458049131530049 0.686776278616017 0.494365960221116 0.582737875053543 0.419015685919901
404 13898 4 0.05 0.5 0 0.7 30 "IR" 0.259175922694527 0.568265836424009 0.155268625617977 0.340250529098035 0.427108009212545 0.457240222302713 0.428804980641194 0.458567126451319 0.686283931907072 0.493638769923858 0.584073606259171 0.4197775568278
405 416868 5 0.05 0.5 0 0.7 30 "IR" 0.260779237679261 0.566478225183854 0.157543691293385 0.342010626926711 0.422057469018868 0.454195105317588 0.429705124172715 0.461678732841134 0.682836706698129 0.491356961214157 0.587248815466101 0.422071899669049
406 310496 1 3 0.5 0 0.7 30 "IR" 0.257224954775183 0.560576421960892 0.159791128518888 0.348032833571887 0.418106422153197 0.44752951375816 0.43971745585462 0.469390319211874 0.67533137692838 0.484625634324439 0.599508584373508 0.429568681084718
407 124727 2 3 0.5 0 0.7 30 "IR" 0.260568911925244 0.564190483206779 0.159195533273143 0.344392950678595 0.41320457776152 0.445438017053766 0.439077954468583 0.471901035580044 0.673773489686764 0.484713262675712 0.598273487741726 0.429732943029921
408 432065 3 3 0.5 0 0.7 30 "IR" 0.259754526800978 0.56177450432675 0.160528012508235 0.346858620640812 0.413043756998366 0.444216698977923 0.441349714328604 0.473260698783763 0.672798283799343 0.483046503656926 0.601877726836838 0.431513655365253
409 149613 4 3 0.5 0 0.7 30 "IR" 0.256509724219263 0.557076900953682 0.162028391823778 0.351557695962481 0.418760673919384 0.448946270527649 0.437855511709726 0.468130755866821 0.675270398138647 0.484518013386866 0.599883903533504 0.429783234708095
410 155674 5 3 0.5 0 0.7 30 "IR" 0.261407931642577 0.564273586692903 0.15963555413571 0.344377873366316 0.416428273544752 0.447909020272239 0.436931912286958 0.468597143054828 0.677836205187329 0.486436700194292 0.596567466422668 0.427466097773293
411 433941 1 0.05 0.5 0 0.8 30 "IR" 0.259560495585019 0.57434856308749 0.151041646274773 0.334112234680462 0.392566564880759 0.416575686576075 0.474321289190063 0.50275934731333 0.652127060465778 0.467677063284508 0.625362935464836 0.448135163229395
412 108208 2 0.05 0.5 0 0.8 30 "IR" 0.262734229682859 0.574840536258335 0.152544975353918 0.333574711138701 0.390338976693875 0.417097450709715 0.47066222760598 0.502232336136813 0.653073206376734 0.468833507650455 0.623207202959897 0.446916414017768
413 387093 3 0.05 0.5 0 0.8 30 "IR" 0.25780275606083 0.570769550541735 0.152645974882444 0.337731783703246 0.390840067485056 0.41324475046682 0.479374071602875 0.506171182880617 0.648642823545886 0.46414085969094 0.632020046485319 0.451748505032409
414 302204 4 0.05 0.5 0 0.8 30 "IR" 0.258495777887202 0.568225273785633 0.15489835908784 0.340300126439301 0.386104692474979 0.4094422391357 0.481748865354222 0.510158256502383 0.644600470362181 0.461089988367078 0.636647224442062 0.454907875139872
415 62520 5 0.05 0.5 0 0.8 30 "IR" 0.263059643425887 0.570151681378015 0.156219186034765 0.338381157129831 0.384743726667915 0.411259372065522 0.476332368524137 0.508292425111837 0.647803370093802 0.463709568706347 0.632551554558902 0.452204503520413
416 21493 1 3 0.5 0 0.8 30 "IR" 0.259580032169265 0.559293917777369 0.162281706170192 0.349380359681648 0.375979364717486 0.401959622748382 0.487259794624036 0.519551776347614 0.635559396886751 0.453970176477262 0.649541500794228 0.463299965304101
417 280463 2 3 0.5 0 0.8 30 "IR" 0.262726021002643 0.56911147686997 0.15675135149929 0.339438185589752 0.374853149209723 0.401710301299008 0.486612206390368 0.519973095948857 0.637579170212366 0.456953385041784 0.643363557889658 0.460396871982318
418 84048 3 3 0.5 0 0.8 30 "IR" 0.258669016829402 0.5656312786682 0.156930949203734 0.342975318706643 0.378300682420703 0.402701726523283 0.488919042629276 0.519042629191823 0.636969699250104 0.455944317454341 0.64584999183301 0.461507095542751
419 102920 4 3 0.5 0 0.8 30 "IR" 0.261527938865604 0.561500777254252 0.16179545401876 0.347150296755014 0.372345953926161 0.39948329712065 0.48836321110026 0.52243503323529 0.633873892791765 0.453301209249325 0.65015866511902 0.464212008793695
420 163913 5 3 0.5 0 0.8 30 "IR" 0.261728054212007 0.566321643596197 0.158245900155358 0.342232517550021 0.375700551702928 0.402500625293399 0.485500418990495 0.518941747565496 0.637428605914934 0.456593379888182 0.643746319145853 0.460595999427479
421 303306 1 0.05 0.5 0 0.9 30 "IR" 0.261353873699406 0.580415416529925 0.147726239310212 0.327888545765657 0.315249594568325 0.334331316561877 0.560730343741277 0.593670876625412 0.576603468267731 0.41382060526652 0.70845658305149 0.50781833738155
422 282609 2 0.05 0.5 0 0.9 30 "IR" 0.25969746779464 0.576504763237324 0.149600076031342 0.331893371626633 0.315137318208713 0.33302987393148 0.564312313938804 0.595346645829837 0.574834786003353 0.411506670223597 0.713912389970145 0.510429538628865
423 43271 3 0.05 0.5 0 0.9 30 "IR" 0.263704236622258 0.580115858648761 0.149302835508917 0.328198073990772 0.312576354583295 0.333099867245707 0.559422100355919 0.595132601633908 0.576280591205553 0.413674560222991 0.708724935864836 0.508059848934775
424 87684 4 0.05 0.5 0 0.9 30 "IR" 0.263603513142323 0.580845702407641 0.148681376672585 0.32742623349491 0.312458074707378 0.332796878780174 0.560052969222411 0.595432135055118 0.576061587849701 0.413581820112128 0.708734345894996 0.508147214287276
425 416980 5 0.05 0.5 0 0.9 30 "IR" 0.261238732410438 0.579006108827253 0.148677005904596 0.329326826689141 0.311899465983921 0.330632073057281 0.56488197406013 0.597716808323186 0.573138198394359 0.410936292431533 0.713558979964726 0.510940216258802
426 418675 1 3 0.5 0 0.9 30 "IR" 0.260338710345904 0.564202871973642 0.159040491378575 0.344439925487282 0.295605346505 0.314812104205038 0.58219610913641 0.617824073386537 0.555944056850903 0.396751342021803 0.741236600514985 0.528008283964285
427 360935 2 3 0.5 0 0.9 30 "IR" 0.256302876754562 0.567001577163457 0.15447960923219 0.341557463607408 0.29846867577351 0.315005869964358 0.586787544189269 0.617371051445155 0.554771552528072 0.396167533965986 0.74126715342146 0.528544928915478
428 360721 3 3 0.5 0 0.9 30 "IR" 0.26085947108133 0.57250457529698 0.153177445734417 0.335987629703408 0.296097381088228 0.314233785772746 0.583824809608688 0.617802455467753 0.556956852169558 0.398266154666993 0.737002255343105 0.526110410881743
429 265405 4 3 0.5 0 0.9 30 "IR" 0.258041533594503 0.5669250974418 0.155570335146645 0.341622126096985 0.299012121935221 0.316793599043115 0.582237924716765 0.615044057620004 0.557053655529724 0.397913949743949 0.73780825986341 0.52637837694607
430 305963 5 3 0.5 0 0.9 30 "IR" 0.258975164642617 0.566202091903802 0.156698218882464 0.342375913955143 0.296055092789469 0.314123910010442 0.584455851608544 0.618066096453842 0.555030257432086 0.396279562393893 0.741154070491009 0.528220435250708
431 421547 1 0.05 0.5 0 1 30 "IR" 0.235906452962793 0.504631576694574 0.189309588634834 0.404423464846225 0.00815204340482547 0.00836205337154388 0.966012915453793 0.99063911635948 0.244058496367618 0.169177561141443 1.15532250408863 0.800667694168969
432 228461 2 0.05 0.5 0 1 30 "IR" 0.237012997136166 0.503760454706262 0.191269673473601 0.40570545988405 0.00841859381828109 0.00865931376076082 0.962924836054184 0.990295200891708 0.245431590954447 0.170097772157913 1.15419450952779 0.799661563004867
433 146102 3 0.05 0.5 0 1 30 "IR" 0.23804309278592 0.507818707833891 0.188557994167733 0.401460868383446 0.00821691719518185 0.00843491796350569 0.965175735590485 0.990549788163119 0.246260009981101 0.170640754567531 1.15373372975822 0.799193417449915
434 264427 4 0.05 0.5 0 1 30 "IR" 0.231380213147301 0.503593916117191 0.186545005645675 0.405387417248487 0.00789515051397801 0.0080296857225582 0.974512934198788 0.991011819400887 0.239275363661279 0.165836158617488 1.16105793984446 0.804514766991304
435 184018 5 0.05 0.5 0 1 30 "IR" 0.232878544438359 0.495268324575728 0.195221503694699 0.414454869706935 0.0105505643109197 0.0108560614054065 0.960367101345048 0.987823681427164 0.243429108749279 0.168768403041208 1.15558860503975 0.800901446626236
436 101076 1 3 0.5 0 1 30 "IR" 0.25718672028669 0.555882655760058 0.163379033774676 0.35280566572266 0.00132913147829681 0.00135910118259235 0.976589952456261 0.99847514306612 0.258515851764987 0.179425387245968 1.13996898623094 0.791134183167975
437 148689 2 3 0.5 0 1 30 "IR" 0.258926983173747 0.558704152971101 0.162280902173239 0.349977284997589 0.000839468645815934 0.000859547243726715 0.975771650244769 0.999037898222644 0.259766451819563 0.180369216965462 1.13805255241801 0.790172022141143
438 69186 3 3 0.5 0 1 30 "IR" 0.250629501955289 0.551557216412353 0.162457076786286 0.357170863793477 0.00105229170218162 0.00106864365741522 0.9835925346845 0.998803707401974 0.25168179365747 0.174873102086864 1.14604961147079 0.796216023994496
439 86751 4 3 0.5 0 1 30 "IR" 0.248099572548595 0.536474723220712 0.17383997905872 0.375220927161413 0.000808364575760366 0.000826606477315583 0.97716431351007 0.999074412050185 0.248907937124355 0.172777402678831 1.15100429256879 0.798796611297051
440 290379 5 3 0.5 0 1 30 "IR" 0.255123110758497 0.550953952458226 0.165805393264126 0.357750945145292 0.00104677412913017 0.00106987041306347 0.977269150191678 0.998802286842292 0.256169884887627 0.177705039104977 1.1430745434558 0.792875816433865
441 100640 1 0.05 0.5 0 0 40 "IR" 0.257794931410491 0.561434584638524 0.159511176482611 0.3472460271794 0.502484936525326 0.5605223178134 0.312328425119688 0.348131646562795 0.760279867935817 0.560813934716934 0.471839601602299 0.347849385069742
442 15423 2 0.05 0.5 0 0 40 "IR" 0.259990787296391 0.562108221111619 0.160349980378146 0.34656203559776 0.50067907893324 0.561504112930752 0.309823065303632 0.347142638751003 0.760669866229631 0.561688414052656 0.470173045681779 0.346966668854933
443 93567 3 0.05 0.5 0 0 40 "IR" 0.255066259148957 0.559738539576897 0.159073178308781 0.348901626896321 0.50194093763471 0.556366054116188 0.318213657114828 0.352328159715581 0.757007196783667 0.557480902307015 0.477286835423609 0.351195468551628
444 254243 4 0.05 0.5 0 0 40 "IR" 0.25570471707345 0.558585729104816 0.160343841017879 0.3500848970374 0.50353519043469 0.561540022554808 0.31161745104024 0.347093282570515 0.75923990750814 0.560516115228085 0.471961292058119 0.348130189474055
445 211396 5 0.05 0.5 0 0 40 "IR" 0.258059554553796 0.564738019969615 0.157216758449133 0.343897366050413 0.502466720795356 0.561465710106269 0.31108125196395 0.347145504158845 0.760526275349152 0.562541781528447 0.468298010413083 0.346077998827869
446 83376 1 3 0.5 0 0 40 "IR" 0.257506998754515 0.563996085681551 0.157454844931768 0.344611454459252 0.493900710699224 0.555548767822706 0.316550629954172 0.353851957327623 0.75140770945374 0.558098814187402 0.47400547488594 0.351052948730231
447 94714 2 3 0.5 0 0 40 "IR" 0.257931928006592 0.562863269494656 0.15856029218832 0.345770733607528 0.495562814700522 0.55735999988904 0.314119994570258 0.351433541549653 0.753494742707114 0.55898503640126 0.472680286758578 0.349763190448695
448 146720 3 3 0.5 0 0 40 "IR" 0.256390431590644 0.559812356400894 0.159967093248603 0.348849717433672 0.494197209962398 0.556327971117019 0.315242357247373 0.352662369941611 0.750587641553042 0.557164892792345 0.475209450495976 0.351728229911295
449 310061 4 3 0.5 0 0 40 "IR" 0.258872336221754 0.565681097293272 0.157042694185435 0.342907925339647 0.49137949742876 0.553055264655738 0.318525341177537 0.356210529425278 0.750251833650514 0.557077089957592 0.475568035362972 0.351974663439675
450 202746 5 3 0.5 0 0 40 "IR" 0.25927409562402 0.562781030915687 0.159472013512227 0.345818557205931 0.491927997798743 0.553749438548736 0.317289432117396 0.355289017495878 0.751202093422763 0.55655145084762 0.476761445629624 0.352349494988443
451 417358 1 0.05 0.5 0 0.1 40 "IR" 0.259460237943277 0.563117861045722 0.159270349281458 0.345496736407143 0.498326149634831 0.557818842890292 0.314075474167625 0.351249922598534 0.757786387578108 0.559592115492218 0.473345823449083 0.349322467673219
452 373511 2 0.05 0.5 0 0.1 40 "IR" 0.259510381691271 0.566562642110075 0.156757131151829 0.34201172971535 0.498173349731379 0.557765818199503 0.314246099356706 0.351295199357081 0.75768373142265 0.560724013634061 0.471003230508535 0.348172560418107
453 200639 3 0.05 0.5 0 0.1 40 "IR" 0.258128094934195 0.560739785116721 0.160270991840637 0.34791029706983 0.497662350883922 0.554218091324424 0.319009714399542 0.354907865263331 0.755790445818118 0.556396968475923 0.479280706240179 0.352568195949647
454 394821 4 0.05 0.5 0 0.1 40 "IR" 0.258736589510238 0.565303390184702 0.157201471587223 0.343306585467678 0.49795715387589 0.555221339713129 0.317743823194135 0.35386154271433 0.756693743386128 0.55860248715415 0.474945294781357 0.350320988659702
455 279118 5 0.05 0.5 0 0.1 40 "IR" 0.261835555276472 0.563982192454264 0.160049546594965 0.344614580431169 0.494886029293008 0.556451044512313 0.313890244286774 0.35260633502969 0.756721584569481 0.559011491252346 0.473939790881739 0.349888307452117
456 93767 1 3 0.5 0 0.1 40 "IR" 0.254017977946936 0.555985690521242 0.161324921180692 0.352737276189244 0.495377425065607 0.552956905902231 0.32110905713478 0.356557647604734 0.749395403012544 0.553703561699059 0.482433978315473 0.355556779718234
457 290661 2 3 0.5 0 0.1 40 "IR" 0.259240322327447 0.561739156110113 0.160213341217134 0.346903241478567 0.491479115772295 0.554159410323575 0.316665706687131 0.355275663162898 0.750719438099742 0.556534193808599 0.476879047904265 0.352639408560431
458 51048 3 3 0.5 0 0.1 40 "IR" 0.25997982718554 0.563333775835326 0.159486805113446 0.34534589289956 0.488959005760899 0.548557214594509 0.323351662063608 0.360896646614693 0.74893883294644 0.553337109302571 0.482838467177054 0.355864006311461
459 231188 4 3 0.5 0 0.1 40 "IR" 0.259731254052244 0.56719822984589 0.156422081589546 0.341360982649636 0.487949498744662 0.548732715009861 0.322850783379952 0.360828946529046 0.747680752796905 0.554696668711907 0.479272864969498 0.354539498652522
460 140222 5 3 0.5 0 0.1 40 "IR" 0.254913420849483 0.558856672193952 0.159723324444848 0.349765632337439 0.49440898936111 0.551385682091149 0.322260116974467 0.357900406113617 0.749322410210594 0.553675266482848 0.481983441419316 0.355394093184564
461 138513 1 0.05 0.5 0 0.2 40 "IR" 0.256849418496838 0.560348938025371 0.159722938633624 0.348308763809116 0.492296671209078 0.545092464670941 0.329670187281778 0.364570760078365 0.749146089705916 0.550194392339023 0.489393125915402 0.359130876132877
462 209259 2 0.05 0.5 0 0.2 40 "IR" 0.262992235436071 0.566332584236038 0.159033076890977 0.342249382186067 0.490337909291743 0.550618853547494 0.320061704741039 0.358982899654443 0.753330144727814 0.555982784039523 0.479094781632016 0.353269854818282
463 39728 3 0.05 0.5 0 0.2 40 "IR" 0.258187466471813 0.564501812262656 0.157447267483752 0.34411505329844 0.494516822237591 0.550963027470566 0.322267907856212 0.358622409378838 0.752704288709405 0.555511172448616 0.479715175339964 0.353747672551616
464 24633 4 0.05 0.5 0 0.2 40 "IR" 0.258901340591499 0.563454796858083 0.158676750278261 0.34512894129616 0.492577044364563 0.548130014317155 0.325210232258015 0.361508205134432 0.751478384956062 0.553291491787289 0.483886982536276 0.35599042183963
465 230353 5 0.05 0.5 0 0.2 40 "IR" 0.261267912050555 0.562415791472804 0.160936416835145 0.346229221170782 0.489171272814351 0.546330917528473 0.325683011322581 0.36331632965466 0.750439184864906 0.55179661935985 0.486619428157726 0.357508659392332
466 176309 1 3 0.5 0 0.2 40 "IR" 0.258837883634425 0.560907527048844 0.160616548734529 0.347752007228084 0.484091307770224 0.541925130090311 0.330944189699469 0.368371765530024 0.742929191404649 0.548117417257211 0.491560738433999 0.36163698913377
467 423281 2 3 0.5 0 0.2 40 "IR" 0.255581770881626 0.559344204951449 0.159796125192733 0.349280264142047 0.490256509225667 0.5449670286117 0.329249981444135 0.364674064561104 0.745838280107294 0.549611615894728 0.489046106636868 0.359690145564023
468 259577 3 3 0.5 0 0.2 40 "IR" 0.258947660695028 0.558217490273953 0.162751028432227 0.350478238434857 0.482432287943068 0.541797730415424 0.330007924833465 0.368355439423869 0.741379948638096 0.547017918784206 0.492758953265692 0.362654940398312
469 358984 4 3 0.5 0 0.2 40 "IR" 0.256126717413657 0.564249157439638 0.156430999851819 0.344327948353641 0.486201116144772 0.541461833146193 0.333506382004895 0.368991441696054 0.74232783355843 0.548787389909853 0.489937381856714 0.361056806299106
470 315072 5 3 0.5 0 0.2 40 "IR" 0.260489616971596 0.562869667878176 0.16016371598987 0.345755450348172 0.482616072325368 0.543316493339464 0.327630705894129 0.36664802521325 0.743105689296964 0.549725535292131 0.487794421883999 0.359792676833619
471 226076 1 0.05 0.5 0 0.3 40 "IR" 0.258043669439723 0.559999664087966 0.160719933874194 0.348669341823645 0.485306153699429 0.535847278354718 0.339591801316803 0.374499968813752 0.743349823139152 0.543968500011299 0.500311735190997 0.365813315074041
472 13559 2 0.05 0.5 0 0.3 40 "IR" 0.258784943943514 0.560408284008569 0.160907009938428 0.348279768409843 0.486911608391867 0.540142669191138 0.334075476591665 0.370140545208841 0.745696552335381 0.546985004955199 0.494982486530093 0.362758406771685
473 368801 3 0.05 0.5 0 0.3 40 "IR" 0.256720982339873 0.564094923291137 0.156868384401698 0.34450687714681 0.489262891019598 0.540441369254565 0.335189117983848 0.369836182810737 0.745983873359471 0.548337332406285 0.492057502385546 0.361379927322968
474 192401 4 0.05 0.5 0 0.3 40 "IR" 0.258593648772247 0.563450611809669 0.158475814342444 0.34513535527342 0.485791029205184 0.538526172939761 0.335790144646672 0.371767187754967 0.744384677977431 0.546898416818186 0.494265958989116 0.362819840524537
475 163899 5 0.05 0.5 0 0.3 40 "IR" 0.257549633247277 0.563449050414992 0.157879492606012 0.345140092179473 0.488687430246516 0.541275557016102 0.333586594768157 0.36899073132184 0.746237063493793 0.548706351823891 0.491466087374169 0.36099661935806
476 431495 1 3 0.5 0 0.3 40 "IR" 0.258634744672129 0.564299157000012 0.157910505879116 0.344323438639977 0.480096649867935 0.534228642316373 0.34046414323739 0.376801400213767 0.738731394540064 0.54410211828352 0.498374649116506 0.366132030832532
477 173165 2 3 0.5 0 0.3 40 "IR" 0.260500860122505 0.567008382013322 0.157023520168583 0.341623195953662 0.478771983937041 0.534619609490002 0.339030225831067 0.376452145281713 0.739272844059546 0.54531969574945 0.49605374599965 0.364943785554008
478 33336 3 3 0.5 0 0.3 40 "IR" 0.259701931583927 0.561990088803925 0.160387877207231 0.346613948504809 0.478222950370425 0.534381963081133 0.338921059296814 0.376568745233743 0.737924881954352 0.543534870378472 0.499308936504045 0.366631348897405
479 93271 4 3 0.5 0 0.3 40 "IR" 0.258415973734994 0.561043427329155 0.160188918198726 0.347594565192122 0.478951956277641 0.535284569997946 0.338049448959546 0.375660035918014 0.737367930012635 0.543748492360395 0.498238367158272 0.366431423177317
480 437994 5 3 0.5 0 0.3 40 "IR" 0.256961962807828 0.564312919142382 0.156885475467879 0.344276128068927 0.479215891509065 0.532651097424085 0.342642876880235 0.378520969659778 0.736177854316893 0.542990924498506 0.499528352348114 0.367334497024298
481 299525 1 0.05 0.5 0 0.4 40 "IR" 0.255808607382593 0.56407184743551 0.156340177408245 0.344568182643476 0.484450359615073 0.530892754827041 0.347330533468374 0.380189410560157 0.740258966997667 0.541873092626202 0.503670710876619 0.368399030679351
482 417686 2 0.05 0.5 0 0.4 40 "IR" 0.256603750839334 0.566574059866785 0.154961793101125 0.342023490242834 0.485805810312628 0.535740261140465 0.340629490278774 0.375230205453981 0.742409561151962 0.545985888324453 0.495591283379899 0.364194654673873
483 115171 3 0.05 0.5 0 0.4 40 "IR" 0.257659510759311 0.564930889114785 0.15677828695621 0.343629460914912 0.48315352799316 0.533864663196511 0.341621962869454 0.377161445464677 0.740813038752471 0.54424326108371 0.498400249825664 0.365957268106009
484 435346 4 0.05 0.5 0 0.4 40 "IR" 0.262786123498753 0.566110434941133 0.159062952013843 0.342471220636271 0.476695781964199 0.531278446368562 0.341246116852587 0.379746456000294 0.739481905462952 0.543123155411268 0.50030906886643 0.3670693610296
485 294608 5 0.05 0.5 0 0.4 40 "IR" 0.25911096076425 0.562509476711417 0.159489652601796 0.346118891236217 0.479580684753557 0.530105570120712 0.345031629107626 0.380965914956957 0.738691645517807 0.541014868436033 0.504521281709422 0.36923289809122
486 95488 1 3 0.5 0 0.4 40 "IR" 0.257404902155661 0.559023893766529 0.161122429579077 0.349644443675005 0.473683556558092 0.52597831057584 0.3496367460338 0.385950235073091 0.731088458713754 0.536912302359095 0.510759175612877 0.373931420579687
487 45453 2 3 0.5 0 0.4 40 "IR" 0.25857197617455 0.560840022089977 0.160463294609568 0.347795434468085 0.474664287509807 0.528436801245818 0.345935438184199 0.383233816754313 0.733236263684357 0.539206670359214 0.506398732793767 0.371448819816954
488 84265 3 3 0.5 0 0.4 40 "IR" 0.260448070040923 0.562379021523117 0.160560375291376 0.346243916762908 0.47068677988529 0.52481976254902 0.348886801365174 0.386937373587416 0.731134849926214 0.537338638281506 0.50944717665655 0.373366885059406
489 326059 4 3 0.5 0 0.4 40 "IR" 0.260804095941196 0.563731064269818 0.159666157251775 0.344897634935849 0.468869894284894 0.523460407140268 0.349940885207799 0.388536107666838 0.72967399022609 0.536878626023304 0.509607042459574 0.373992303929505
490 296069 5 3 0.5 0 0.4 40 "IR" 0.261382605056344 0.564615776835188 0.159358571478117 0.343963134271244 0.466287064341203 0.520170735912561 0.353474584402498 0.391992156971964 0.727669669397547 0.535062554352423 0.512833155880615 0.375899054530968
491 239386 1 0.05 0.5 0 0.5 40 "IR" 0.255679866773659 0.563861580683998 0.156398678202722 0.344763684980195 0.475270285712514 0.518768501838163 0.36076391329587 0.393322824542192 0.730950152486173 0.53366267182993 0.517162591498593 0.377281876881609
492 116351 2 0.05 0.5 0 0.5 40 "IR" 0.256325242656415 0.56390440797713 0.156748436499411 0.344719632143752 0.47624158612509 0.521211484477679 0.357492408122605 0.390853044499229 0.732566828781504 0.535366525042317 0.514240844622016 0.375555723571577
493 166204 3 0.05 0.5 0 0.5 40 "IR" 0.262484453433983 0.566135090631375 0.158831142018667 0.342430356465749 0.471005727021485 0.523425429779689 0.350105272331009 0.388582287352241 0.733490180455468 0.537914835634782 0.508936414349676 0.372923166841706
494 142693 4 0.05 0.5 0 0.5 40 "IR" 0.2613886306964 0.562312268489453 0.161108873865379 0.346315360726348 0.467585762295334 0.51647439491554 0.358634941896473 0.395641863599524 0.728974392991734 0.531994258062204 0.519743815761852 0.378939141800305
495 411036 5 0.05 0.5 0 0.5 40 "IR" 0.261492208133787 0.565673809144872 0.158595880072944 0.342905379737923 0.470031790008005 0.521293618322661 0.352777633871576 0.390710985788122 0.731523998141792 0.536308521362964 0.51137351394452 0.37453582075999
496 400949 1 3 0.5 0 0.5 40 "IR" 0.258102981136439 0.558857883595471 0.161684979344318 0.349813784080791 0.460340561601117 0.507798996958043 0.369596055415638 0.405660606208454 0.718443542737556 0.524803256129422 0.531281034759956 0.38706400991553
497 17334 2 3 0.5 0 0.5 40 "IR" 0.258703451446886 0.5640598642076 0.158140733247349 0.344558062761941 0.463594922412334 0.512528631390144 0.364052872920558 0.400523644932293 0.72229837385922 0.529634676782595 0.522193606167908 0.381943512515559
498 361690 3 3 0.5 0 0.5 40 "IR" 0.260100468316646 0.561013676945052 0.161349242644343 0.347632256748391 0.462448900533856 0.513427860702409 0.36191356255197 0.399727827694377 0.722549368850503 0.529347689025781 0.523262805196314 0.382295059164762
499 352914 4 3 0.5 0 0.5 40 "IR" 0.259100602291507 0.559496545356284 0.161834605331111 0.349140246428622 0.46178379112433 0.51319737940936 0.362057375790276 0.400045665658899 0.720884393415837 0.528677991649261 0.523891981121387 0.383022168268944
500 419917 5 3 0.5 0 0.5 40 "IR" 0.26174979586924 0.564163286805873 0.159917428457847 0.344422111291144 0.458830392854487 0.511522214204912 0.362502059790964 0.401766692224111 0.720580188723726 0.529126409050619 0.522419488248811 0.382583671592343
501 289647 1 0.05 0.5 0 0.6 40 "IR" 0.259023441913954 0.567705639209512 0.155600335607984 0.340879564646363 0.463028911343283 0.507246796994653 0.371215512603877 0.406129815062073 0.722052353257237 0.527363118161995 0.526815848211862 0.384417665675087
502 28853 2 0.05 0.5 0 0.6 40 "IR" 0.260282519992651 0.565955911381197 0.15765054257319 0.342626539664064 0.458984667742008 0.504427648982315 0.372678867494146 0.408978761082057 0.719267187734659 0.525057330931275 0.530329410067336 0.386730402718827
503 394415 3 0.05 0.5 0 0.6 40 "IR" 0.259324900201995 0.566617788895781 0.156605405469224 0.341963160822019 0.460610858979225 0.505024286130688 0.373016366822673 0.40837753177423 0.719935759181219 0.525573140625821 0.529621772291897 0.386218734642849
504 107490 4 0.05 0.5 0 0.6 40 "IR" 0.259297920797423 0.564984297563574 0.157787304536635 0.343595577479735 0.459467610293983 0.504882295916006 0.372418058288097 0.40851884066901 0.718765531091405 0.524986032617742 0.530205362824732 0.386800158782042
505 313847 5 0.05 0.5 0 0.6 40 "IR" 0.260792130034778 0.566593817147562 0.157529273869086 0.34199916408917 0.460679141218967 0.507089985082989 0.3696842026468 0.406275016426563 0.721471271253746 0.527074137703069 0.527213476515886 0.384687038576572
506 276032 1 3 0.5 0 0.6 40 "IR" 0.263385215544625 0.564174028631925 0.160911660274626 0.344449942392981 0.452382562581296 0.502851041209311 0.371750586345702 0.411223148927853 0.715767778125921 0.523580797308275 0.532662246620328 0.388645439708856
507 150513 2 3 0.5 0 0.6 40 "IR" 0.255090019790865 0.563226744275546 0.156545169146712 0.345425200494371 0.456613413395693 0.499585758840147 0.380991732636246 0.414818738503456 0.711703433186558 0.520470030889031 0.537536901782958 0.392045110939995
508 128291 3 3 0.5 0 0.6 40 "IR" 0.259847686052529 0.562673459597491 0.159934297757056 0.345966618574321 0.454718043488677 0.504001580505002 0.371955998591375 0.410255920038587 0.714565729541206 0.523631287157165 0.531890296348432 0.388742785812849
509 249121 4 3 0.5 0 0.6 40 "IR" 0.257936529932973 0.554184740292165 0.165237878603385 0.35457756263211 0.452892576138044 0.501258404576843 0.374912443113935 0.412914851647345 0.710829106071017 0.518930772434994 0.54015032171732 0.393422805102287
510 25799 5 3 0.5 0 0.6 40 "IR" 0.254807808117532 0.555825800887429 0.161962593542657 0.35291956796155 0.453249266665068 0.497014803964826 0.382889273653132 0.41773818485969 0.7080570747826 0.516402505453678 0.544851867195789 0.396366767752542
511 116961 1 0.05 0.5 0 0.7 40 "IR" 0.261273384030645 0.568916907317998 0.156041257884567 0.339647396433626 0.4450423399567 0.487384890526337 0.391271966643414 0.427938989460604 0.706315723987345 0.514633995592217 0.54731322452798 0.398429060752917
512 15197 2 0.05 0.5 0 0.7 40 "IR" 0.260402636307125 0.567239068282228 0.156748170943866 0.341320156192272 0.443974633849278 0.484544373303596 0.39519779128447 0.430837014185925 0.704377270156403 0.512114672572362 0.551945962228336 0.400990608624564
513 362820 3 0.05 0.5 0 0.7 40 "IR" 0.259510712802235 0.570129961386816 0.15410489713813 0.338435731956722 0.446666989584874 0.487301545961975 0.392886634074248 0.428015789994626 0.706177702387109 0.51474953799776 0.546991531212379 0.398328864676147
514 392312 4 0.05 0.5 0 0.7 40 "IR" 0.25850468698281 0.568957852384665 0.154375610918665 0.339618350206973 0.44412673029571 0.482714113218287 0.398613027708682 0.432682750645613 0.70263141727852 0.511197145744198 0.552988638627347 0.401946026245739
515 311298 5 0.05 0.5 0 0.7 40 "IR" 0.26046241559451 0.569325354524503 0.155257027355031 0.339213650748354 0.445395803822745 0.488259754102828 0.390095574484597 0.427014808084083 0.705858219417255 0.515297075168043 0.545352601839627 0.397729169462477
516 36691 1 3 0.5 0 0.7 40 "IR" 0.262491128499592 0.565060897173081 0.159694843235619 0.34354274391573 0.432947489656813 0.480395360488076 0.395519144725199 0.436521694631331 0.695438618156406 0.508944626164689 0.555213987960818 0.405170036958192
517 116875 2 3 0.5 0 0.7 40 "IR" 0.25642060799969 0.56231135419638 0.158070809222465 0.346328070086712 0.438742193232478 0.480293131613426 0.400671357794069 0.436651363862264 0.695162801232168 0.507349216488023 0.558742167016534 0.406854466278994
518 116123 3 3 0.5 0 0.7 40 "IR" 0.260074299492865 0.568592485981065 0.155622580445222 0.340009847336316 0.435683088250544 0.47862012760088 0.40088492442764 0.438386579338406 0.695757387743409 0.508487865486544 0.556507504872862 0.405731125412734
519 85721 4 3 0.5 0 0.7 40 "IR" 0.257249555057441 0.560326351120731 0.160010026495027 0.348318881506668 0.43510718054101 0.476159494932088 0.404541817398376 0.44082405192847 0.69235673559845 0.504073766920408 0.564551843893403 0.410143145942505
520 96466 5 3 0.5 0 0.7 40 "IR" 0.259139034640957 0.562647967724654 0.159476926496207 0.345929293431737 0.432787760057359 0.475444156284286 0.403349151094881 0.441250396567615 0.691926794698316 0.504532461747722 0.562826077591088 0.409452855333499
521 159095 1 0.05 0.5 0 0.8 40 "IR" 0.261965010099042 0.572894538159178 0.153521265113911 0.335617130231107 0.42058434911846 0.459543461145474 0.420698806611881 0.4589264054182 0.682549359217502 0.497262511143223 0.574220071725792 0.417891803387577
522 336119 2 0.05 0.5 0 0.8 40 "IR" 0.264833357443213 0.571852107435018 0.155988792919736 0.336665758891836 0.416388652838087 0.457622951271472 0.420253130664275 0.460926724031439 0.6812220102813 0.496077420586783 0.576241923584011 0.419092216325913
523 339889 3 0.05 0.5 0 0.8 40 "IR" 0.263485977419418 0.572466609448973 0.154748614050374 0.336084045889259 0.418285557103238 0.458036853702069 0.421205313281595 0.460476890872448 0.681771534522656 0.496328837041579 0.575953927331968 0.418848703151488
524 179546 4 0.05 0.5 0 0.8 40 "IR" 0.260637974443517 0.57060103816749 0.154445435558791 0.3379815885079 0.420985276155213 0.458286606688092 0.423550220134934 0.460219700489998 0.68162325059873 0.495530342577613 0.577995655693725 0.419682941144237
525 388486 5 0.05 0.5 0 0.8 40 "IR" 0.259150331163834 0.570629375984209 0.153527656855417 0.337908984292639 0.419545127817325 0.454979807812309 0.428192185662524 0.463593069244218 0.678695458981159 0.493095237084747 0.581719842517941 0.422168642865816
526 41080 1 3 0.5 0 0.8 40 "IR" 0.257365491487394 0.565368907454395 0.156420350063328 0.343223777905789 0.407408626897603 0.442773412042241 0.441535038536263 0.477908310563959 0.664774118384997 0.483095754691438 0.597955388599591 0.433611323409556
527 52213 2 3 0.5 0 0.8 40 "IR" 0.263278907299208 0.568380126931012 0.157672440766729 0.340185314819838 0.410510435859122 0.452452359050398 0.426352760203521 0.4677969099059 0.67378934315833 0.491387328499333 0.58402520097025 0.42493856353626
528 142114 3 3 0.5 0 0.8 40 "IR" 0.259892062240439 0.565403827387776 0.157851828800803 0.343219940927023 0.410948220401058 0.448712041124565 0.433470853856117 0.47160221002962 0.670840282641497 0.487532897991328 0.59132268265692 0.428891597140716
529 202473 4 3 0.5 0 0.8 40 "IR" 0.257287685119977 0.564857203378938 0.156686250291683 0.343738414780318 0.409470438588727 0.445887598457386 0.437925101002673 0.474810414700655 0.666758123708704 0.485092703674516 0.594611351294356 0.431619384602883
530 323241 5 3 0.5 0 0.8 40 "IR" 0.257840273676722 0.562971100673181 0.158427552784871 0.345680395889842 0.413341911758947 0.451329206258765 0.431140379313836 0.468682110477591 0.671182185435669 0.488303961424208 0.589567932098707 0.427943882611667
531 322859 1 0.05 0.5 0 0.9 40 "IR" 0.264561160041336 0.5746779811109 0.153775455986743 0.333814972608324 0.36437395374529 0.397821321996721 0.485007240842413 0.528105954829221 0.628935113786626 0.456908393356535 0.638782696829156 0.463193024579005
532 436160 2 0.05 0.5 0 0.9 40 "IR" 0.261860856941224 0.575607868658652 0.151489475258709 0.332805548590064 0.366370260116325 0.399166485465792 0.484831382227953 0.526750925135532 0.628231117057549 0.457547165428723 0.636320857486661 0.462576554177823
533 167369 3 0.05 0.5 0 0.9 40 "IR" 0.259627382752127 0.574678218092606 0.150882538340177 0.333781318971833 0.371465275107266 0.402704714309763 0.483649887867092 0.523089427635172 0.631092657859394 0.45917219282414 0.634532426207269 0.460928562441838
534 365187 4 0.05 0.5 0 0.9 40 "IR" 0.259145605616686 0.574723429937826 0.150589021118619 0.333778358072484 0.370546792099361 0.40114196682693 0.485948663621068 0.524705055027157 0.629692397716047 0.45798139001537 0.636537684739687 0.462183335285069
535 283887 5 0.05 0.5 0 0.9 40 "IR" 0.259748438890421 0.574148363664426 0.151358853490922 0.33429249464229 0.370502595347249 0.401971090957525 0.484170743664673 0.523866029399608 0.63025103423767 0.458580107583476 0.635529597155595 0.461535409536067
536 11826 1 3 0.5 0 0.9 40 "IR" 0.260337588054982 0.567340016264022 0.156663146568728 0.341275473548853 0.359847419460165 0.392023817606799 0.494795814063027 0.536477179764806 0.620185007515147 0.450190985152706 0.651458960631754 0.471717163335977
537 30456 2 3 0.5 0 0.9 40 "IR" 0.257860022454012 0.568424873109009 0.154360843959327 0.340132595709181 0.365554709525075 0.396086224057616 0.492896251477538 0.531923944722649 0.623414731979087 0.452640263809342 0.647257095436866 0.468988813953412
538 43449 3 3 0.5 0 0.9 40 "IR" 0.257876538295281 0.565763557291817 0.156367726471498 0.342835310360518 0.362478869242885 0.393291197545615 0.495186741445844 0.534988804221079 0.620355407538166 0.450074315712302 0.651554467917343 0.471729356087195
539 55106 4 3 0.5 0 0.9 40 "IR" 0.262589886103753 0.567164640674487 0.158168599120329 0.341431747735982 0.354381664819872 0.387048024915614 0.497698508714419 0.541488637221611 0.616971550923625 0.44727956261699 0.655867107834748 0.474592318105567
540 76720 5 3 0.5 0 0.9 40 "IR" 0.265008318552564 0.564219847305808 0.161946438202445 0.344405223445939 0.356561446188085 0.392625344109489 0.488494245816451 0.535552445018231 0.621569764740649 0.450854264439304 0.650440684018896 0.470687270939783
541 402740 1 0.05 0.5 0 1 40 "IR" 0.24074873710764 0.508687346271586 0.189851621330369 0.400299707428017 0.0559067779359448 0.0579076111426947 0.902636686784642 0.934283662106405 0.296655515043585 0.206160960947221 1.09248830811501 0.758653058122604
542 385385 2 0.05 0.5 0 1 40 "IR" 0.240078999370398 0.512215172687751 0.186566206237688 0.396801288369093 0.0549392873792324 0.0567019165372729 0.907678294798778 0.935615343513486 0.29501828674963 0.205147230207131 1.09424450103647 0.760005381664125
543 175389 3 0.05 0.5 0 1 40 "IR" 0.241313551800178 0.516665150664542 0.183522190347002 0.392283572250713 0.0530392174016804 0.0546158402009291 0.911583398722133 0.938035833973273 0.294352769201859 0.204629774404094 1.09510558906913 0.760836180311925
544 114495 4 0.05 0.5 0 1 40 "IR" 0.232609261813508 0.502504207784606 0.189116922540799 0.407094112622454 0.0512592657821409 0.0525857095392023 0.917590489928829 0.940335276353741 0.283868527595649 0.197399531317771 1.10670741246963 0.768682006252265
545 319272 5 0.05 0.5 0 1 40 "IR" 0.23642047290149 0.504952950705564 0.189379288868569 0.404072216024425 0.045780131941212 0.0469759696327649 0.922885970038949 0.946671766343246 0.282200604842702 0.19557049998481 1.11226525890752 0.77061346246137
546 184906 1 3 0.5 0 1 40 "IR" 0.259379613413495 0.559063495899595 0.162396938107543 0.349510060071947 0.00689307681048043 0.00709294609631769 0.964345549547375 0.991947309445662 0.266272690223975 0.185409015469589 1.12674248765492 0.784395749882246
547 49352 2 3 0.5 0 1 40 "IR" 0.254727107514217 0.559446235921324 0.159137899525528 0.34918227627753 0.00563765504447543 0.00573284180379288 0.977224436087426 0.993475839267756 0.260364762558692 0.180934799107854 1.13636233561295 0.789606840685111
548 131970 3 3 0.5 0 1 40 "IR" 0.255686036126678 0.561095809100161 0.158502572311433 0.347507899986691 0.0036668692188476 0.00373311631676155 0.978219258099504 0.995755182975327 0.259352905345525 0.180342953496094 1.13672183041094 0.790340833882262
549 320325 4 3 0.5 0 1 40 "IR" 0.258582984746402 0.558086529619199 0.162618423591874 0.35055962161992 0.00817892761534022 0.00838839898372155 0.96594232832108 0.990454075643488 0.266761912361742 0.185426634625371 1.12856075191295 0.784358819980229
550 197948 5 3 0.5 0 1 40 "IR" 0.252974450093595 0.552273276202144 0.163391168339454 0.35644757055045 0.0044199723876963 0.00449247949045322 0.979175258253492 0.994900181376456 0.257394422481291 0.178465088378755 1.14256642659295 0.792125782062017
551 114812 1 0.05 0.5 0 0 50 "IR" 0.260038154295534 0.561343527451352 0.161008175279965 0.347287573907966 0.49953621744221 0.561994242501775 0.308479875662021 0.346627018294367 0.759574371737744 0.561731825317156 0.469488050941986 0.3468933460783
552 267317 2 0.05 0.5 0 0 50 "IR" 0.260982999060886 0.561702320513576 0.161281083256281 0.346955021166363 0.498121272650201 0.5594075111698 0.311340950796373 0.349243159271849 0.759104271711087 0.56015955841463 0.472622034052655 0.348494094827422
553 168504 3 0.05 0.5 0 0 50 "IR" 0.259211124835916 0.567663179814326 0.155742252756723 0.340836294310609 0.501826053171225 0.564621888233982 0.306086764341062 0.343950850682859 0.761037178007141 0.565631416109594 0.461829017097785 0.342916759263769
554 359330 4 0.05 0.5 0 0 50 "IR" 0.256282064052178 0.562866833248983 0.157502350352153 0.345705045196223 0.502080569378798 0.560340421765871 0.312471956302085 0.348281735640492 0.758362633430976 0.561171599461617 0.469974306654237 0.347433863919803
555 294838 5 0.05 0.5 0 0 50 "IR" 0.260091393741611 0.564212970770602 0.15883333496991 0.344366349499195 0.500315730339798 0.562856614055486 0.307649878036182 0.345753634241086 0.760407124081408 0.563297279704274 0.466483213006093 0.345302864550188
556 10373 1 3 0.5 0 0 50 "IR" 0.260342717704353 0.567074021883953 0.15689165766695 0.341509143527125 0.492472630050539 0.555790026928784 0.315239103950293 0.353379676291105 0.752815347754892 0.559377333531513 0.472130761617243 0.349606994441557
557 55604 2 3 0.5 0 0 50 "IR" 0.259085400458858 0.564114935966672 0.158347119905475 0.344483104126381 0.491587429309479 0.554554332669052 0.316219742469475 0.354541916277951 0.750672829768337 0.557484879084448 0.47456686237495 0.351456761722376
558 137502 3 3 0.5 0 0 50 "IR" 0.262013620994838 0.563744148507491 0.160424882421698 0.344838074469575 0.489545704052581 0.555033651481028 0.313846642641051 0.353772154506346 0.751559325047419 0.557777015429817 0.474271525062749 0.350960635089504
559 43628 4 3 0.5 0 0 50 "IR" 0.26144668519977 0.564302231776675 0.159562590464984 0.344266565344389 0.491825038320258 0.557010173884589 0.312281002656127 0.351866616946291 0.753271723520028 0.559280974325027 0.47184359312111 0.349499274634078
560 361772 5 3 0.5 0 0 50 "IR" 0.258269417796069 0.565730383693871 0.156600894549694 0.342892436247673 0.492575428698373 0.553514561019538 0.318627578203431 0.355636964715694 0.750844846494441 0.55733254212499 0.475228472753125 0.351656788038599
561 392749 1 0.05 0.5 0 0.1 50 "IR" 0.258296727882752 0.562496940439518 0.159054507410932 0.346175814665808 0.499068113169793 0.556213918280923 0.317010856940154 0.352897600163975 0.757364841052545 0.558312435661799 0.476065364351086 0.350650930739406
562 25487 2 0.05 0.5 0 0.1 50 "IR" 0.257828349260878 0.561717433751594 0.159312409657195 0.346933876339242 0.499422767249119 0.556714511983711 0.316426966349788 0.352399367121357 0.757251116509998 0.558388597424695 0.475739376006984 0.350569046822598
563 343733 3 0.05 0.5 0 0.1 50 "IR" 0.25722362103429 0.560707462522658 0.159689287855338 0.347909397525577 0.49853247845869 0.557030109075939 0.315392548522265 0.352045848495398 0.755756099492981 0.558247256367993 0.475081836377603 0.35067354984021
564 99145 4 0.05 0.5 0 0.1 50 "IR" 0.25575511317543 0.562555760608088 0.157396864607376 0.346075242751064 0.499509675539044 0.554868552779237 0.319205335846 0.354222160341892 0.755264788714474 0.557423101531772 0.476602200453376 0.351513889339033
565 49094 5 0.05 0.5 0 0.1 50 "IR" 0.264450932058307 0.564757183650512 0.161079699550751 0.343889142703303 0.491747040585595 0.554903444678483 0.314334759927228 0.354196158332247 0.756197972643902 0.558272240461892 0.47541445947798 0.350671141564016
566 20838 1 3 0.5 0 0.1 50 "IR" 0.257156127390343 0.561664095362015 0.158994808145029 0.346983754095324 0.488784897777723 0.5477154484272 0.325186558593155 0.362144335069009 0.745941025168066 0.552144442205968 0.484181366738184 0.357324866169032
567 186017 2 3 0.5 0 0.1 50 "IR" 0.257283899283409 0.56358625327642 0.157618211602306 0.344998956470072 0.490017733263326 0.549162582133552 0.323451563350757 0.360307898506809 0.747301632546736 0.553755017414922 0.481069774953063 0.355428909685327
568 198034 3 3 0.5 0 0.1 50 "IR" 0.260836482674742 0.56303681824473 0.160233516070537 0.345562185000316 0.487519670175126 0.551790807921971 0.317916879773974 0.357661898147333 0.748356152849868 0.555391769548327 0.478150395844511 0.353779079164945
569 425039 4 3 0.5 0 0.1 50 "IR" 0.258295793548436 0.56236654919251 0.159121530961563 0.346178477000469 0.486541517958097 0.546797303875578 0.324970343620924 0.36304877966868 0.744837311506533 0.551787216358803 0.484091874582486 0.357634521495323
570 9700 5 3 0.5 0 0.1 50 "IR" 0.257813727785463 0.564897155326401 0.156961336754407 0.343694089572681 0.488930566252128 0.546502030288392 0.326938048694678 0.36333380081378 0.746744294037591 0.55244273918354 0.483899385449084 0.356989388910354
571 347145 1 0.05 0.5 0 0.2 50 "IR" 0.259833884708988 0.564508913073337 0.158497942572271 0.344121081278245 0.494420908478707 0.552280630255804 0.320201373501556 0.357334012005756 0.754254793187696 0.556413030120105 0.478699316073828 0.352867676743829
572 212571 2 0.05 0.5 0 0.2 50 "IR" 0.258864360259672 0.566047065636318 0.156740850458058 0.342580390907048 0.495874392673739 0.553016214629015 0.320101896961598 0.356579199130962 0.754738752933411 0.557391079523236 0.476842747419656 0.351877873175537
573 369214 3 0.05 0.5 0 0.2 50 "IR" 0.258010892761993 0.563110996008857 0.158389151250968 0.345485767355792 0.494422160694125 0.550920842378811 0.322254319937294 0.358711632823045 0.752433053456117 0.555015099591915 0.480643471188262 0.354267703749871
574 194682 4 0.05 0.5 0 0.2 50 "IR" 0.259534580476766 0.56650935433532 0.156788958120296 0.342083983619573 0.494908674567111 0.553316144803197 0.319119455722671 0.356273252996383 0.754443255043878 0.557753640924313 0.475908413842967 0.351498973425833
575 124781 5 0.05 0.5 0 0.2 50 "IR" 0.259279548121654 0.563704298486967 0.158769365969889 0.34491893261393 0.492167508111484 0.548438543432624 0.324638134484294 0.361223540164695 0.751447056233138 0.553584998050617 0.483407500454184 0.3557255087347
576 386717 1 3 0.5 0 0.2 50 "IR" 0.260632817650556 0.561536826857647 0.161293900298519 0.347111743137699 0.482076520705675 0.542670018494 0.328640552132332 0.367733742842156 0.742709338356232 0.548845002126706 0.489934452430851 0.36097508274263
577 398460 2 3 0.5 0 0.2 50 "IR" 0.256020609266243 0.564519091320314 0.156125586177964 0.344017389366715 0.493159672508304 0.550271643625851 0.323461896961441 0.35944840938473 0.749180281774548 0.554870716011735 0.479587483139405 0.354456759848483
578 427276 3 3 0.5 0 0.2 50 "IR" 0.262035766484619 0.565872833472575 0.158788021594854 0.342715859248422 0.484662094493186 0.548012175494274 0.321835645562348 0.361894316350256 0.746697860977805 0.553856967251825 0.480623667157202 0.355608912181674
579 423561 4 3 0.5 0 0.2 50 "IR" 0.258396710474596 0.56046083119026 0.160666152209482 0.348182443074528 0.485497935647177 0.546406372815632 0.325075271657468 0.36374187507981 0.743894646121772 0.550875180065331 0.48574142386695 0.358777169487859
580 140051 5 3 0.5 0 0.2 50 "IR" 0.256702253753851 0.559980177917541 0.159991266967475 0.348617721295434 0.486302507948018 0.546840673794243 0.325294063644126 0.363368864006947 0.743004761701869 0.55097880425295 0.485285330611601 0.358700951146369
581 190459 1 0.05 0.5 0 0.3 50 "IR" 0.256028997930654 0.564257409362612 0.156300228545891 0.344337441495434 0.494710514397461 0.548642621149159 0.326390850293259 0.36157907102149 0.750739512328114 0.553844161716284 0.48269107883915 0.355833346049748
582 400429 2 0.05 0.5 0 0.3 50 "IR" 0.258779427902076 0.563396817516541 0.158627382949433 0.345247851913222 0.491699560624283 0.547921163824434 0.325470804656084 0.36231978266808 0.750478988526359 0.553134568241147 0.484098187605516 0.356566429059017
583 354287 3 0.05 0.5 0 0.3 50 "IR" 0.257530316987899 0.560111433422509 0.160394780263931 0.348530444593366 0.49018114249123 0.545098988769102 0.328749314624867 0.365176020140733 0.747711459479129 0.550146690466569 0.489144094888798 0.359576404895068
584 266943 4 0.05 0.5 0 0.3 50 "IR" 0.259332392180066 0.563924357183934 0.158571491825109 0.344695144953329 0.488991258069802 0.545474543824231 0.327284247576684 0.364759730711833 0.748323650249868 0.551700186542135 0.485855739401793 0.35798714355407
585 227695 5 0.05 0.5 0 0.3 50 "IR" 0.257033913540496 0.564556684591408 0.15671428963938 0.344050965230484 0.492456452361109 0.547043574551115 0.327343814768613 0.363179487147823 0.749490365901605 0.552895313179705 0.484058104407993 0.356785698411267
586 108627 1 3 0.5 0 0.3 50 "IR" 0.260689114418719 0.565589959290338 0.158232282818168 0.343005041418079 0.482480476062366 0.543265592716202 0.327761764729915 0.367039409505756 0.743169590481086 0.550640088142011 0.485994047548083 0.359089557448674
587 263027 2 3 0.5 0 0.3 50 "IR" 0.266036155101771 0.569595715526821 0.158435577540703 0.338962265033647 0.477028372481419 0.542021848983084 0.326747130506044 0.368948771597768 0.743064527583191 0.551330306338849 0.485182708046747 0.358821066279761
588 128653 3 3 0.5 0 0.3 50 "IR" 0.259175084899387 0.566697142947862 0.156444533220339 0.341902002731278 0.482652534021238 0.54047312936295 0.332868293224201 0.370559478038273 0.741827618920625 0.549107398223242 0.48931282644454 0.361119130875521
589 27482 4 3 0.5 0 0.3 50 "IR" 0.256204050871868 0.560943289460358 0.159047591669404 0.347668820724384 0.482343755038105 0.537838984998939 0.336777511412222 0.373363589702961 0.738547805909973 0.545347921802284 0.495825103081626 0.364998882267155
590 124692 5 3 0.5 0 0.3 50 "IR" 0.263410809384625 0.56059129479654 0.163690301334658 0.34802817291194 0.478935829200031 0.543282073655765 0.325422253310726 0.367325184093735 0.742346638584656 0.54903882762191 0.489112554645384 0.360889233248498
591 401137 1 0.05 0.5 0 0.4 50 "IR" 0.258793473663922 0.563649280997641 0.158454479615029 0.344983911001 0.487223847286801 0.541583366291405 0.332691168469675 0.369428402535905 0.746017320950723 0.549015629464089 0.491145648084703 0.361192851402568
592 302333 2 0.05 0.5 0 0.4 50 "IR" 0.258266029034433 0.564021052602991 0.157877680480457 0.34461768621079 0.487278945529443 0.542629532072681 0.331219675043179 0.368338276733825 0.745544974563876 0.549815984906871 0.489097355523637 0.360366028173486
593 139026 3 0.05 0.5 0 0.4 50 "IR" 0.25639911839764 0.565165635483027 0.155864680415903 0.343376407074115 0.488417258657223 0.543871685475925 0.330074444011156 0.367052046063615 0.744816377054862 0.550984446603334 0.485939124427059 0.359140496156968
594 326285 4 0.05 0.5 0 0.4 50 "IR" 0.258623620919594 0.564646733707904 0.157611290540748 0.343954333250908 0.486580662048227 0.541928516797607 0.331711829205037 0.369046737560063 0.745204282967822 0.549580657608898 0.489323119745785 0.360592976800807
595 154844 5 0.05 0.5 0 0.4 50 "IR" 0.257031430624907 0.562544965399697 0.158229794259569 0.346103847332466 0.486742466437672 0.540297336584934 0.334354444851648 0.370687840889541 0.74377389706258 0.547753840563138 0.492584239111217 0.362445753047463
596 379151 1 3 0.5 0 0.4 50 "IR" 0.259965292399485 0.564587413815942 0.158528836510085 0.344005450319822 0.477725980886987 0.537269534503161 0.335024434211577 0.37448033276588 0.737691273286472 0.546307793858038 0.493553270721662 0.364384208723495
597 204062 2 3 0.5 0 0.4 50 "IR" 0.259952611534082 0.563946704857709 0.159051633487431 0.344636902656523 0.478058039036031 0.537207269958873 0.334878825725086 0.374295254787615 0.738010650570112 0.546070429429336 0.493930459212518 0.364450615526196
598 343540 3 3 0.5 0 0.4 50 "IR" 0.258130060351188 0.560799931791538 0.1603193712931 0.347877724250522 0.477015154545248 0.532532011795373 0.34148362992986 0.379227363574697 0.735145214896436 0.54186058069671 0.50180300122296 0.368869795977121
599 382572 4 3 0.5 0 0.4 50 "IR" 0.259375712172217 0.56626749759544 0.156895682337071 0.342335282776147 0.477270917484994 0.535718808575611 0.336947812423033 0.375950436536907 0.736646629657211 0.545850566622582 0.493843494760104 0.364794216374036
600 103936 5 3 0.5 0 0.4 50 "IR" 0.26315092338628 0.562016089991988 0.162360439897806 0.346621231755235 0.473158133095906 0.535548402534796 0.334355603323367 0.37616948312864 0.736309056482186 0.544473385689555 0.496716043221174 0.366194121892024
601 17502 1 0.05 0.5 0 0.5 50 "IR" 0.25766484580245 0.565105018273462 0.156693902728855 0.343491013817798 0.481012461620761 0.533490342988846 0.341644725717132 0.378456659224954 0.738677307423211 0.544069592793537 0.498338628445987 0.366752890173312
602 139255 2 0.05 0.5 0 0.5 50 "IR" 0.261489416123262 0.568701940122347 0.156331762836099 0.339868542029543 0.479370191828952 0.535336302790141 0.337580101793855 0.376582084205285 0.740859607952214 0.546632178063238 0.493911864629954 0.364150940782624
603 248631 3 0.05 0.5 0 0.5 50 "IR" 0.261436229510254 0.568423026869578 0.156533055318344 0.340140627284008 0.480908315259934 0.536420849502904 0.337021087037473 0.375521876875296 0.742344544770188 0.547241023597462 0.493554142355817 0.363556662468301
604 58297 4 0.05 0.5 0 0.5 50 "IR" 0.265438054337713 0.565303596665596 0.161278045362506 0.343332486140214 0.474623638936858 0.53524262302266 0.334455233152424 0.376665037147835 0.740061693274571 0.545616438767027 0.495733278514929 0.365159399840209
605 297606 5 0.05 0.5 0 0.5 50 "IR" 0.260569795339584 0.568041588695976 0.156274906635587 0.340560607308738 0.480466162702675 0.534871467146677 0.339066861626339 0.3770622922012 0.741035958042259 0.546052580847491 0.495341768261926 0.364755648095564
606 328608 1 3 0.5 0 0.5 50 "IR" 0.261348822938872 0.564313413489195 0.159535793688482 0.344315152983376 0.469077927672725 0.525274468310103 0.347859575825315 0.387576639505871 0.730426750611596 0.538362312335881 0.507395369513797 0.373065971707489
607 334371 2 3 0.5 0 0.5 50 "IR" 0.259601528840277 0.564906139759759 0.15808247949976 0.343726355550713 0.471394481881232 0.527211243802185 0.34689325890845 0.385617828916302 0.730996010721509 0.539720732993507 0.50497573840821 0.371703686767771
608 8863 3 3 0.5 0 0.5 50 "IR" 0.26186359187275 0.563631636112661 0.160378861858515 0.344992960982441 0.466968830310754 0.524025009980282 0.348707737377163 0.388948282304218 0.728832422183505 0.53731049154213 0.509086599235678 0.374193437023718
609 258873 4 3 0.5 0 0.5 50 "IR" 0.25958245637087 0.564359984722215 0.158453147540996 0.344201981628584 0.468538733303228 0.524729842588715 0.349040200787654 0.38853256310642 0.728121189674098 0.537898198869417 0.50749334832865 0.373792825277608
610 171382 5 3 0.5 0 0.5 50 "IR" 0.259133770754353 0.564391830002358 0.158215075029845 0.344221596044989 0.471562541427134 0.526677121053798 0.347735784184273 0.386172886999964 0.730696312181486 0.539159346384994 0.505950859214118 0.372275558162921
611 438677 1 0.05 0.5 0 0.6 50 "IR" 0.256278385056676 0.563696598521452 0.156896922524564 0.344926717737846 0.474082067821178 0.523316016817832 0.353725491859706 0.389911983269958 0.730360452877854 0.536772820006371 0.51062241438427 0.374917501547791
612 146312 2 0.05 0.5 0 0.6 50 "IR" 0.25788086495315 0.569640797428201 0.153489142328734 0.338878140476093 0.476541934029327 0.528163283519013 0.347822323939447 0.385003006407589 0.734422798982477 0.541998921503161 0.501311466268182 0.369615313127682
613 73287 3 0.05 0.5 0 0.6 50 "IR" 0.257372037308888 0.566522023814807 0.15549450097955 0.342083936058508 0.472057256987429 0.523584375962548 0.351904939434836 0.38961359783058 0.729429294296318 0.537932740140994 0.507399440414387 0.373728035282312
614 48237 4 0.05 0.5 0 0.6 50 "IR" 0.256608508645809 0.562477922668259 0.158010887135015 0.346160780994965 0.473473483867469 0.524412670213473 0.35147362097176 0.388805089195684 0.730081992513278 0.53716435449504 0.509484508106775 0.374517115994586
615 361716 5 0.05 0.5 0 0.6 50 "IR" 0.26200386062011 0.56375926481627 0.160343294731394 0.344874603111119 0.469679319813722 0.523663691405845 0.349769417121309 0.389581860299804 0.731683180433833 0.537321324965201 0.510112711852703 0.374350907688938
616 61359 1 3 0.5 0 0.6 50 "IR" 0.260200897104106 0.562680585311901 0.160080858257004 0.345959047144146 0.463415194072823 0.519137570257728 0.354880879981182 0.395221846800406 0.72361609117693 0.533703245376447 0.514961738238186 0.378730703004289
617 195410 2 3 0.5 0 0.6 50 "IR" 0.257419615250015 0.565897671456112 0.156031765417958 0.342709542590643 0.466437929725238 0.518581536079664 0.357963223519788 0.395654814406374 0.723857544975253 0.53421182817966 0.513994988937746 0.378154902864765
618 51502 3 3 0.5 0 0.6 50 "IR" 0.258719479615543 0.564105446002056 0.158151890378312 0.344524000860639 0.465808736854595 0.518579208667882 0.356846234559348 0.395393532897074 0.724528216470138 0.533673787081942 0.51499812493766 0.378512281321934
619 111521 4 3 0.5 0 0.6 50 "IR" 0.256990398646062 0.562303695943304 0.158406802063282 0.346345513051029 0.466148782694579 0.519396725650081 0.35579997254901 0.394169629369962 0.723139181340641 0.533575386912035 0.514206774612292 0.378347190899911
620 80349 5 3 0.5 0 0.6 50 "IR" 0.259808063795105 0.559402098422271 0.162318779429772 0.349284721192598 0.458542882284795 0.513608389285261 0.359988779214828 0.400847090233977 0.7183509460799 0.528969699739773 0.5223075586446 0.383539342248762
621 267199 1 0.05 0.5 0 0.7 50 "IR" 0.260931549743804 0.564210161296242 0.159370300951181 0.344380039831893 0.458376434919587 0.509657958189098 0.365060001484059 0.405396427335607 0.719307984663391 0.528144960432144 0.52443030243524 0.384715326760483
622 301714 2 0.05 0.5 0 0.7 50 "IR" 0.262920760994584 0.568405364774973 0.157420911818804 0.340169316617949 0.461210363969347 0.515900580480647 0.357247645354956 0.399035750758893 0.724131124963931 0.533762940681237 0.51466855717376 0.37900559712925
623 199473 3 0.05 0.5 0 0.7 50 "IR" 0.26103732506914 0.568631875544059 0.156123586431035 0.339984237673646 0.462504240751362 0.512496151858034 0.363678939025115 0.402520656872615 0.723541565820502 0.531396215619961 0.51980252545615 0.381463450220176
624 144494 4 0.05 0.5 0 0.7 50 "IR" 0.261739939660526 0.567915878623236 0.157066961889371 0.340641548833124 0.460547805445492 0.512416397170953 0.362307197550568 0.402595989959191 0.722287745106018 0.531197381428899 0.519374159439939 0.381628081926667
625 83147 5 0.05 0.5 0 0.7 50 "IR" 0.2600554911183 0.568002689693061 0.155974099752221 0.340537982657066 0.461423378257149 0.511692592927267 0.364178145799808 0.40331978986546 0.721478869375449 0.530626863933984 0.520152245552029 0.382207277407323
626 429284 1 3 0.5 0 0.7 50 "IR" 0.261285204508905 0.560715189079981 0.162318308506992 0.347912869339751 0.450365596837639 0.50364559449634 0.370914536067676 0.412562966027758 0.711650801346544 0.522871833559822 0.533232844574668 0.390765563151163
627 125367 2 3 0.5 0 0.7 50 "IR" 0.256031170793584 0.562778895548739 0.157470072233436 0.345867402899165 0.455618353645205 0.50430395918424 0.373981532231904 0.411761535483853 0.711649524438789 0.523608978585197 0.531451604465341 0.389994019736069
628 234554 3 3 0.5 0 0.7 50 "IR" 0.25588471310405 0.561363468872494 0.158444004593393 0.347242430833427 0.454488797617349 0.503131330076042 0.375272550807718 0.413268520813121 0.710373510721399 0.522353111701131 0.533716555401111 0.391461183358903
629 225623 4 3 0.5 0 0.7 50 "IR" 0.257383054338808 0.561809323187736 0.15901651348059 0.34682407665847 0.452958651473295 0.504078884439143 0.372460202516572 0.412173467764773 0.710341705812103 0.523270292820917 0.531476715997162 0.390435996291041
630 91994 5 3 0.5 0 0.7 50 "IR" 0.258522455950162 0.555576307082182 0.164505201675511 0.353111718824952 0.447993708459383 0.499940968234502 0.375756959317341 0.416779627858997 0.706516164409546 0.51866420138782 0.540262160992852 0.395342007772613
631 54042 1 0.05 0.5 0 0.8 50 "IR" 0.256681359441797 0.567001722883822 0.154702652732007 0.3415982960646 0.448102599312953 0.49172845006597 0.388952073045407 0.426169812744382 0.70478395875475 0.516669217035312 0.543654725777414 0.39814490352225
632 97658 2 0.05 0.5 0 0.8 50 "IR" 0.258102077374551 0.568085296176129 0.154786211441725 0.340479214973112 0.448630007545514 0.494755207148928 0.384339686178254 0.42307292220424 0.706732084920065 0.519187918651459 0.539125897619979 0.395550109538721
633 230387 3 0.05 0.5 0 0.8 50 "IR" 0.259964584335792 0.566683589394211 0.156923387813592 0.341934088855082 0.445455985911943 0.492214019196909 0.385790878175996 0.42566155771294 0.705420570247735 0.517220773807162 0.542714265989588 0.397542360327843
634 150989 4 0.05 0.5 0 0.8 50 "IR" 0.257358019482233 0.568174803513174 0.154245221706178 0.340406468040789 0.447445465736079 0.492216641486635 0.387560113461282 0.425651967795161 0.704803485218312 0.517426615615866 0.54180533516746 0.397355528566035
635 420391 5 0.05 0.5 0 0.8 50 "IR" 0.262098105093106 0.569584030275851 0.156037947710628 0.338961961673402 0.443437054880994 0.492941137335516 0.382963719940273 0.42494582933674 0.7055351599741 0.518818289369945 0.539001667650901 0.395910258417556
636 434420 1 3 0.5 0 0.8 50 "IR" 0.258371601027465 0.567794791015629 0.155152221669512 0.340769952044402 0.441217198122374 0.489403582631859 0.389408434408957 0.429617346123478 0.699588799149839 0.515454407267401 0.544560656078469 0.400084216720297
637 147434 2 3 0.5 0 0.8 50 "IR" 0.261955051034548 0.563852548543761 0.160308489893752 0.344775015888782 0.432570238140669 0.481797080876351 0.395401231553829 0.437921112593284 0.694525289175217 0.509449087747605 0.555709721447581 0.406523526522404
638 255675 3 3 0.5 0 0.8 50 "IR" 0.256387376729027 0.564473141700926 0.156404566130382 0.344195962321559 0.437470407018992 0.481640316597017 0.399874257940691 0.438118607436951 0.693857783748019 0.509006775100841 0.556278824071073 0.407082523988995
639 42357 4 3 0.5 0 0.8 50 "IR" 0.258866501500589 0.564698322234403 0.157752589542925 0.343860187203004 0.437909053713914 0.485428553623892 0.392786233347731 0.433394804312847 0.696775555214502 0.511937541671077 0.550538822890656 0.403443714132944
640 259322 5 3 0.5 0 0.8 50 "IR" 0.254529271155057 0.563570478911202 0.155911433459968 0.345034581626706 0.44172960673298 0.485830517393555 0.395807997839267 0.433269885727945 0.696258877888037 0.511433996704834 0.551719431299234 0.404202937317553
641 310282 1 0.05 0.5 0 0.9 50 "IR" 0.258783819087002 0.565838859057193 0.156830386943757 0.342742837683587 0.414095658081051 0.454547661714601 0.428371264501916 0.469271539108667 0.672879477168053 0.49167912009192 0.585201651445673 0.427051543881781
642 226001 2 0.05 0.5 0 0.9 50 "IR" 0.264075205113477 0.568187252232682 0.158269564561462 0.340372655739406 0.410855183205967 0.455881478311801 0.422617584108094 0.467973775260657 0.674930388319443 0.494024828502258 0.580887148669556 0.424631124121189
643 376089 3 0.05 0.5 0 0.9 50 "IR" 0.259655538590127 0.566968199338294 0.156528751012075 0.341621603820611 0.414445336119549 0.456794617991032 0.424742033728872 0.4670260983815 0.674100874709676 0.493677078037469 0.581270784740947 0.425039694361267
644 178858 4 0.05 0.5 0 0.9 50 "IR" 0.260227398267906 0.56843720730932 0.155798773577479 0.340118695259401 0.410608907896345 0.454007353715969 0.426239671314318 0.469954124693133 0.670836306164251 0.492384443611463 0.582038444891796 0.426406089605859
645 108320 5 0.05 0.5 0 0.9 50 "IR" 0.260363563276292 0.569037936828771 0.155394847850785 0.339493995076693 0.415448720289232 0.459544634170714 0.420558173488868 0.46410190116434 0.675812283565524 0.496263025465788 0.575953021339653 0.422309406018629
646 214817 1 3 0.5 0 0.9 50 "IR" 0.258883544854097 0.566864291606229 0.156175930295117 0.3417058827337 0.404856443523329 0.446496377223352 0.437593442682064 0.479749728120132 0.663739988377426 0.486555063683835 0.593769372977181 0.433800310232354
647 391059 2 3 0.5 0 0.9 50 "IR" 0.260255989646527 0.565174746861557 0.158223383174485 0.34339569528427 0.406295338602999 0.448930755621027 0.433334202136831 0.476527351554193 0.666551328249526 0.487877718054244 0.591557585311316 0.431914275177299
648 168976 3 3 0.5 0 0.9 50 "IR" 0.26009513234354 0.564907903684302 0.158334205200195 0.343698950723265 0.403170039528591 0.446020113392235 0.436398582396906 0.480070706933357 0.66326517187213 0.485805798468229 0.594732787597101 0.434423539755347
649 97663 4 3 0.5 0 0.9 50 "IR" 0.258244301266098 0.565456932861172 0.156912242542404 0.343082352596265 0.402787303619042 0.444681588504347 0.438428375564266 0.481354177264676 0.66103160488514 0.48489738186394 0.595340618106669 0.435306161012826
650 201317 5 3 0.5 0 0.9 50 "IR" 0.255670196979446 0.556453046147209 0.161995469083948 0.352202259409155 0.403336664989188 0.443986569906627 0.440328826715789 0.482097475177431 0.659006861968634 0.481444265859752 0.602324295799736 0.438821950449099
651 324522 1 0.05 0.5 0 1 50 "IR" 0.238484125764582 0.517148306551539 0.180802616576865 0.391663122058467 0.157595039352539 0.162741121555807 0.788353908802819 0.813452400224365 0.39607916511712 0.277042491269517 0.969156525379684 0.677413920927
652 133954 2 0.05 0.5 0 1 50 "IR" 0.239844609102319 0.514942758473205 0.183875746071249 0.394068683436111 0.170479418361739 0.176784871507275 0.769870534251659 0.797331450382785 0.410324027464059 0.286909213428992 0.953746280322908 0.665998045241983
653 181979 3 0.05 0.5 0 1 50 "IR" 0.239934035668763 0.507752036209285 0.189858145285994 0.40125333858999 0.16533847927773 0.172801841872207 0.76783990420405 0.801805405842629 0.405272514946493 0.283509059232371 0.957698049490044 0.669408767431805
654 66264 4 0.05 0.5 0 1 50 "IR" 0.234596594231215 0.508429855289918 0.18553714673106 0.400953894679479 0.179326790564604 0.185821625668395 0.760684539399175 0.787023781069306 0.413923384795818 0.290168029626605 0.946221686130235 0.66214278308443
655 15429 5 0.05 0.5 0 1 50 "IR" 0.23709164851304 0.512296888228567 0.183815475379972 0.396607223065367 0.15843283701869 0.163782138405856 0.786384672601221 0.812263809504188 0.395524485531729 0.276549999729034 0.970200147981193 0.677764483909516
656 286091 1 3 0.5 0 1 50 "IR" 0.254807803672331 0.558446677332372 0.159924931346682 0.350188753819906 0.0314447845309183 0.0320552784701472 0.945207495800611 0.963079359643004 0.286252588203249 0.199111068607285 1.10513242714729 0.76856616002338
657 428685 2 3 0.5 0 1 50 "IR" 0.255189538467302 0.553443265161406 0.163978309880774 0.355226819448389 0.0263314836325499 0.0269390372719766 0.947549450440462 0.968979267155887 0.281521022099852 0.195655260616137 1.11152776032124 0.772297169883093
658 176633 3 3 0.5 0 1 50 "IR" 0.25504909643778 0.555775839222568 0.162106736797666 0.35289259770262 0.0340067220945109 0.0347756435931549 0.939106195158683 0.959971846251538 0.28905581853229 0.201143122082713 1.10121293195635 0.766111107719841
659 357620 4 3 0.5 0 1 50 "IR" 0.25794429625101 0.564558137150709 0.157298213305806 0.344000657863019 0.0303645071373588 0.0310605899536202 0.942983457897502 0.96425666575903 0.288308803388369 0.20094242588469 1.10028167120331 0.766743235567643
660 228251 5 3 0.5 0 1 50 "IR" 0.258859055595776 0.554000539659209 0.166013241715606 0.354666519689708 0.0306004415833494 0.0315635895230848 0.934602879191005 0.963624819316565 0.289459497179125 0.201418200218242 1.10061612090661 0.765628285725382
661 356974 1 0.05 0.5 0 0 60 "IR" 0.258289274554369 0.558119150083814 0.162313021079948 0.350561557808376 0.500164145983471 0.558698139461028 0.31361309954418 0.34996954940739 0.75845342053784 0.558471647633274 0.475926120624128 0.350200909493976
662 217210 2 0.05 0.5 0 0 60 "IR" 0.25884881782976 0.560565183110913 0.160803122651061 0.348054132568406 0.500118686942542 0.559975890159366 0.311724552655499 0.348693044197652 0.758967504772302 0.560152945079579 0.47252767530656 0.348499424439185
663 184243 3 0.05 0.5 0 0 60 "IR" 0.25612646786634 0.558429327829226 0.160723577471203 0.350277310964445 0.50209876613309 0.556877650619302 0.317552111032963 0.351829318388715 0.75822523399943 0.557379666224364 0.478275688504165 0.351327405379149
664 58668 4 0.05 0.5 0 0 60 "IR" 0.258688817157782 0.564392150970906 0.157831478209187 0.344179690902705 0.501257060500226 0.560690177221047 0.311445001696485 0.347963188541481 0.759945877658008 0.561921234396599 0.469276479905672 0.346704759796236
665 251771 5 0.05 0.5 0 0 60 "IR" 0.258480081315771 0.562289193355124 0.159273463181713 0.346300599873765 0.499908233433281 0.55995709574957 0.311662504697851 0.348679610022527 0.758388314749052 0.560716251879943 0.470935967879564 0.347905048494997
666 32995 1 3 0.5 0 0 60 "IR" 0.259656406076871 0.564667802846567 0.158234124275278 0.343952480230901 0.491814810695798 0.554308573330649 0.316965892456131 0.354882638888422 0.751471216772669 0.557557724004586 0.475200016731409 0.351453785850688
667 425472 2 3 0.5 0 0 60 "IR" 0.259477555234296 0.560273543343133 0.161482454081281 0.348414655744352 0.489865683061285 0.551832280941729 0.318917829093932 0.357152973896212 0.749343238295582 0.554443041070082 0.480400283175213 0.354452438120525
668 237582 3 3 0.5 0 0 60 "IR" 0.260319410436266 0.567720016233902 0.156388837586108 0.34083910696767 0.489592863227064 0.550168821536741 0.321513724675661 0.359008337091392 0.749912273663331 0.555854863633674 0.477902562261769 0.35312676520152
669 371458 4 3 0.5 0 0 60 "IR" 0.256015397086605 0.564138033210256 0.156395263747182 0.344467796323105 0.49580297065508 0.55615448442513 0.316374536428337 0.352870011596737 0.751818367741685 0.558567347153144 0.47276980017552 0.350329196325569
670 196289 5 3 0.5 0 0 60 "IR" 0.257914735102746 0.56356945555955 0.157995357833515 0.345100359348785 0.491601268218291 0.550963333001297 0.321797297175288 0.358296944422406 0.749516003321037 0.554965843068148 0.479792655008803 0.354110002183225
671 128690 1 0.05 0.5 0 0.1 60 "IR" 0.261842683721959 0.561400148363335 0.162009898503506 0.347234268611893 0.496631716940835 0.558270305526858 0.312359135932623 0.350845959289066 0.758474400662793 0.559329138747885 0.474369034436129 0.349621667630409
672 333146 2 0.05 0.5 0 0.1 60 "IR" 0.258234892855166 0.562255696562 0.159143974941943 0.346378826649806 0.499480486830064 0.557523234803211 0.315299038202021 0.351581633614502 0.75771537968523 0.559103552146241 0.474443013143964 0.349842317042948
673 203469 3 0.05 0.5 0 0.1 60 "IR" 0.258898144853488 0.566140497445333 0.156698321387401 0.342455569944629 0.501052220681861 0.561748471187868 0.310081904586539 0.347285592922042 0.759950365535349 0.563201016130596 0.46678022597394 0.345685304166915
674 32137 4 0.05 0.5 0 0.1 60 "IR" 0.255607486257733 0.561564292190097 0.158055963793514 0.347084515468462 0.501712218751092 0.558289333854841 0.315631522882403 0.350798530199185 0.757319705008825 0.559364675793954 0.473687486675917 0.3495758833931
675 196059 5 0.05 0.5 0 0.1 60 "IR" 0.25695109920143 0.560355577432884 0.159783408446555 0.348291349923451 0.498983167237451 0.55604157672429 0.317138528155097 0.35305798728014 0.755934266438882 0.557462322916618 0.476921936601652 0.351484655836694
676 199077 1 3 0.5 0 0.1 60 "IR" 0.257172236129644 0.566976576969505 0.155029625987052 0.341583108387454 0.492531023483976 0.552253270882578 0.320555920418843 0.357271541403504 0.74970325961362 0.556952542629427 0.475585546405895 0.352261294833075
677 343376 2 3 0.5 0 0.1 60 "IR" 0.256518438203975 0.566482332442489 0.155011913724051 0.342146699871111 0.495236393255697 0.55231405771122 0.321601826135638 0.356953320024335 0.751754831459672 0.556842683144777 0.476613739859689 0.352218901758587
678 388528 3 3 0.5 0 0.1 60 "IR" 0.257355999597897 0.56589572444047 0.155986184394374 0.342674126064983 0.493098311794158 0.551763900300156 0.321281172970451 0.357684179040895 0.750454311392055 0.556306163574409 0.477267357364825 0.352855639462966
679 371614 4 3 0.5 0 0.1 60 "IR" 0.255532175646378 0.560303110895006 0.158980422792685 0.348323848812953 0.491448295055184 0.552611646153713 0.319514230512256 0.356861961054177 0.746980470701562 0.554929591486934 0.478494653304941 0.354271543661969
680 217876 5 3 0.5 0 0.1 60 "IR" 0.256919549006787 0.563060922248062 0.157778022927818 0.345528439600103 0.491824892010148 0.552086713147634 0.320344555513977 0.357409874643535 0.748744441016934 0.555510776882924 0.478122578441796 0.353691282418813
681 406403 1 0.05 0.5 0 0.2 60 "IR" 0.258877418469277 0.562233688233164 0.159599907048676 0.34643058829724 0.496297581815547 0.554605415285295 0.317990511914464 0.354998260854014 0.755175000284824 0.557161964819407 0.477590418963139 0.352123195261636
682 403217 2 0.05 0.5 0 0.2 60 "IR" 0.258021689391766 0.561844864622056 0.159354412502679 0.346824024933852 0.497423955804058 0.554407272425834 0.319076072490161 0.355212955375853 0.755445645195824 0.556903497732428 0.47843048499284 0.352394983779542
683 343206 3 0.05 0.5 0 0.2 60 "IR" 0.259165469967238 0.564915975220958 0.157756549271122 0.343701652189028 0.496896396104198 0.555606122956563 0.316946853224316 0.353991574360872 0.756061866071435 0.558731074655739 0.474703402495438 0.350534875733048
684 255109 4 0.05 0.5 0 0.2 60 "IR" 0.259008148349925 0.563707029646598 0.158554014953276 0.344926761203881 0.496038772973468 0.553132878723089 0.320070737355871 0.356507891783976 0.755046921323393 0.556690500340128 0.478624752309147 0.352609492204126
685 121606 5 0.05 0.5 0 0.2 60 "IR" 0.259058538981441 0.564452260871346 0.158026215667348 0.344127225608786 0.495716828029741 0.554990735929033 0.317066865755636 0.354589947210273 0.754775367011181 0.558176416043255 0.475093081422984 0.351064916580667
686 426602 1 3 0.5 0 0.2 60 "IR" 0.261459872379001 0.56406819350291 0.15984033813898 0.344557967023045 0.486269117087603 0.549032966715565 0.321688942582951 0.361083678973424 0.747728989466604 0.553931703693564 0.481529280721932 0.355686659702917
687 39706 2 3 0.5 0 0.2 60 "IR" 0.259863635843319 0.561936506789089 0.160429678430404 0.346707080254084 0.490602837128002 0.553822342339624 0.316631486549658 0.355756146335936 0.750466472971321 0.556344968073569 0.477061164980062 0.352918194456521
688 193554 3 3 0.5 0 0.2 60 "IR" 0.258387408102173 0.560378520430233 0.160782738522674 0.348302203309112 0.48903787778786 0.548301728725194 0.323954490080186 0.361483169040919 0.747425285890033 0.552160227352221 0.484737228602861 0.357257034310606
689 337423 4 3 0.5 0 0.2 60 "IR" 0.255513640510848 0.560538698948958 0.158767200956317 0.348082815620723 0.49272060100522 0.552189003238904 0.320865998600672 0.357688194946103 0.748234241516067 0.55475676552947 0.479633199556989 0.354706842552442
690 75965 5 3 0.5 0 0.2 60 "IR" 0.261899398582104 0.568295277623918 0.15694210863775 0.340244444978274 0.485246590489522 0.550163595040676 0.319570124044453 0.360100282943903 0.747145989071626 0.556063744610286 0.476512232682203 0.353629003637291
691 205265 1 0.05 0.5 0 0.3 60 "IR" 0.259445307397639 0.562583064251305 0.15964247070096 0.346066474046219 0.493654722876499 0.553009639207721 0.319147127535124 0.357175539257848 0.753100030274138 0.556246898751743 0.478789598236084 0.353415516429655
692 28378 2 0.05 0.5 0 0.3 60 "IR" 0.256319946337189 0.561536502143031 0.158543809064002 0.347124596214655 0.494947599448203 0.549808454647742 0.324784452184487 0.360423062403817 0.751267545785393 0.553732633794236 0.483328261248489 0.355970927333208
693 411510 3 0.05 0.5 0 0.3 60 "IR" 0.25935113173412 0.559732158903221 0.16174081659813 0.348947060814518 0.493076644429456 0.552881802081888 0.318954077168098 0.357308015347273 0.752427776163576 0.555190875501219 0.480694893766229 0.354483016478733
694 145362 4 0.05 0.5 0 0.3 60 "IR" 0.257687702130834 0.565618911762471 0.156292743140757 0.342960226217287 0.495735771570033 0.552619029553555 0.321134917718615 0.357583945553694 0.753423473700867 0.556964890516645 0.477427660859372 0.352691742340567
695 97167 5 0.05 0.5 0 0.3 60 "IR" 0.255525071486861 0.563291421087445 0.156748413513462 0.345313712893264 0.496390483223548 0.551503112247263 0.323313306586925 0.358710440246845 0.751915554710409 0.555429166751749 0.480061720100387 0.354245926025467
696 259661 1 3 0.5 0 0.3 60 "IR" 0.262482036283409 0.564449565208048 0.160158797371903 0.344169819693907 0.481537261758298 0.543819027430631 0.327070598383435 0.367071153290043 0.744019298041707 0.550656561315583 0.487229395755338 0.359469031849462
697 215136 2 3 0.5 0 0.3 60 "IR" 0.263718821517114 0.567599426064147 0.15851791323174 0.340933203096206 0.481969371165835 0.545300379364869 0.324846855168016 0.365518165055238 0.745688192682949 0.552747929518675 0.483364768399756 0.357297058854985
698 439728 3 3 0.5 0 0.3 60 "IR" 0.257764306193346 0.562460960644331 0.158773614995244 0.346170280966509 0.488090925964248 0.547326389595406 0.325674964531999 0.363369888549799 0.745855232157595 0.552162496697767 0.484448579527243 0.357847367105731
699 121720 4 3 0.5 0 0.3 60 "IR" 0.256271243429138 0.559743251126548 0.159817556182677 0.348880648602358 0.486357596463643 0.544050134976598 0.329690197557433 0.366738850592847 0.742628839892781 0.549165575828671 0.48950775374011 0.360901998340107
700 186821 5 3 0.5 0 0.3 60 "IR" 0.25995845310485 0.566435080914034 0.157081296910688 0.342184467661982 0.4817414654132 0.541426611824207 0.331123438059161 0.36963589184791 0.74169991851805 0.5496591851905 0.48820473496985 0.360591471862959
701 27936 1 0.05 0.5 0 0.4 60 "IR" 0.261052680705015 0.563829680649652 0.159711198849755 0.344777192567893 0.487731024449932 0.546829319473469 0.325057369303963 0.364123318027403 0.748783705154947 0.552615876770654 0.484768568153718 0.357535551905711
702 157537 2 0.05 0.5 0 0.4 60 "IR" 0.258838398524635 0.562558817060116 0.159343156114256 0.346088059086232 0.48990082444872 0.546116815398347 0.327649775121467 0.364841915579822 0.748739222973355 0.551661046279714 0.486992931235724 0.358514420111834
703 316166 3 0.05 0.5 0 0.4 60 "IR" 0.257550914005202 0.560659133154755 0.159953163107405 0.348013821101123 0.490308374595651 0.546019425145486 0.328117104033975 0.364921190734485 0.747859288600852 0.550946780526018 0.48807026714138 0.359226887106548
704 244073 4 0.05 0.5 0 0.4 60 "IR" 0.25802054130664 0.56104609809481 0.159916207275914 0.347583547164651 0.491072908942642 0.547272311186432 0.326654855190719 0.363683959122861 0.749093450249282 0.551919112455837 0.486571062466633 0.35824918173789
705 191325 5 0.05 0.5 0 0.4 60 "IR" 0.259663848232681 0.562568493746898 0.159786260250873 0.346065789064263 0.489942640743537 0.548144302401547 0.324665396764132 0.362795161196164 0.749606488976219 0.553028436491509 0.484451657015005 0.357126611438195
706 218880 1 3 0.5 0 0.4 60 "IR" 0.257592108420207 0.564196708128965 0.157336758829645 0.344403962072235 0.484942372899387 0.542318607989703 0.331953497640194 0.369196448571791 0.742534481319595 0.549416132237874 0.489290256469839 0.361130759325638
707 149371 2 3 0.5 0 0.4 60 "IR" 0.25982062133121 0.567100901313528 0.156568183034648 0.341465898952468 0.481005255094622 0.538878229403053 0.334700571704685 0.37294995381354 0.740825876425832 0.548215050197408 0.491268754739333 0.362524145579751
708 25257 3 3 0.5 0 0.4 60 "IR" 0.258903686590517 0.561325493326674 0.160294731080682 0.347335224258127 0.481641845450952 0.541147769079252 0.331966607380314 0.370779147580788 0.740545532041469 0.547723425430128 0.492261338460996 0.363113588715932
709 9572 4 3 0.5 0 0.4 60 "IR" 0.259002623837037 0.564598976705721 0.157922762637092 0.344045830130273 0.481366391187408 0.539757185563296 0.333702466761034 0.371954749826385 0.740369015024445 0.547926705578375 0.491625229398127 0.362761662113551
710 115163 5 3 0.5 0 0.4 60 "IR" 0.258200709909215 0.562401005439391 0.159099711382105 0.346241235805974 0.484049081842463 0.540575508362319 0.333555978323108 0.37080706330441 0.742249791751678 0.547740358596367 0.492655689705214 0.362724598670621
711 1639 1 0.05 0.5 0 0.5 60 "IR" 0.260082360516172 0.564268454331349 0.158825906382214 0.344377376478616 0.484923972703275 0.542284975258354 0.330978453843377 0.36955658328483 0.745006333219448 0.549712838267964 0.489804360225592 0.361042736115372
712 242759 2 0.05 0.5 0 0.5 60 "IR" 0.261930462563343 0.560795475948359 0.162556940147927 0.347821558332126 0.483202173059263 0.54326452772381 0.328241720513638 0.368588823411456 0.745132635622606 0.549278646226189 0.490798660661565 0.361460914819698
713 380417 3 0.05 0.5 0 0.5 60 "IR" 0.26083266829911 0.562793499408727 0.160354919146213 0.345806414315469 0.483948298819328 0.542891451626265 0.329351457502442 0.368964540858954 0.744780967118438 0.549666052895151 0.489706376648655 0.361076959176195
714 5181 4 0.05 0.5 0 0.5 60 "IR" 0.259404788555838 0.564516870636822 0.15816926273132 0.344097484070383 0.486110502966745 0.540217562077209 0.334721732826361 0.371696022167962 0.745515291522583 0.548408194224192 0.49289099555768 0.362390548063231
715 351482 5 0.05 0.5 0 0.5 60 "IR" 0.259049956554609 0.561313126014072 0.160399339012632 0.347293544481466 0.483554525807055 0.539618533176477 0.334033259157679 0.372277893996843 0.742604482361664 0.546951986887504 0.494432598170311 0.363826881121262
716 387282 1 3 0.5 0 0.5 60 "IR" 0.257622261941846 0.562852269984474 0.158398609027138 0.345791311428487 0.48049153016121 0.536114028479832 0.33940870761897 0.376590674641628 0.738113792103056 0.544871917209678 0.497807316646108 0.366479519557559
717 334819 2 3 0.5 0 0.5 60 "IR" 0.258836199566393 0.566544681824983 0.156332543391622 0.342050023236977 0.478876924557698 0.536025537778683 0.33844444134142 0.376604993941599 0.737713124124091 0.546086821528568 0.494776984733042 0.365197254087004
718 60140 3 3 0.5 0 0.5 60 "IR" 0.260500696438535 0.562278168288248 0.160562345430592 0.346342344147833 0.477605602073663 0.536548479696682 0.336537377651749 0.376145571644664 0.738106298512197 0.545109900414432 0.497099723082341 0.366207301617073
719 414506 4 3 0.5 0 0.5 60 "IR" 0.262534433752689 0.560238768666442 0.163391661229555 0.348400610234526 0.471024831880567 0.531723463688427 0.339260283323497 0.380836041366694 0.733559265633255 0.541306585419447 0.502651944553052 0.369913093230064
720 161650 5 3 0.5 0 0.5 60 "IR" 0.258111951892172 0.561455913300518 0.159732276524297 0.347212668878507 0.476560848841664 0.53191526539076 0.343210342745118 0.380853931870609 0.734672800733836 0.541646392726318 0.502942619269415 0.369752550728723
721 71760 1 0.05 0.5 0 0.6 60 "IR" 0.260496891768617 0.561907800963199 0.160812998881824 0.346741038057606 0.480785328091068 0.537269586861112 0.336627731688327 0.375763221514113 0.741282219859685 0.545642509853182 0.497440730570152 0.365894992226103
722 280899 2 0.05 0.5 0 0.6 60 "IR" 0.256469578761553 0.559344470601704 0.160269378853704 0.349312608271411 0.482528413989923 0.533915683536272 0.343064045664136 0.37917023548711 0.738997992751475 0.542448981661923 0.50333342451784 0.369146793945777
723 39863 3 0.05 0.5 0 0.6 60 "IR" 0.256986580439448 0.561351888719546 0.159062136293062 0.347282428228179 0.481978704951226 0.534926932683839 0.341058350276042 0.378131033093376 0.738965285390674 0.543804394634899 0.500120486569105 0.36776372933527
724 414438 4 0.05 0.5 0 0.6 60 "IR" 0.259306628712512 0.563623614076738 0.158756174986092 0.344983972458049 0.482537420003016 0.538470291788384 0.335947017882138 0.374521578879757 0.741844048715528 0.546971679269008 0.49470319286823 0.364533729858261
725 142608 5 0.05 0.5 0 0.6 60 "IR" 0.25638250118426 0.563936406329791 0.1567833572483 0.344669072082951 0.483844189639701 0.536355180762277 0.340176332325487 0.376658995582349 0.740226690823961 0.54557399828085 0.496959689573787 0.36596344010022
726 128395 1 3 0.5 0 0.6 60 "IR" 0.258895193874137 0.564082225107898 0.158331928376983 0.344520378350795 0.472372556942752 0.526942020024019 0.348829477472769 0.387095600494073 0.73126775081689 0.539224325349344 0.507161405849752 0.372993918098911
727 345347 2 3 0.5 0 0.6 60 "IR" 0.256235808840671 0.56292000997064 0.15748789209381 0.345673409402905 0.474992706385105 0.528967135007448 0.347863538312742 0.385204931914247 0.731228515225776 0.540064446545803 0.505351430406552 0.372258804118631
728 148871 3 3 0.5 0 0.6 60 "IR" 0.259779114860608 0.565876037427432 0.157429077480737 0.342670495028077 0.467094027831504 0.521020016487495 0.354603349257063 0.393221497183803 0.726873142692113 0.53590679433932 0.5120324267378 0.37642923278405
729 312673 4 3 0.5 0 0.6 60 "IR" 0.259035010289502 0.558296768777229 0.162760242385624 0.350332629542937 0.469886877850634 0.527395459805656 0.346385919393565 0.386565183818995 0.728921888140136 0.53770068643582 0.509146161779188 0.374453073522419
730 128965 5 3 0.5 0 0.6 60 "IR" 0.255903526669869 0.562410197550822 0.157662573602913 0.346201595692635 0.47307006139801 0.524983690724266 0.352739722776915 0.389241853443094 0.728973588067878 0.537223612429611 0.510402296379828 0.375143826062751
731 346526 1 0.05 0.5 0 0.7 60 "IR" 0.261364315636915 0.562842696569325 0.160643097883562 0.345844356708529 0.473337859773817 0.526978092167497 0.348608062480945 0.38766363958288 0.734702175410731 0.539173487158029 0.509251160364507 0.373439717468703
732 10332 2 0.05 0.5 0 0.7 60 "IR" 0.254978910976019 0.559848144544277 0.158964090088276 0.348814912193641 0.475377282063635 0.52407667467576 0.35480168628951 0.390627275990023 0.730356193039653 0.535994730307337 0.513765776377787 0.376691036127407
733 210088 3 0.05 0.5 0 0.7 60 "IR" 0.25613413099261 0.562560808846617 0.157625035499326 0.346063462634681 0.476317986790813 0.526353019595415 0.351901713600968 0.388304761420563 0.732452117783423 0.538434606435059 0.509526749100294 0.374204809833192
734 138505 4 0.05 0.5 0 0.7 60 "IR" 0.256341939527441 0.561836097438239 0.158305691317712 0.346823366255216 0.474456051745 0.523540536055017 0.354829423419302 0.391137395486562 0.73079799127244 0.536338335373998 0.513135114737014 0.376324949287096
735 267957 5 0.05 0.5 0 0.7 60 "IR" 0.260283215672267 0.56376085255041 0.159261207770364 0.344814385167015 0.474208984237156 0.529475803643747 0.345327444118159 0.385121885284305 0.734492199909422 0.541105414609585 0.504588651888523 0.371444612659956
736 418889 1 3 0.5 0 0.7 60 "IR" 0.260680218313517 0.563391182948424 0.159843469178567 0.345280783399008 0.465431274122624 0.518055074193754 0.358697627793305 0.397438902973417 0.726111492436141 0.533238260039262 0.518541096971873 0.379953973645223
737 206518 2 3 0.5 0 0.7 60 "IR" 0.25787216057851 0.560283428165019 0.160497398844268 0.348368257985792 0.465938431412575 0.519468998753528 0.357388333890801 0.396298953188218 0.723810591991085 0.533037851590114 0.517885732735069 0.38033895483734
738 325971 3 3 0.5 0 0.7 60 "IR" 0.259228625186038 0.563039223823617 0.159172512214133 0.345575519695407 0.46676760256907 0.522083856996453 0.353651060279789 0.393130780448656 0.725996227755109 0.535683982946237 0.512823572493923 0.377306842589828
739 244825 4 3 0.5 0 0.7 60 "IR" 0.255802448305743 0.559646233210796 0.159723526060825 0.348967930966728 0.470240709592081 0.523075625004808 0.354299430181994 0.392128574013221 0.726043157897824 0.535149078395348 0.514022956242819 0.377847932579373
740 88234 5 3 0.5 0 0.7 60 "IR" 0.255955434355679 0.563520632147752 0.156838915765859 0.345108352778191 0.466849906319204 0.51602360931971 0.363991351366971 0.400108393630461 0.722805340674883 0.531699523956331 0.520830267132831 0.381946507981193
741 383521 1 0.05 0.5 0 0.8 60 "IR" 0.255661393938706 0.557547968552266 0.161086082103219 0.351119585547467 0.464185300297427 0.510199572567714 0.370738230004224 0.406926625893249 0.719846694236133 0.526033360997003 0.531824312107443 0.388259646527329
742 270467 2 0.05 0.5 0 0.8 60 "IR" 0.256266508908845 0.561279064815695 0.158699022321468 0.34735771948667 0.465902773150162 0.513238713680595 0.367052397449207 0.403802675831812 0.722169282059007 0.529294433264363 0.525751419770675 0.384935360799865
743 428283 3 0.05 0.5 0 0.8 60 "IR" 0.258597246053618 0.560932221691412 0.160388951165743 0.34773004737758 0.462821853651224 0.511921590619908 0.366826515241229 0.40516450637108 0.721419099704842 0.528429168031254 0.527215466406972 0.385814025340287
744 392292 4 0.05 0.5 0 0.8 60 "IR" 0.257067757659824 0.559063015301116 0.160848980301356 0.349572457428662 0.463373544169627 0.511774696112834 0.367520699522637 0.405292989914485 0.720441301829451 0.527653688345167 0.528369679823993 0.386575713804248
745 297926 5 0.05 0.5 0 0.8 60 "IR" 0.263696857871617 0.562868503312802 0.16207249474497 0.345733104397715 0.461166683229642 0.51554316495815 0.359584990292813 0.401441888993099 0.724863541101259 0.531778830422622 0.521657485037783 0.382325882870198
746 381767 1 3 0.5 0 0.8 60 "IR" 0.255672765042265 0.565891764083968 0.154936394312866 0.342679315545295 0.455684763165739 0.501159402846372 0.381293736257104 0.417167992876854 0.711357528208004 0.522376962487248 0.53623013056997 0.392735605051255
747 312026 2 3 0.5 0 0.8 60 "IR" 0.259749465570266 0.563238244743692 0.15937929000165 0.345388108216042 0.455305699144255 0.506254240164317 0.372194163000315 0.411588960747094 0.715055164714521 0.525335694453345 0.531573453001965 0.389400368125406
748 165546 3 3 0.5 0 0.8 60 "IR" 0.259644067685448 0.560412362695574 0.161450380994439 0.348240002233024 0.452052952213639 0.50166990692753 0.377562785631739 0.416806639032452 0.711697019899087 0.521381734402849 0.539013166626178 0.393785120870075
749 394076 4 3 0.5 0 0.8 60 "IR" 0.257213059022386 0.564697895322296 0.156755008334781 0.343877784815937 0.452492442738319 0.500779522669914 0.37988885464285 0.418020666166802 0.709705501760706 0.521926408322823 0.53664386297763 0.393476091967086
750 56049 5 3 0.5 0 0.8 60 "IR" 0.257798689597543 0.564747117639741 0.157172532357212 0.343855962772055 0.451579134889751 0.498183533323357 0.382968124868917 0.420475325779744 0.709377824487294 0.520174640902652 0.540140657226129 0.395143312068372
751 267837 1 0.05 0.5 0 0.9 60 "IR" 0.259586413553915 0.557362692866121 0.163676354549417 0.35126510856758 0.43921729021461 0.485008286306794 0.396015507659402 0.436558806622921 0.698803703768525 0.509533611731129 0.559691862208819 0.407642097072635
752 141693 2 0.05 0.5 0 0.9 60 "IR" 0.254183687536705 0.557707019415284 0.160003598100814 0.350941884494599 0.446556199228556 0.487449818718128 0.39803957790298 0.433960333466321 0.700739886765261 0.510761812410587 0.558043176003794 0.406410429011548
753 91353 3 0.05 0.5 0 0.9 60 "IR" 0.255487683593803 0.558218236133183 0.16050667285192 0.350418188174871 0.445189077187151 0.487775241003139 0.396572335657328 0.433672974483899 0.700676760780954 0.511257165321161 0.557079008509248 0.405914882526782
754 337588 4 0.05 0.5 0 0.9 60 "IR" 0.255170271545282 0.558122866278016 0.160325950604454 0.350546511455752 0.445402346245146 0.486282732955016 0.399097980884706 0.435196088838281 0.700572617790428 0.510171120194093 0.55942393148916 0.407044495189698
755 141783 5 0.05 0.5 0 0.9 60 "IR" 0.259087014524641 0.556157397052228 0.16431988751981 0.352434823920801 0.439470777921436 0.486459806567217 0.393745184289893 0.435145727642928 0.698557792446076 0.510138910382619 0.558065071809702 0.407040952162379
756 10710 1 3 0.5 0 0.9 60 "IR" 0.260855204586179 0.559471999174122 0.162976947166744 0.34919009602003 0.431920670894386 0.478248023233876 0.403372010967628 0.444578258406898 0.692775875480565 0.505699350172318 0.566348958134372 0.412324952769682
757 173225 2 3 0.5 0 0.9 60 "IR" 0.258427640763856 0.560358048464015 0.160790600082135 0.348310188926899 0.434619981250289 0.47799046395961 0.406118351110324 0.444905367648956 0.693047622014145 0.505466230590211 0.566908951192458 0.412666524739169
758 316449 3 3 0.5 0 0.9 60 "IR" 0.259321753187584 0.561010550756155 0.160796285538809 0.347648575440062 0.432333767834326 0.477108235640753 0.405979552424787 0.44574684423606 0.691655521021911 0.505187986982806 0.566775837963596 0.412897356693979
759 176849 4 3 0.5 0 0.9 60 "IR" 0.263464055459257 0.562112107953807 0.16249904965517 0.346545347400939 0.42397102943369 0.470563494450382 0.410344956138613 0.45307116926001 0.687435084892947 0.501614185009798 0.572844005793783 0.416927058475887
760 138067 5 3 0.5 0 0.9 60 "IR" 0.258306887224255 0.563120367761571 0.158597693058268 0.345531928843777 0.434503442229578 0.478161609379616 0.405653758219895 0.444525429371224 0.692810329453833 0.506449029430615 0.564251451278163 0.411549081980906
761 212815 1 0.05 0.5 0 1 60 "IR" 0.240144370495174 0.516367434299063 0.182805947468467 0.39248960574632 0.311223365437006 0.32687718547013 0.593461172487445 0.622417410086187 0.55136773593218 0.389072451036559 0.776267119955911 0.546946206415965
762 262756 2 0.05 0.5 0 1 60 "IR" 0.243709639220151 0.525974265724304 0.177562149110302 0.382840377959737 0.296804004939621 0.310423100297047 0.613384487741389 0.641029146545715 0.540513644159772 0.380791663755243 0.790946636851691 0.556738005627203
763 322237 3 0.05 0.5 0 1 60 "IR" 0.241622290879126 0.511115060763894 0.188251625366956 0.397860405803635 0.301890368923341 0.31843163021361 0.599732687870215 0.631982895281657 0.543512659802467 0.382533905496028 0.787984313237171 0.554091422314633
764 423119 4 0.05 0.5 0 1 60 "IR" 0.244584337907717 0.519478396483543 0.183564421880151 0.389293933101056 0.305609160114951 0.323233475897454 0.593373752699143 0.626643158626113 0.550193498022668 0.388465534967394 0.776938174579294 0.547743623418254
765 345125 5 0.05 0.5 0 1 60 "IR" 0.245195554371694 0.524530609897156 0.179769994288114 0.384250052336534 0.310744740859965 0.327248944476507 0.590940551294784 0.621816507449348 0.555940295231659 0.392322629342409 0.770710545582899 0.543451137004974
766 211126 1 3 0.5 0 1 60 "IR" 0.256962799740974 0.559931484176108 0.160089345681922 0.348654600885376 0.0724047403807117 0.0743735120734934 0.88996892269862 0.913405074670895 0.329367540121686 0.229851670322551 1.05005826838054 0.732565724138326
767 105160 2 3 0.5 0 1 60 "IR" 0.2550107659747 0.55303141619594 0.164157180984482 0.355673834594884 0.0802065754308217 0.0822961524945727 0.881822423368768 0.904052563023862 0.335217341405522 0.233390329584795 1.04597960435325 0.728030328178992
768 266646 3 3 0.5 0 1 60 "IR" 0.257526827751209 0.55777592067743 0.162098926171371 0.350884873834179 0.0959022173528945 0.0988843626958663 0.85954848752857 0.884903873004497 0.353429045104104 0.246717058297132 1.02164741369994 0.712864592862414
769 24179 4 3 0.5 0 1 60 "IR" 0.26114699636518 0.557595379644813 0.164600545246637 0.351066287843572 0.0739855513173039 0.0766503289683341 0.879844158851153 0.910735841708383 0.335132547682484 0.233688332301864 1.04444470409779 0.727985884383204
770 194795 5 3 0.5 0 1 60 "IR" 0.258179460196213 0.555595714868227 0.164254644978674 0.353072483609199 0.103802481973211 0.107471260423553 0.846311676737333 0.874974086005551 0.361981942169424 0.252866700273935 1.01056632171601 0.705633550534139
771 269642 1 0.05 0.5 0 0 70 "IR" 0.255761749010939 0.562123255118207 0.15772829204181 0.346524832690994 0.503444896790494 0.559414123990119 0.314605540551664 0.349233224421409 0.759206645801433 0.560298371614129 0.472333832593473 0.348349524818769
772 12785 2 0.05 0.5 0 0 70 "IR" 0.259268628576276 0.563230510917108 0.159061992723114 0.345410628216166 0.501533559245102 0.560843820950448 0.311356435031844 0.347819500823848 0.760802187821377 0.561628980206343 0.470418427754958 0.347027262145471
773 151249 3 0.05 0.5 0 0 70 "IR" 0.25918936156842 0.562621506593372 0.159523593452876 0.346020445428454 0.500183816440712 0.561140612554175 0.310148421194785 0.34747538549576 0.759373178009132 0.561617882517023 0.469672014647661 0.347007367606837
774 66539 4 0.05 0.5 0 0 70 "IR" 0.255496651277815 0.559445428183618 0.159544213107202 0.349176721563338 0.502752413354293 0.560383200973093 0.312784037912207 0.348260053749042 0.758249064632108 0.560037163351555 0.47232825101941 0.348599502073673
775 86951 5 0.05 0.5 0 0 70 "IR" 0.259430942986518 0.563562841778803 0.158925898957524 0.345035191529449 0.500839766084637 0.562613560763532 0.308405775763748 0.345996795791913 0.760270709071155 0.562913613173482 0.467331674721272 0.345692940516677
776 274202 1 3 0.5 0 0 70 "IR" 0.25647195971977 0.566730570633847 0.154831401882602 0.341835640231296 0.495030580018205 0.552703730431518 0.321139101767602 0.356516666373097 0.751502539737975 0.557118650591908 0.475970503650204 0.351897311144703
777 222052 2 3 0.5 0 0 70 "IR" 0.260083025625907 0.56090760195276 0.161351044225608 0.34773343920393 0.492182722479289 0.555141307656918 0.315309660701581 0.35384225994133 0.752265748105195 0.556857155715561 0.47666070492719 0.352019010130088
778 405095 3 3 0.5 0 0 70 "IR" 0.257693735695539 0.563853106578691 0.157688532593183 0.344799539808076 0.497106648291822 0.556477428428541 0.315934159028697 0.352187020763138 0.754800383987361 0.558840266952131 0.47362269162188 0.349823273264576
779 59011 4 3 0.5 0 0 70 "IR" 0.257381727186271 0.562439870585849 0.158575731199341 0.346169978419466 0.493655304724756 0.554348358126456 0.317547298299186 0.354605051853527 0.751037031911027 0.556786192160582 0.476123029498527 0.352062875815367
780 139787 5 3 0.5 0 0 70 "IR" 0.255168953030272 0.560902709889611 0.158353729761348 0.347730998808315 0.496022940119138 0.554967449051139 0.318528874704593 0.354286198763632 0.751191893149411 0.556700800403527 0.476882604465941 0.352359089425743
781 76392 1 0.05 0.5 0 0.1 70 "IR" 0.260029455481867 0.564699528684969 0.158428457687868 0.343895473778928 0.498520427978012 0.558596936699797 0.313111369182987 0.350480014723307 0.75854988345988 0.560658675911893 0.471539826870855 0.348254488104343
782 94821 2 0.05 0.5 0 0.1 70 "IR" 0.257519633093098 0.563856531905276 0.15750517764865 0.344766222542455 0.501139616622515 0.559354495557075 0.313601318411166 0.349706760090608 0.758659249715614 0.56084839656551 0.471106496059817 0.348065169250535
783 339931 3 0.05 0.5 0 0.1 70 "IR" 0.257295044726683 0.56215564578771 0.158674846228874 0.34644502056688 0.499855614441872 0.558444196901726 0.314179112904487 0.350625478357988 0.757150659168556 0.559674375521853 0.472853959133361 0.349236969327652
784 366497 4 0.05 0.5 0 0.1 70 "IR" 0.26060268694991 0.565354236659771 0.158277900211636 0.343250383836412 0.49863690812773 0.561011716526987 0.309642210981453 0.34799426555066 0.759239595077641 0.562473580404464 0.467920111193089 0.346395656746817
785 152842 5 0.05 0.5 0 0.1 70 "IR" 0.260192328767259 0.561391390574575 0.161009794719973 0.347255632568568 0.497364419398172 0.557494469073289 0.313927908228764 0.351594199211819 0.75755674816543 0.558813319071426 0.474937702948737 0.350124558493323
786 142563 1 3 0.5 0 0.1 70 "IR" 0.257311970203498 0.558824682951408 0.161289409398724 0.349863602322917 0.494991843377268 0.555478212664573 0.316493408533845 0.353609295688368 0.752303813580766 0.556332098251072 0.477782817932569 0.352625101775113
787 57798 2 3 0.5 0 0.1 70 "IR" 0.257424050319276 0.565733566044378 0.156078156318816 0.34283627041432 0.492353520805554 0.55052118605308 0.323001867674922 0.359123791835919 0.74977757112483 0.55539415429996 0.479080023993738 0.353901514063189
788 152502 3 3 0.5 0 0.1 70 "IR" 0.256916684802864 0.558767740092548 0.160974978137869 0.349902389161281 0.492779168199598 0.552453623647926 0.320035153666717 0.356881621243395 0.749695853002462 0.554340231730881 0.481010131804587 0.354778868291101
789 312566 4 3 0.5 0 0.1 70 "IR" 0.261245134472399 0.56238558733817 0.16096508715532 0.346281322712395 0.489340357381551 0.554677366061774 0.314717602909101 0.354657030773243 0.75058549185395 0.557051741667188 0.47568269006442 0.352064816404978
790 113235 5 3 0.5 0 0.1 70 "IR" 0.255334914972149 0.558428000445512 0.160327848001986 0.350194594828853 0.493541774181846 0.555934924278227 0.315856557947464 0.3535666053887 0.748876689153995 0.556453900684424 0.47618440594945 0.352764413844402
791 271089 1 0.05 0.5 0 0.2 70 "IR" 0.258150058327393 0.559812785249982 0.160950459832189 0.348847793036094 0.497588341374886 0.554933393524957 0.318319385723802 0.354663107013172 0.755738399702278 0.556563616503582 0.479269845555991 0.352715428968328
792 50918 2 0.05 0.5 0 0.2 70 "IR" 0.256646672573669 0.562187602412716 0.158257496645295 0.346444538178464 0.499707888278987 0.556930774368256 0.316755068766766 0.352630465146035 0.756354560852655 0.55867543629913 0.475012565412061 0.350572956870891
793 270719 3 0.05 0.5 0 0.2 70 "IR" 0.26024409396545 0.56096016453547 0.161368120008583 0.347667211455894 0.495922479901117 0.55743313609375 0.313597432669192 0.352111343219225 0.756166573866567 0.558618835673986 0.474965552677775 0.350611629322547
794 43292 4 0.05 0.5 0 0.2 70 "IR" 0.262427152661015 0.561910270368953 0.16199311183017 0.346680976861833 0.493475867604489 0.5571624573249 0.312370282639951 0.352383163824375 0.755903020265504 0.558775302393112 0.474363394470121 0.350441308527913
795 333536 5 0.05 0.5 0 0.2 70 "IR" 0.25975605409545 0.561966251868576 0.160346925007597 0.346681347190705 0.495170729516697 0.552690415162044 0.320082396322175 0.356926269237033 0.754926783612147 0.555814186977573 0.480429321329771 0.353473185639651
796 298755 1 3 0.5 0 0.2 70 "IR" 0.257692421270246 0.561231059496411 0.159603088435452 0.347426101569046 0.488698143668679 0.548425295265137 0.324727130148309 0.362006435756191 0.746390564938924 0.552497083702681 0.48433021858376 0.357350240556958
797 302568 2 3 0.5 0 0.2 70 "IR" 0.257604572742361 0.5679061469303 0.154656992766516 0.340645291982581 0.49255791899154 0.553113509618223 0.319968860786548 0.357117553738597 0.750162491733901 0.557828175377991 0.474625853553064 0.351852309382034
798 213871 3 3 0.5 0 0.2 70 "IR" 0.255776355586091 0.564723781572888 0.155860824651375 0.34387802823624 0.491448409784597 0.546023065295976 0.329710748395323 0.364304796104285 0.747224765370688 0.551993819186869 0.485571573046698 0.357773444722431
799 278455 4 3 0.5 0 0.2 70 "IR" 0.26126318370524 0.562884003701809 0.160614272913326 0.345737841843235 0.487147292015008 0.551112698035095 0.31909065197789 0.358845626541207 0.748410475720248 0.554842266776997 0.479704924891216 0.354670590219775
800 133235 5 3 0.5 0 0.2 70 "IR" 0.260365501678229 0.557047576899218 0.164470343079526 0.351638681524909 0.485144145395085 0.548739972907649 0.321716653251947 0.361571219502324 0.745509647073314 0.551300538043429 0.486186996331473 0.358468342496575
801 238901 1 0.05 0.5 0 0.3 70 "IR" 0.258971387504085 0.563159758905467 0.158960503167815 0.345452177859137 0.495853753638117 0.553040779254553 0.320521728010998 0.357123599208017 0.754825141142201 0.556447666663915 0.479482231178812 0.353190769987462
802 223290 2 0.05 0.5 0 0.3 70 "IR" 0.255703095251605 0.562142621767126 0.157690988543739 0.346487658228624 0.49990928479843 0.555347631932618 0.319722538643964 0.354810180186403 0.755612380050036 0.557612861436969 0.477413527187702 0.352032499321265
803 376655 3 0.05 0.5 0 0.3 70 "IR" 0.25627945671114 0.560682973308795 0.159144546237276 0.347912207921902 0.496759404275937 0.552364032827164 0.322122009568143 0.357806763812724 0.753038860987078 0.555144534350779 0.481266555805419 0.354495734854974
804 226668 4 0.05 0.5 0 0.3 70 "IR" 0.259380911546275 0.559015360552905 0.162317937951873 0.349663464167316 0.49228377788992 0.549966421873315 0.322763918534579 0.36021485796375 0.751664689436195 0.553036162661413 0.485081856486452 0.35663249027328
805 70484 5 0.05 0.5 0 0.3 70 "IR" 0.26053296417501 0.560821797863208 0.161665464782695 0.347839654055397 0.493892872710057 0.552924439803373 0.319423028622168 0.357243982243409 0.754425836885067 0.555605290098329 0.481088493404863 0.35404784916804
806 296695 1 3 0.5 0 0.3 70 "IR" 0.255548853249567 0.559351026283702 0.159902591222632 0.349242522249057 0.488765863832032 0.545701678134048 0.328679385231539 0.365049299983423 0.744314717081599 0.550003094337235 0.488581976454171 0.360034533639308
807 211199 2 3 0.5 0 0.3 70 "IR" 0.259921990563126 0.562624595465943 0.159928445256702 0.346016938316145 0.48712921053564 0.547857148576414 0.3246026323309 0.362969714005559 0.747051201098766 0.552647541552491 0.484531077587602 0.35744820835811
808 20738 3 3 0.5 0 0.3 70 "IR" 0.256221967673835 0.560379017367987 0.159399373848955 0.348303655758804 0.488751983087699 0.545542793706738 0.329461749256832 0.365474191654374 0.744973950761534 0.550219478550248 0.488861123105788 0.360030175355458
809 318662 4 3 0.5 0 0.3 70 "IR" 0.259536137976484 0.563655723487346 0.158921023567336 0.344920043844257 0.485335223037768 0.546439443210957 0.325616344823324 0.364331460455455 0.744871361014253 0.552020451688047 0.484537368390659 0.358017415623255
810 153101 5 3 0.5 0 0.3 70 "IR" 0.257856655405725 0.566244526119968 0.156006640710323 0.342335914100552 0.486709941035119 0.543446714207512 0.330782717929225 0.367161559787729 0.744566596440844 0.550852239466895 0.486789358639548 0.359086102220554
811 233489 1 0.05 0.5 0 0.4 70 "IR" 0.259942843594951 0.563184470795554 0.159511871829371 0.345466693548905 0.492989456929483 0.551160025020615 0.322016913962334 0.359636605593902 0.752932300524434 0.555224740264502 0.481528785791705 0.354842073798267
812 178075 2 0.05 0.5 0 0.4 70 "IR" 0.262124276235878 0.564214889929744 0.160068999209219 0.344400802496747 0.491697966527127 0.552494947111046 0.319227247622794 0.358306785545732 0.753822242763005 0.556492669659463 0.479296246832012 0.353559661892382
813 290536 3 0.05 0.5 0 0.4 70 "IR" 0.257728011881775 0.561425853084867 0.159423845172455 0.347168973879095 0.494708576713817 0.549870320755267 0.325012436366638 0.360976024015715 0.752436588595592 0.553747250165811 0.484436281539094 0.35633886275094
814 81942 4 0.05 0.5 0 0.4 70 "IR" 0.258383925824134 0.559995335434243 0.160945502853312 0.348620532402648 0.493347057905605 0.551128965249615 0.322312025908121 0.359696043915763 0.751730983729739 0.554111717943667 0.483257528761433 0.355962398105463
815 32144 5 0.05 0.5 0 0.4 70 "IR" 0.256038381264132 0.558101597884558 0.160899258795713 0.350551312844408 0.493371606894572 0.54783335947801 0.327198036081867 0.363008856055889 0.749409988158704 0.551271422406861 0.48809729487758 0.358832306443008
816 158309 1 3 0.5 0 0.4 70 "IR" 0.260287295657831 0.56165523297734 0.160881159253219 0.346980583214212 0.482045342809717 0.540718966567043 0.332590114509017 0.371022612698818 0.742332638467548 0.547639016936675 0.493471273762236 0.363057283506392
817 321802 2 3 0.5 0 0.4 70 "IR" 0.258115361957334 0.566810238572738 0.155704980500925 0.341765398617817 0.488066557302405 0.543724738396903 0.331247307958702 0.367276667846801 0.746181919259739 0.551306333022721 0.486952288459628 0.358884491793075
818 393735 3 3 0.5 0 0.4 70 "IR" 0.257914265662645 0.562302779195244 0.158972349125403 0.346315714865918 0.484991735033931 0.54135468716495 0.333675392663523 0.370423978640138 0.742906000696575 0.548175048901214 0.492647741788927 0.362554457668795
819 65703 4 3 0.5 0 0.4 70 "IR" 0.256139412203024 0.557490265415461 0.161518662263355 0.351207211568129 0.486692480639079 0.543043279033291 0.331777668984775 0.368142063443647 0.742831892842103 0.547704279189728 0.493296331248129 0.36264836899711
820 166959 5 3 0.5 0 0.4 70 "IR" 0.261701922001124 0.561089806904886 0.162208429963765 0.347586467002607 0.477805640870984 0.537303710917034 0.335121082296776 0.374567093016214 0.739507562872107 0.545169424299096 0.49732951226054 0.365625197102641
821 373574 1 0.05 0.5 0 0.5 70 "IR" 0.261528284833561 0.561063175437209 0.162111186769563 0.347588251764372 0.48659958728477 0.545480871835286 0.327018911126099 0.366134032471347 0.748127872118331 0.550793451185254 0.489130097895662 0.35980507218602
822 194373 2 0.05 0.5 0 0.5 70 "IR" 0.257224719563636 0.557452007640867 0.162152532039663 0.351208748796833 0.490742598372218 0.545641362795019 0.329571671639156 0.366021053524332 0.747967317935855 0.549621445957806 0.491724203678819 0.36102363101035
823 153325 3 0.05 0.5 0 0.5 70 "IR" 0.258097159720735 0.56199592686236 0.159269974035842 0.346664774428741 0.492069695790345 0.547418846482808 0.327689252435286 0.364195995261898 0.75016685551108 0.55231825607415 0.486959226471128 0.358298152540326
824 279184 4 0.05 0.5 0 0.5 70 "IR" 0.258959890928113 0.553137220839518 0.166550143087847 0.355578991072411 0.486534328514955 0.541810643830012 0.332493512049521 0.369900597564842 0.745494219443068 0.54567578859235 0.499043655137368 0.365009344838895
825 35457 5 0.05 0.5 0 0.5 70 "IR" 0.256517598764529 0.55984218503768 0.159887083193237 0.348798094144501 0.492716717803733 0.545807802256518 0.330554256778356 0.365836833030322 0.749234316568263 0.550509978572984 0.490441339971592 0.36012370575677
826 353269 1 3 0.5 0 0.5 70 "IR" 0.25661858066405 0.565218742628974 0.155980590910973 0.343384620248591 0.484673257105913 0.538802582341087 0.338092807104107 0.373641482786225 0.741291837769963 0.547402136780559 0.49407339801508 0.363771097124517
827 396144 2 3 0.5 0 0.5 70 "IR" 0.259033295599903 0.55829654222481 0.162724863196534 0.350398248162806 0.481603944444847 0.537702205250461 0.337108814105025 0.374579664867576 0.74063724004475 0.544451499120295 0.499833677301559 0.366619812951307
828 2398 3 3 0.5 0 0.5 70 "IR" 0.25941809723133 0.562587997830434 0.159696402856517 0.346033982111421 0.479778325905986 0.535913534379092 0.339059629875336 0.376712031716759 0.739196423137316 0.544719464885974 0.498756032731853 0.366564785122251
829 53023 4 3 0.5 0 0.5 70 "IR" 0.259267779344551 0.559495420215513 0.161993622246744 0.349098075164437 0.474682038162388 0.532804418561429 0.340558589199377 0.379809150442625 0.733949817506939 0.541625817191715 0.502552211446122 0.369631687291409
830 229055 5 3 0.5 0 0.5 70 "IR" 0.259395614182403 0.563275490531381 0.159171119337232 0.345351991089509 0.481785257755309 0.538970265344198 0.335517617888605 0.373347659582298 0.741180871937713 0.547000217439173 0.494688737225837 0.364076934115321
831 354526 1 0.05 0.5 0 0.6 70 "IR" 0.257558949692231 0.558660918516242 0.161442657283047 0.349977719176599 0.488847275027958 0.541852844340963 0.334820456777615 0.370792076117808 0.74640622472019 0.547522362604791 0.496263114060662 0.363768059285579
832 261675 2 0.05 0.5 0 0.6 70 "IR" 0.256022806210597 0.561663837164525 0.158237144701693 0.346971136184408 0.490667756639204 0.542446464313998 0.335158969810715 0.370173882142311 0.746690562849801 0.548866755418126 0.493396114512408 0.362418567290138
833 249239 3 0.05 0.5 0 0.6 70 "IR" 0.257690674931143 0.558842885028715 0.161393146193286 0.3497821535367 0.487615901857741 0.541032760293884 0.335220478127934 0.371606251905551 0.745306576788884 0.547046240900915 0.496613624321221 0.364234477974373
834 35791 4 0.05 0.5 0 0.6 70 "IR" 0.258475373932565 0.559668602642198 0.161326301742652 0.348988962475758 0.485762619904776 0.540286196321117 0.335203442877972 0.372339222748474 0.744237993837341 0.546827243942675 0.496529744620623 0.364452318147247
835 39655 5 0.05 0.5 0 0.6 70 "IR" 0.258761983276785 0.560955937341496 0.160456609057226 0.34768193652503 0.487671251451332 0.54206192660362 0.333726722901799 0.370578425494424 0.746433234728117 0.548452946710952 0.494183331959025 0.36283121315928
836 269847 1 3 0.5 0 0.6 70 "IR" 0.256849298080251 0.561833979111153 0.158631993386012 0.346846325757255 0.481554554594034 0.535184762481695 0.342213154853468 0.378222461625722 0.738403852674285 0.543860934788632 0.50084514823948 0.367974231623001
837 289540 2 3 0.5 0 0.6 70 "IR" 0.2618670721493 0.560971163401418 0.162486504734175 0.347672431365802 0.472574580582396 0.52959779794422 0.344637325876807 0.384122989571674 0.734441652731696 0.540064260009718 0.507123830610983 0.371934320005858
838 221025 3 3 0.5 0 0.6 70 "IR" 0.25857881584223 0.560577776188371 0.160657181418532 0.348051825820272 0.477854191142641 0.532642764712056 0.343766134822045 0.381156192744617 0.736433006984871 0.541862202803369 0.504423316240577 0.370203600907724
839 294204 4 3 0.5 0 0.6 70 "IR" 0.259136607493317 0.565710146348516 0.157153914998617 0.342893856462597 0.474968726443778 0.526460068008352 0.35143405334004 0.387488853745564 0.734105333937095 0.53945943027972 0.508587968338657 0.372708969938408
840 44880 5 3 0.5 0 0.6 70 "IR" 0.260695426604516 0.560946476088316 0.161680903664885 0.347725002626557 0.475637596811714 0.531864475701541 0.343048459968138 0.381609431575078 0.736333023416231 0.541570143489483 0.504729363633022 0.370279366705765
841 103333 1 0.05 0.5 0 0.7 70 "IR" 0.257591185712487 0.558215951957847 0.161780802891783 0.350422710752646 0.484634651367666 0.536610825768349 0.341066665545526 0.377281496322942 0.742225837080153 0.543892428302544 0.502847468437309 0.368223826839511
842 217017 2 0.05 0.5 0 0.7 70 "IR" 0.260654129838384 0.559587054618367 0.162684540698202 0.349053242313005 0.478540500057732 0.531343576457224 0.344993663084283 0.382668497937629 0.739194629896116 0.540949827716338 0.507678203782486 0.371231522703934
843 382141 3 0.05 0.5 0 0.7 70 "IR" 0.257269173055729 0.556510291070155 0.162919302001782 0.352159166773162 0.483226167380199 0.534552444380711 0.343292351549077 0.379370018085125 0.740495340435928 0.541955705701849 0.50621165355086 0.370189725862582
844 73432 4 0.05 0.5 0 0.7 70 "IR" 0.262291202060647 0.556859551090104 0.165828937246295 0.35178695299824 0.475819304692446 0.533053687450458 0.340409451795843 0.380893900268417 0.738110506753093 0.541246111939955 0.506238389042138 0.370871118327596
845 408698 5 0.05 0.5 0 0.7 70 "IR" 0.254307231181958 0.558327831083958 0.159684379878413 0.350303346451145 0.483086160176949 0.530085061895021 0.350259326630955 0.38387084008236 0.737393391358907 0.539470616103644 0.509943706509369 0.372711373734607
846 436282 1 3 0.5 0 0.7 70 "IR" 0.258279407685923 0.562885241067304 0.158732912902314 0.345765112577037 0.471842621114182 0.522076031632773 0.356757352484821 0.392685607423063 0.730122028800105 0.535577967649885 0.515490265387136 0.377142239904668
847 123448 2 3 0.5 0 0.7 70 "IR" 0.256723598959374 0.560252171058885 0.159791083387386 0.348378231654308 0.470178092209348 0.518603714069765 0.361751933224111 0.396762489919543 0.726901691168722 0.532361263074389 0.521543016611498 0.380762439737111
848 35075 3 3 0.5 0 0.7 70 "IR" 0.260698828971372 0.562738577379635 0.160351073659465 0.345885731166989 0.467602629790799 0.518542739256811 0.359344404001165 0.396555876881807 0.728301458762171 0.533324126813179 0.51969547766063 0.379593920829311
849 96604 4 3 0.5 0 0.7 70 "IR" 0.260620722363309 0.563982820366115 0.159324178841513 0.34463291935594 0.466092122704845 0.517417076455745 0.360161063217188 0.397868301364755 0.726712845068154 0.532969431913807 0.519485242058702 0.380075062719295
850 235700 5 3 0.5 0 0.7 70 "IR" 0.257409219002649 0.553127738799165 0.165734186975579 0.355524624056631 0.472595890075978 0.525576883430173 0.351606939935105 0.38916914134476 0.730005109078627 0.534742531180999 0.517341126910684 0.377938694269086
851 242304 1 0.05 0.5 0 0.8 70 "IR" 0.253752696803693 0.54979314361961 0.165758711430196 0.358937973254402 0.47609718051051 0.521455255924839 0.360336293441008 0.394282856500917 0.729849877314202 0.530949903113834 0.526095004871204 0.382436004986886
852 245889 2 0.05 0.5 0 0.8 70 "IR" 0.258379463196405 0.554619721444849 0.165043669767241 0.35409631097798 0.475932623846209 0.524672068619315 0.354977299685021 0.39102350895058 0.734312087042614 0.534814661552402 0.520020969452262 0.378513061252582
853 58251 3 0.05 0.5 0 0.8 70 "IR" 0.256033673059294 0.555744861086353 0.162680499462204 0.352940891738432 0.476300680399055 0.522443023744721 0.358833223360888 0.393303037299479 0.732334353458349 0.533600958112049 0.521513722823092 0.379775302753286
854 199490 4 0.05 0.5 0 0.8 70 "IR" 0.253260315641334 0.553810495270481 0.162419328419614 0.354841086149172 0.475755381092917 0.520054197922879 0.362444135511868 0.395710028870938 0.72901569673425 0.531268061349777 0.524863463931482 0.382126647943321
855 340873 5 0.05 0.5 0 0.8 70 "IR" 0.252978784952825 0.552989162212154 0.162815258867124 0.355706042406025 0.478819919805881 0.522695886531305 0.36029918546903 0.393025246221535 0.731798704758706 0.532764306301663 0.523114444336153 0.380617128146495
856 39102 1 3 0.5 0 0.8 70 "IR" 0.255336927904218 0.562604654113232 0.157132566534715 0.346031266306555 0.460742110084407 0.502254385559603 0.382868325697367 0.41521005150206 0.716079037988625 0.522006638559796 0.540000892232082 0.392557586141898
857 316557 2 3 0.5 0 0.8 70 "IR" 0.255135118955665 0.560982826984008 0.158243072965336 0.347669190145452 0.465182161721649 0.508697994549277 0.375547688833759 0.408515947067812 0.720317280677315 0.525798041299751 0.533790761799095 0.388594941968866
858 395933 3 3 0.5 0 0.8 70 "IR" 0.256625942393566 0.55859265078387 0.160952886675874 0.350077091986805 0.464784158282006 0.510862997004914 0.370877155079238 0.405853880800639 0.721410100675572 0.526641919734259 0.531830041755112 0.387391137810369
859 161877 4 3 0.5 0 0.8 70 "IR" 0.258000409435288 0.56336596439621 0.158240041051829 0.345235492913415 0.462581576535341 0.508499957743286 0.373614218140818 0.408587798147168 0.720581985970628 0.526565057654571 0.531854259192647 0.387705148855782
860 313697 5 3 0.5 0 0.8 70 "IR" 0.259026038092765 0.556399719141717 0.164129999963314 0.352288655885316 0.459110832524468 0.507553786637595 0.372378949185863 0.409744096810575 0.718136870617234 0.523878067875851 0.536508949149177 0.39052030249742
861 93278 1 0.05 0.5 0 0.9 70 "IR" 0.249162667491297 0.542172296651077 0.16866578234653 0.36657743811444 0.4633146237924 0.503180698710948 0.383145849471368 0.41560776346421 0.712477291283697 0.516139396036392 0.551811631817898 0.399307134435906
862 100666 2 0.05 0.5 0 0.9 70 "IR" 0.260062311390653 0.549442320785985 0.170170198235647 0.359237737043474 0.459408172932816 0.50684769271605 0.373503955376668 0.411628720988053 0.719470484323469 0.521452558658005 0.543674153612314 0.39366352322075
863 411416 3 0.05 0.5 0 0.9 70 "IR" 0.252229981456659 0.545607394046914 0.167951253807986 0.36312181426825 0.461701263534945 0.502943560361471 0.382215936611273 0.415925813759201 0.713931244991604 0.517215393225995 0.550167190419259 0.398258632241915
864 260741 4 0.05 0.5 0 0.9 70 "IR" 0.25498477970389 0.541665666354787 0.172987599490935 0.367065455937702 0.453663455790041 0.49904301627196 0.382190234364768 0.419955198890757 0.708648235493931 0.51355886717053 0.555177833855702 0.401936424162406
865 3093 5 0.05 0.5 0 0.9 70 "IR" 0.25324155504714 0.54817098886625 0.16665562470076 0.360540166762205 0.461211314113054 0.50268372397639 0.382140119117084 0.416020511862333 0.714452869160194 0.517889909249866 0.548795743817844 0.397468866419306
866 244966 1 3 0.5 0 0.9 70 "IR" 0.255753015613962 0.562770661649838 0.157273680815986 0.345812970192736 0.453795301573504 0.491927581382125 0.395834721598925 0.427803197994829 0.709548317187466 0.515141440423093 0.553108402414912 0.400925886060018
867 160877 2 3 0.5 0 0.9 70 "IR" 0.259514090024451 0.557516112099862 0.163578298925105 0.351178990423234 0.440732420997339 0.482914547062803 0.401701547265326 0.4377614886345 0.70024651102179 0.507779838489633 0.565279846190431 0.408880406057792
868 14664 3 3 0.5 0 0.9 70 "IR" 0.258325113716849 0.559790087183402 0.161078707946728 0.348817933664475 0.450407933538221 0.491556767207965 0.393798602975395 0.42825669778304 0.708733047255069 0.514216404533015 0.554877310922123 0.401861948106503
869 358442 4 3 0.5 0 0.9 70 "IR" 0.260056615451627 0.558054262298235 0.163569782586171 0.350624621301353 0.441893347228139 0.485254400583585 0.398195035492749 0.435142720433787 0.701949962679766 0.509566043868389 0.56176481807892 0.406888974983287
870 159857 5 3 0.5 0 0.9 70 "IR" 0.256392204999494 0.556373226914566 0.162485866301716 0.352265084831322 0.44569312487429 0.486437292650047 0.399350198802279 0.434142927748158 0.702085329873785 0.509641389525287 0.561836065103995 0.406962547090912
871 207234 1 0.05 0.5 0 1 70 "IR" 0.245327910455024 0.52606901171842 0.178837142951784 0.382744752791053 0.414636613624524 0.441306133115762 0.458520313087911 0.487486870021067 0.659964524079548 0.469410403381446 0.637357456039695 0.452750365814622
872 373247 2 0.05 0.5 0 1 70 "IR" 0.240853941282773 0.516946867385277 0.182843510141744 0.391901101715804 0.410145819068656 0.435172038608491 0.466706476311347 0.494496849313149 0.650999760351428 0.462224036452196 0.649549986453091 0.460553483177535
873 235231 3 0.05 0.5 0 1 70 "IR" 0.252621638188237 0.530412043603644 0.180313116134584 0.378348018761098 0.406698331502249 0.437094065096014 0.458312392903839 0.492148235856402 0.659319969690486 0.468680701750033 0.638625509038423 0.453626469389928
874 230755 4 0.05 0.5 0 1 70 "IR" 0.244415747521596 0.522585826271748 0.180876027367242 0.386363642112928 0.409041469499782 0.435121314678878 0.465216763766223 0.494534814341806 0.653457217021379 0.46417289353182 0.646092791133465 0.458601450105937
875 359890 5 0.05 0.5 0 1 70 "IR" 0.247480338658087 0.525366643443349 0.180899917895054 0.383452286964503 0.401185304117124 0.428129763751864 0.471378680187468 0.502368652981832 0.648665642775211 0.460658686274289 0.652278598082522 0.462583280578211
876 384340 1 3 0.5 0 1 70 "IR" 0.256611013932965 0.560125979197431 0.159840408763934 0.348547953422334 0.308630138548327 0.32262515687415 0.596227140094723 0.622113393000056 0.565241152481292 0.399437326747623 0.756067548858656 0.533631202278006
877 37235 2 3 0.5 0 1 70 "IR" 0.256478060011202 0.552955187712692 0.165189019136226 0.355719922314912 0.340283515293091 0.359188628004922 0.550855180745698 0.580160783637425 0.596761575304293 0.422683683162663 0.716044199881925 0.506606158660774
878 45658 3 3 0.5 0 1 70 "IR" 0.257995354564973 0.558790976575153 0.161626728176444 0.349880016399043 0.29511213925827 0.309485658429037 0.609864344410518 0.637720919534123 0.553107493823243 0.390540047718171 0.771491072586962 0.544133039345224
879 425923 4 3 0.5 0 1 70 "IR" 0.258481889834163 0.558602901562652 0.162079667925599 0.350030831012365 0.295169529159211 0.310220770120184 0.607577054084081 0.636451762407332 0.553651418993374 0.391232998777926 0.769656722009679 0.543026444367133
880 340526 5 3 0.5 0 1 70 "IR" 0.260979169050843 0.56001260715547 0.16257060237606 0.348583393854651 0.292381847161096 0.308985040817521 0.606027295720755 0.63827393297882 0.553361016211938 0.391550819097495 0.768597898096814 0.542985415445889
881 54299 1 0.05 0.5 0 0 80 "IR" 0.263204428303594 0.567101684550996 0.158554141284944 0.341475493343695 0.497709978516316 0.562387774821038 0.306714954612066 0.346205662766719 0.76091440681991 0.563978540209318 0.46526909589701 0.344609795279256
882 259955 2 0.05 0.5 0 0 80 "IR" 0.257830423705237 0.56153151132619 0.159425884652499 0.347101541156773 0.502379698654531 0.561338119206074 0.311123363305378 0.347315156267364 0.760210122359768 0.561380961247938 0.470549247957877 0.347265735705054
883 155160 3 0.05 0.5 0 0 80 "IR" 0.255677939667002 0.556820086545218 0.161648419221705 0.351878151224406 0.501372589623847 0.557936606820477 0.31541456845647 0.350723003978209 0.757050529290849 0.557527112153833 0.477062987678176 0.351145989019125
884 252401 4 0.05 0.5 0 0 80 "IR" 0.254613244771206 0.555984904475732 0.161631393979041 0.352700592372446 0.50209706972303 0.557031944778875 0.317353610625946 0.351671162816041 0.756710314494236 0.556659957406413 0.478985004604986 0.352037485229267
885 338220 5 0.05 0.5 0 0 80 "IR" 0.258324669369317 0.561146214313928 0.160040331737852 0.347535034747854 0.50108580347788 0.559865945481247 0.312444118733703 0.348779184114541 0.759410472847196 0.560273305767134 0.472484450471555 0.348384414728925
886 391924 1 3 0.5 0 0 80 "IR" 0.257640414707566 0.563537496900207 0.157837249399995 0.345051026933969 0.498615532984288 0.561365670832197 0.309611205952253 0.347227541751159 0.756255947691854 0.561907556424415 0.467448455352249 0.346687511269953
887 11000 2 3 0.5 0 0 80 "IR" 0.257547395730838 0.564228341691272 0.157258227728314 0.344359382127272 0.495862101840914 0.558114333628273 0.313372216892869 0.350861236933224 0.753409497571753 0.559936455761405 0.470630444621184 0.348918651901351
888 334594 3 3 0.5 0 0 80 "IR" 0.258168502857559 0.560741994855687 0.160317103237168 0.347932507728633 0.490692914659383 0.549944624998838 0.322514011855334 0.359227921514388 0.748861417516942 0.553295939547947 0.482831115092502 0.355723286468507
889 330132 4 3 0.5 0 0 80 "IR" 0.256108310055881 0.561567759604728 0.158366202903971 0.347107932325398 0.493799095948704 0.551101763527634 0.322886048304118 0.358249948721185 0.749907406004585 0.554359064662578 0.481252251208089 0.354782361069094
890 303274 5 3 0.5 0 0 80 "IR" 0.256888220687047 0.563445044635908 0.157586010719467 0.345176807261262 0.493146078728541 0.553170437975702 0.319419416887624 0.355978392956927 0.750034299415588 0.556295124368134 0.477005427607091 0.352691924241677
891 362090 1 0.05 0.5 0 0.1 80 "IR" 0.255912206480449 0.56226584512975 0.157712330871856 0.346346353239581 0.502778875635646 0.559588974875885 0.314349058013687 0.34945274174768 0.758691082116095 0.560474694885506 0.472061388885543 0.348422923854937
892 391292 2 0.05 0.5 0 0.1 80 "IR" 0.260243018674841 0.562590871465949 0.160143702539461 0.346046925327385 0.498388762500243 0.558351053925269 0.313329561547412 0.350698562693225 0.758631781175084 0.559773494565555 0.473473264086873 0.349135991587759
893 284720 3 0.05 0.5 0 0.1 80 "IR" 0.258716476003934 0.560022950774808 0.161153008375709 0.348649246118254 0.49963614412772 0.55959910982687 0.312336465862981 0.349439821299699 0.758352620131654 0.559725615563548 0.47348947423869 0.349188533538055
894 409350 4 0.05 0.5 0 0.1 80 "IR" 0.257424204539686 0.56090167088885 0.159646401352576 0.347701283185227 0.498799900181532 0.555630394051179 0.317605043288724 0.35344871048125 0.756224104721218 0.557395396519759 0.4772514446413 0.351522823127445
895 430566 5 0.05 0.5 0 0.1 80 "IR" 0.259450303394785 0.559619392164992 0.161926520086087 0.349031608911664 0.496312952146078 0.556359013119578 0.315096358624543 0.35268295955418 0.755763255540862 0.55744877231759 0.47702287871063 0.351459992541586
896 316706 1 3 0.5 0 0.1 80 "IR" 0.261711062073271 0.560982041968996 0.162299938449749 0.34766061916397 0.48849971970325 0.552293945470365 0.317570178513095 0.35706137879539 0.750210781776521 0.555041612701084 0.479870116962844 0.354077277605252
897 287088 2 3 0.5 0 0.1 80 "IR" 0.261155584609299 0.566838649362366 0.157567092437755 0.341716170906564 0.489943396599736 0.553347387404452 0.317191055484835 0.35621441925798 0.751098981209035 0.557707013080674 0.47475814792259 0.351524173807013
898 130592 3 3 0.5 0 0.1 80 "IR" 0.260727165364958 0.558401531987338 0.163715023661441 0.350319733660143 0.489441690215898 0.551605363564889 0.319047013919613 0.357748679057492 0.750168855580856 0.553675545402693 0.482762037581054 0.355471320712593
899 345892 4 3 0.5 0 0.1 80 "IR" 0.260360234910505 0.568774388398666 0.155611150208695 0.339773272198963 0.496237139118083 0.559143397248395 0.311534132860891 0.349839799254668 0.756597374028588 0.562253011857719 0.467145283069586 0.346584853009325
900 174326 5 3 0.5 0 0.1 80 "IR" 0.259359225448193 0.559966543061114 0.161672091029819 0.34867459647576 0.48916385878979 0.552311209575246 0.318589329053361 0.357410148731292 0.748523084237983 0.554642005366687 0.480261420083181 0.354726121707568
901 365003 1 0.05 0.5 0 0.2 80 "IR" 0.26148758020782 0.562929594924982 0.160670950573396 0.345668575467527 0.495010678920313 0.556252909494912 0.3147044172221 0.353239432328467 0.756498259128132 0.558520131436948 0.475375367795496 0.350665894482013
902 226325 2 0.05 0.5 0 0.2 80 "IR" 0.254744466194054 0.560500802076979 0.158291875393872 0.348130957124771 0.502661885170631 0.558698435050745 0.315870584497813 0.350762507217061 0.757406351364685 0.559280877513466 0.474162459891685 0.349902044674765
903 88852 3 0.05 0.5 0 0.2 80 "IR" 0.25642416402679 0.556998043595874 0.161981034624054 0.351700872408105 0.499228498921269 0.553703880331772 0.321099693704262 0.355839835786448 0.75565266294806 0.554799364936153 0.483080728328317 0.354459092567116
904 337216 4 0.05 0.5 0 0.2 80 "IR" 0.25986472777806 0.562969973709928 0.15961304698362 0.345666962641717 0.49704422188852 0.555205733146657 0.317447205747877 0.354289260791981 0.75690894966658 0.557824454460434 0.477060252731496 0.35137887896906
905 240020 5 0.05 0.5 0 0.2 80 "IR" 0.256458644345666 0.559524062694263 0.160093095534402 0.349131923323526 0.500175369567368 0.555738225708051 0.318663679923877 0.353774431665073 0.756634013913034 0.556996677511637 0.478756775458279 0.352227187778498
906 243066 1 3 0.5 0 0.2 80 "IR" 0.25861171350687 0.563974558378475 0.158119063240591 0.344647875363598 0.489259794962294 0.549463967332284 0.323498186797911 0.360923520033368 0.747871508469165 0.554132014933491 0.481617250038502 0.355675794514922
907 315851 2 3 0.5 0 0.2 80 "IR" 0.261274722729369 0.558768068016426 0.163801829818632 0.349907790137751 0.485925086627136 0.54871841879485 0.321826204251352 0.361283510885448 0.747199809356505 0.551844342008358 0.485628034069985 0.35771592082516
908 411762 3 3 0.5 0 0.2 80 "IR" 0.256236557190141 0.559944686149523 0.159744715989524 0.348679878275875 0.491738531499348 0.550136443668411 0.323567961960568 0.360053657811155 0.747975088689489 0.553202081732249 0.483312677950093 0.356471077694531
909 106652 4 3 0.5 0 0.2 80 "IR" 0.264841164862526 0.568643184556321 0.158401672619767 0.339944639131413 0.484839012988784 0.547331789926503 0.322662599733492 0.362465636147616 0.74968017785131 0.554429435009916 0.481064272353258 0.354960581080193
910 372046 5 3 0.5 0 0.2 80 "IR" 0.257589265938414 0.562961410199483 0.158343496710233 0.345645279698062 0.489585182704196 0.5473662643454 0.326112849747182 0.362555101094687 0.74717444864261 0.552375764289043 0.484456346457415 0.357112764023458
911 277443 1 0.05 0.5 0 0.3 80 "IR" 0.257519969787566 0.560473340349517 0.160035919884074 0.348159601875856 0.497525105097443 0.552459635969153 0.32232635924291 0.35757198348149 0.755045074885009 0.555129590400163 0.482362279126984 0.354430111625929
912 28445 2 0.05 0.5 0 0.3 80 "IR" 0.255954140935661 0.559771587594598 0.159567708604964 0.348872294935091 0.499788527720094 0.554542628094333 0.32061738450971 0.355464200556243 0.755742668655755 0.556285914516629 0.480185093114674 0.353262431393246
913 240991 3 0.05 0.5 0 0.3 80 "IR" 0.259781660763808 0.557911682115092 0.163438733198983 0.350737734692987 0.493613870768494 0.553245260675057 0.318626947391659 0.356750712526191 0.753395531532302 0.554805388933323 0.482065680590641 0.354729437614706
914 316147 4 0.05 0.5 0 0.3 80 "IR" 0.259362443841288 0.561408054934929 0.160473627869364 0.347237744191021 0.494964695668072 0.551785580418374 0.321620024297389 0.358228275855403 0.75432713950936 0.555039855521244 0.482093652166752 0.354509195658321
915 145658 5 0.05 0.5 0 0.3 80 "IR" 0.256940694692056 0.560451516301314 0.159711391672248 0.348217159629026 0.498770469829742 0.5528036991005 0.322583978778386 0.357225372830622 0.755711164521798 0.555358529803834 0.482295370450634 0.35421246943258
916 385692 1 3 0.5 0 0.3 80 "IR" 0.26182548290005 0.560865591876906 0.162510878170753 0.347819268794866 0.486442887736073 0.547933691689008 0.323647842462398 0.362635977126834 0.748268370636123 0.552086937966072 0.486158720633151 0.35784853834791
917 270775 2 3 0.5 0 0.3 80 "IR" 0.254704882376248 0.559026140137741 0.159642093879663 0.349537921951884 0.489157364618375 0.546069580293507 0.328564924805818 0.364541095419686 0.743862246994623 0.550129723944192 0.488207018685481 0.359805086960472
918 286017 3 3 0.5 0 0.3 80 "IR" 0.257686354305427 0.564363763785411 0.157255905229814 0.344251286555172 0.490308533970677 0.547243785886254 0.327354126407521 0.363260458036921 0.747994888276104 0.552788230733415 0.484610031637335 0.357091393170461
919 231451 4 3 0.5 0 0.3 80 "IR" 0.264899542004727 0.564037152526085 0.161976623083158 0.344550679545216 0.48140491291654 0.546488041034485 0.322572068361006 0.364100443271195 0.746304454921267 0.552302026771447 0.484548691444163 0.357606874870511
920 383038 5 3 0.5 0 0.3 80 "IR" 0.256911919148986 0.56392146516199 0.157152932157383 0.344674911110597 0.48746104966754 0.543837965339406 0.331259770638895 0.367129275257374 0.744372968816527 0.550274802368919 0.488412702796278 0.359915274916667
921 241838 1 0.05 0.5 0 0.4 80 "IR" 0.258075777821174 0.560967369606159 0.160036994744471 0.347697130065184 0.497146791390387 0.552924188001201 0.32185200726631 0.357622592247152 0.755222569211562 0.555631233812512 0.481889002010781 0.354278662750947
922 299987 2 0.05 0.5 0 0.4 80 "IR" 0.257530059273223 0.560958788648776 0.159696709710736 0.34771166210203 0.495941676559843 0.550686087601255 0.324418647477403 0.359887650244931 0.753471735833066 0.554123732710184 0.484115357188139 0.355807886711392
923 185003 3 0.05 0.5 0 0.4 80 "IR" 0.260664769382394 0.560820456674773 0.161780488271372 0.347833267969253 0.49379231315918 0.550522116847441 0.323314934974188 0.360075630627704 0.754457082541574 0.554010759808705 0.48509542324556 0.355923784690358
924 174772 4 0.05 0.5 0 0.4 80 "IR" 0.255830650870077 0.559755096801576 0.159498577143248 0.348846047522611 0.497411374599776 0.551105350302946 0.32466657992596 0.359453960337749 0.753242025469853 0.553995142904297 0.484165157069209 0.355906156658964
925 332350 5 0.05 0.5 0 0.4 80 "IR" 0.260375417715593 0.561680190851094 0.160879177901648 0.3469459026323 0.495443825648198 0.553548210848243 0.319801884013335 0.357003984284552 0.755819243363791 0.556305920754565 0.480681061914984 0.353589251640758
926 20160 1 3 0.5 0 0.4 80 "IR" 0.260566898527673 0.566711151235545 0.157297220453129 0.341880953922032 0.485596053159655 0.542171967809098 0.332322919825378 0.369004122676903 0.746162951687328 0.55025317932372 0.489620140278507 0.360059889294069
927 357617 2 3 0.5 0 0.4 80 "IR" 0.258367583474675 0.561706183735693 0.159780953179472 0.347061874555073 0.488064648830262 0.545827310102478 0.32847039168473 0.365276337936425 0.746432232304936 0.55092107472962 0.488251344864202 0.35940251989033
928 333530 3 3 0.5 0 0.4 80 "IR" 0.257610042626112 0.561300832752873 0.159520773035742 0.347370307269874 0.485802535654421 0.540339482028319 0.335636957571961 0.371083762996648 0.743412578280534 0.547174290733272 0.495157730607703 0.363335169583845
929 210152 4 3 0.5 0 0.4 80 "IR" 0.256133733315164 0.558417994322844 0.160786171493292 0.350222072557671 0.486516554907065 0.540086881935086 0.336268761226621 0.371205547538208 0.742650288222229 0.54598849967941 0.497054932719913 0.364425579497914
930 115366 5 3 0.5 0 0.4 80 "IR" 0.256917879215845 0.563457123068595 0.157519345053949 0.345169056708624 0.486718181725988 0.542115700767442 0.333385325688822 0.36919718176909 0.743636060941832 0.549038823377746 0.490904670742772 0.361384182202812
931 418470 1 0.05 0.5 0 0.5 80 "IR" 0.254789355212362 0.553735627555805 0.16344635511885 0.355000566088248 0.495372626388239 0.547290503969954 0.329763130414489 0.363950214158893 0.750161981600601 0.549438904110646 0.493209485533339 0.360958013387738
932 3263 2 0.05 0.5 0 0.5 80 "IR" 0.260336859990402 0.558095353479468 0.163631948575663 0.350559248035676 0.49139157174814 0.54755196672011 0.326731375992807 0.363698017747719 0.751728431738542 0.551144925833267 0.490363324568469 0.35921763627426
933 270326 3 0.05 0.5 0 0.5 80 "IR" 0.256979518007722 0.553599771256682 0.164959222964873 0.355112307032197 0.492878589396631 0.54612509457053 0.329835550429896 0.365126491362846 0.749858107404353 0.548646359174978 0.494794773394769 0.361742926594114
934 420397 4 0.05 0.5 0 0.5 80 "IR" 0.257225781450637 0.560456155028693 0.159876112838734 0.348153788459521 0.493452812469778 0.547030244113043 0.328790816470386 0.364202932338445 0.750678593920414 0.551536629387248 0.48866692930912 0.358812297160989
935 31026 5 0.05 0.5 0 0.5 80 "IR" 0.258458552019557 0.555367323422826 0.164511439311694 0.353351145708738 0.490694555556165 0.544279294471872 0.331165524707566 0.366983736388992 0.749153107575722 0.548024469002084 0.49567696401926 0.362372684785206
936 47497 1 3 0.5 0 0.5 80 "IR" 0.261093943247053 0.562700879868038 0.160649749962477 0.345906474748546 0.482424995751994 0.54079583575334 0.333020473042616 0.371165022420993 0.743518938999047 0.548007551766467 0.493670223005093 0.362822430357211
937 97321 2 3 0.5 0 0.5 80 "IR" 0.257370923168697 0.559019754022846 0.161238720410812 0.349614768158057 0.483996591915276 0.536715847549562 0.340018147248518 0.375211643164259 0.741367515083973 0.54395347273057 0.50125686765933 0.366875677729874
938 406017 3 3 0.5 0 0.5 80 "IR" 0.258063589576282 0.55858741657521 0.161940161839503 0.350055539587019 0.482583124079179 0.537340176967513 0.338488417488998 0.374843068244779 0.740646713655461 0.544238693938393 0.5004285793285 0.366759787092929
939 370514 4 3 0.5 0 0.5 80 "IR" 0.257568132846942 0.558628185539384 0.161573761836705 0.350020638191096 0.484320232249445 0.537411397548456 0.33850316276623 0.374131376797223 0.741888365096387 0.54441067717932 0.500076924602935 0.366159164832946
940 346425 5 3 0.5 0 0.5 80 "IR" 0.257336214937103 0.558974625814138 0.161181710617599 0.349637999437972 0.479874700459314 0.53292753483992 0.343458812706749 0.379346768544124 0.737210915396418 0.541435109721309 0.504640523324349 0.369618449086263
941 90189 1 0.05 0.5 0 0.6 80 "IR" 0.256796150684997 0.555491764539463 0.163364837811883 0.353155597801242 0.490588093038367 0.542618065931499 0.334352841254874 0.369405747474652 0.747384243723363 0.546942965499307 0.497717679066757 0.363938987725432
942 394701 2 0.05 0.5 0 0.6 80 "IR" 0.254801322163923 0.556960918992331 0.160987639796203 0.351725943314405 0.493166330910806 0.542945748273227 0.335591671390031 0.369081583418234 0.74796765307473 0.547619070834419 0.496579311186234 0.363289765051027
943 314248 3 0.05 0.5 0 0.6 80 "IR" 0.255846369903251 0.555452113645243 0.162760409753226 0.35321279515048 0.492890501481939 0.544344397488793 0.333181928415071 0.36766351181982 0.748736871385189 0.548067775169909 0.495942338168297 0.362813299149496
944 38760 4 0.05 0.5 0 0.6 80 "IR" 0.254993296855125 0.552853189343349 0.164203299485278 0.355832016780137 0.491887760392227 0.542409648433218 0.335494042686431 0.369635882639025 0.746881057247352 0.545915637952669 0.499697342171709 0.3649972283567
945 185407 5 0.05 0.5 0 0.6 80 "IR" 0.253101808163333 0.556325252608621 0.160390125127741 0.352324907132056 0.492336457829842 0.539433447764351 0.340397338410146 0.372608951588204 0.745438265993175 0.545020299386029 0.500787463537887 0.365894094607255
946 162732 1 3 0.5 0 0.6 80 "IR" 0.259035355378264 0.562256842771694 0.159721846689905 0.34637870636687 0.480441334430661 0.531768276083528 0.345860034792307 0.380979626925303 0.739476689808925 0.541862773846883 0.505581881482212 0.369508706994001
947 214366 2 3 0.5 0 0.6 80 "IR" 0.258383369515688 0.565560477991569 0.156845821703714 0.343047022132146 0.481863831309092 0.532980863065412 0.345404717233939 0.379970489551912 0.74024720082478 0.543639384707458 0.502250538937653 0.367872225620789
948 216944 3 3 0.5 0 0.6 80 "IR" 0.262232936586742 0.559673470660737 0.163653497748466 0.349019273307303 0.474910350585293 0.528664394546478 0.347040815781448 0.38443351872853 0.737143287172035 0.539039357644033 0.510694313529914 0.372566945793158
949 279224 4 3 0.5 0 0.6 80 "IR" 0.26094036063873 0.562210650300058 0.160905442791126 0.346407162901824 0.477590417565995 0.531038495228434 0.345157381213377 0.381913516341987 0.738530778204725 0.541379297242955 0.506062824004503 0.370115080135976
950 75154 5 3 0.5 0 0.6 80 "IR" 0.256812871483631 0.560392254786604 0.159690606959045 0.348259073223668 0.479692013733028 0.529347897761936 0.349573257345313 0.383654040812007 0.736504885216659 0.539506837340493 0.509263864304357 0.37205182387813
951 98529 1 0.05 0.5 0 0.7 80 "IR" 0.255815369600324 0.553528813589446 0.164233268901734 0.355166638691613 0.487576965177259 0.533966497348095 0.346305049982837 0.378993102434839 0.743392334777583 0.540515709618059 0.510538318884571 0.371011310584257
952 61171 2 0.05 0.5 0 0.7 80 "IR" 0.254534508216632 0.553508863424123 0.16341496323742 0.355215505060571 0.488231438267804 0.533820550575813 0.347030043347234 0.37915724673216 0.742765946484436 0.540387984646812 0.510445006584654 0.37116693521925
953 20182 3 0.05 0.5 0 0.7 80 "IR" 0.258246514745488 0.547984511623301 0.170102121247798 0.360794244823954 0.4823207871607 0.532747048886272 0.344539473283549 0.380248884145077 0.740567301906188 0.537948519809336 0.514641594531347 0.373603967499204
954 391399 4 0.05 0.5 0 0.7 80 "IR" 0.25550284530447 0.551769529222916 0.165333338308312 0.356938895009923 0.488287138683487 0.536838014260816 0.342259901807795 0.376085060543509 0.743789983987957 0.541856052062754 0.507593240116107 0.369645342356945
955 101312 5 0.05 0.5 0 0.7 80 "IR" 0.253413486847538 0.551885065003606 0.163934363312091 0.356823918159404 0.489069628205677 0.535305285910055 0.345284819622765 0.377648518941629 0.742483115053215 0.540833837994208 0.509219182934856 0.370700458065283
956 57988 1 3 0.5 0 0.7 80 "IR" 0.259299273466857 0.562057652643628 0.160024256419599 0.346569792665384 0.474378970957307 0.522369114443128 0.3575119887197 0.391771936572327 0.733678244424164 0.535529386132689 0.517536245139299 0.376770716897365
957 379027 2 3 0.5 0 0.7 80 "IR" 0.261715277363915 0.558559073189646 0.164178507789155 0.350089736223539 0.47202491852181 0.524013457522376 0.352662258461379 0.389779742668166 0.733740195885725 0.535587154413519 0.516840766250535 0.376460460633034
958 325788 3 3 0.5 0 0.7 80 "IR" 0.255931606792378 0.55953780153913 0.159802405999086 0.349059632247594 0.478733393718913 0.525354234317941 0.355168547475738 0.388257661178813 0.734665000511291 0.536566661755534 0.514970953474823 0.375381666233148
959 369556 4 3 0.5 0 0.7 80 "IR" 0.255079461422847 0.562501924572965 0.157068481611318 0.346104897601405 0.478559282043231 0.524701822756462 0.356897944086188 0.389323411247476 0.733638743466078 0.53698215860347 0.513966425697506 0.375262373949486
960 66980 5 3 0.5 0 0.7 80 "IR" 0.254528686710867 0.552053251415475 0.164841378474086 0.356622802289268 0.476855493227704 0.524978680497519 0.354385392548958 0.388749946366211 0.731384179938571 0.533888918733568 0.519226771023044 0.37815014738661
961 310597 1 0.05 0.5 0 0.8 80 "IR" 0.25554546137682 0.549291017796763 0.167289367913528 0.359407177919602 0.482998441829443 0.529168662786 0.351562308921501 0.384914068759242 0.738543903206263 0.53594017499336 0.518851676835029 0.376325009148192
962 222527 2 0.05 0.5 0 0.8 80 "IR" 0.253381131389362 0.544270947238629 0.169835875888371 0.364463812215549 0.482422795313738 0.527305956515143 0.354130564581172 0.38678855205947 0.735803926703099 0.533000282655022 0.523966440469543 0.379286928527222
963 377586 3 0.05 0.5 0 0.8 80 "IR" 0.254544360312459 0.546336354148712 0.168944999528242 0.362389731988048 0.481137783075743 0.527727526431505 0.352619717608857 0.386462579970794 0.735682143388202 0.533999330974008 0.521564717137099 0.378343181047989
964 218470 4 0.05 0.5 0 0.8 80 "IR" 0.252664095054914 0.547455656956268 0.166803369639189 0.361240468901814 0.483578782314339 0.527761693264442 0.354236456096182 0.386363481157492 0.736242877369253 0.534319764714874 0.521039825735371 0.377987194851927
965 375728 5 0.05 0.5 0 0.8 80 "IR" 0.259749053404044 0.549276763708425 0.170133491941687 0.359432433496018 0.476507901086861 0.527631127015432 0.349496710781305 0.386549532973429 0.736256954490904 0.535048373133341 0.519630202722992 0.377252175819709
966 409923 1 3 0.5 0 0.8 80 "IR" 0.257527197074433 0.557397918560036 0.16242603468544 0.35126503022079 0.467330852791472 0.511632490511921 0.370463726158772 0.403736318880762 0.724858049865905 0.526743766678316 0.532889760844212 0.386389918105872
967 5805 2 3 0.5 0 0.8 80 "IR" 0.258116348137849 0.556392145799493 0.163538846357293 0.352279971646474 0.467491485306638 0.512705462484235 0.368609868356977 0.40262566679119 0.725607833444488 0.527272764389678 0.53214871471427 0.385825129634101
968 55061 3 3 0.5 0 0.8 80 "IR" 0.257434921833199 0.556006356321037 0.163416899862031 0.352665791081646 0.464597366237159 0.50961592931475 0.371858984755852 0.405968934637569 0.722032288070359 0.525008925781418 0.535275884617883 0.388266616390235
969 281835 4 3 0.5 0 0.8 80 "IR" 0.256123451442027 0.560370072449959 0.159354104044424 0.348227791207699 0.465249825843566 0.506539209838265 0.377381827874858 0.409118778582201 0.721373277285593 0.524211193843552 0.536735931919282 0.389118607407852
970 103816 5 3 0.5 0 0.8 80 "IR" 0.257677597358419 0.560549154784257 0.160105127681959 0.348035231217173 0.467766821060237 0.51338633451648 0.36770213107628 0.40188098506991 0.725444418418656 0.528944902861154 0.527807258758239 0.384096361655331
971 429111 1 0.05 0.5 0 0.9 80 "IR" 0.252139454819659 0.544220832546082 0.168980238873778 0.364499630853003 0.475371740436794 0.515903903342194 0.368634706887503 0.399793622307985 0.727511195256453 0.52535546687876 0.537614945761281 0.388007773052192
972 232581 2 0.05 0.5 0 0.9 80 "IR" 0.253542114160477 0.543564632723322 0.170434093155281 0.365191128879204 0.476173037864037 0.51683528827435 0.367702426033418 0.398875080242003 0.729715152024515 0.525802524357019 0.5381365191887 0.387570319064839
973 235791 3 0.05 0.5 0 0.9 80 "IR" 0.254170710111643 0.543849992772446 0.170630206265877 0.364901924688842 0.47424437179436 0.515430337257398 0.368383783693771 0.400183186274891 0.728415081906003 0.524985567354483 0.539013989959648 0.388316770075956
974 314587 4 0.05 0.5 0 0.9 80 "IR" 0.252066632802053 0.543837707823779 0.16921700232688 0.364902367183532 0.471763728691136 0.512084481169525 0.372453562864997 0.403915570693721 0.723830361493189 0.522687537377013 0.541670565191878 0.390883509583344
975 271655 5 0.05 0.5 0 0.9 80 "IR" 0.248733412419924 0.538363301812344 0.171402713890962 0.370375190911223 0.474312570650542 0.513827930171989 0.371591769944092 0.402064397584575 0.723045983070466 0.52198822554633 0.542994483835055 0.391517415489289
976 330597 1 3 0.5 0 0.9 80 "IR" 0.255436231102149 0.553180672539046 0.164339704317151 0.355554916496611 0.453978806382175 0.492680887788151 0.393434057499011 0.425149043809853 0.709415037484325 0.512626951954087 0.557773761816162 0.402188220014933
977 383023 2 3 0.5 0 0.9 80 "IR" 0.255260683464358 0.558031858273473 0.160486069955848 0.350578870060705 0.464758063336422 0.504018512382112 0.38195051370768 0.412784069698475 0.72001874680078 0.521758359714582 0.542436583663528 0.392338345466195
978 274962 3 3 0.5 0 0.9 80 "IR" 0.257075247468033 0.552998888235499 0.165529847156669 0.355650771719825 0.458655118377308 0.499539320974205 0.383994201280997 0.417111403052482 0.71573036584534 0.517352011017545 0.549524048437666 0.396618537922047
979 250429 4 3 0.5 0 0.9 80 "IR" 0.259310757461764 0.56144018492208 0.160471834119689 0.347153233963101 0.454185961389816 0.495370202124869 0.388399208378697 0.421876829597956 0.71349671885158 0.517286422186807 0.548871042498385 0.397076661754523
980 180866 5 3 0.5 0 0.9 80 "IR" 0.256024590228449 0.55477964742403 0.163398987224951 0.353867845079182 0.462635595300603 0.502612010048144 0.382204904575084 0.413722357267587 0.718660185529052 0.519841150826979 0.545603891800035 0.393933637059215
981 48572 1 0.05 0.5 0 1 80 "IR" 0.25066582454845 0.5353418153933 0.175049736856283 0.373456123271394 0.454309748037363 0.48801598055396 0.401704734713928 0.431123456143732 0.704975572585812 0.503831565779044 0.576754471570212 0.411846778615249
982 51986 2 0.05 0.5 0 1 80 "IR" 0.249225668089104 0.536007051151665 0.173496237195228 0.372830558441236 0.457090138167632 0.489436310425057 0.401844790523287 0.429899639954553 0.706315806256736 0.504905639142395 0.575341027718515 0.410940636440465
983 183019 3 0.05 0.5 0 1 80 "IR" 0.251961841481662 0.529370335831488 0.180731483009478 0.37941741916544 0.45440701315935 0.492263884904864 0.394369746820055 0.426908916758642 0.706368854641012 0.504878008905002 0.575101229829533 0.410761446690225
984 40647 4 0.05 0.5 0 1 80 "IR" 0.243054381309919 0.530643015343297 0.173313872834597 0.378116145188963 0.45985548043204 0.488220379863923 0.406016850256125 0.43088127046844 0.70290986174196 0.502085810570927 0.579330723090722 0.413630258607101
985 260215 5 0.05 0.5 0 1 80 "IR" 0.245268558853906 0.523608414451899 0.18066742007927 0.385247117333187 0.44918040801391 0.480282823000039 0.411632594931188 0.439610934232882 0.694448966867816 0.4947264362405 0.592300015010458 0.42148311572092
986 297558 1 3 0.5 0 1 80 "IR" 0.258514856348981 0.562454257422126 0.15921628466459 0.346159060178588 0.410508490602551 0.43727483619841 0.458951422454344 0.487398474129553 0.669023346951532 0.478270220418325 0.618167707118935 0.441139798951432
987 170642 2 3 0.5 0 1 80 "IR" 0.25528668749106 0.558928860363227 0.159900651507852 0.349744403806074 0.414539097011849 0.439955465562871 0.457986608408311 0.484358431917177 0.669825784502909 0.478547881963962 0.617887259916163 0.440683220439263
988 293698 3 3 0.5 0 1 80 "IR" 0.258094056456331 0.557779129408075 0.162515946309931 0.350868387953801 0.424123610084709 0.452949202086145 0.440458187791956 0.469362790795561 0.682217666541041 0.487518937931688 0.602974134101887 0.430280317430669
989 366868 4 3 0.5 0 1 80 "IR" 0.256838447145815 0.555427695421817 0.163501344195793 0.353292469452861 0.409684356605525 0.43579673152532 0.460566261483815 0.488848357530257 0.66652280375134 0.475061169061675 0.624067605679608 0.444351970657775
990 78241 5 3 0.5 0 1 80 "IR" 0.255418194866569 0.554683908360524 0.16312215137285 0.353990968685771 0.403993655954115 0.429837657954496 0.468045918578023 0.49583320345374 0.659411850820684 0.470596762119199 0.631168069950873 0.449515349982745
991 373878 1 0.05 0.5 0 0 90 "IR" 0.256614080528151 0.56279682570044 0.157786725822442 0.345866833010897 0.504116905441366 0.562053246167173 0.311237039039035 0.346578768981427 0.760730985969516 0.56227197842296 0.469023764861478 0.346371148020365
992 365104 2 0.05 0.5 0 0 90 "IR" 0.259716735432732 0.565725821764615 0.157480782996882 0.342852545868794 0.500952135310829 0.562470272370029 0.308563494661313 0.346134999834895 0.760668870743561 0.56356340988492 0.466044277658195 0.34503292563227
993 349625 3 0.05 0.5 0 0 90 "IR" 0.259816454727908 0.562300041500288 0.160117378759622 0.34636446422311 0.500154947616483 0.560844303894075 0.310540810357041 0.34779494380489 0.759971402344391 0.561310840688197 0.470658189116663 0.347337445532095
994 336645 4 0.05 0.5 0 0 90 "IR" 0.260395299418041 0.561046929311386 0.161407736519564 0.347622327112943 0.497227849424694 0.558653694264449 0.311832228154104 0.349952452520026 0.757623148842735 0.559454894025907 0.473239964673667 0.349173092970482
995 117830 5 0.05 0.5 0 0 90 "IR" 0.256347047657977 0.565186677440645 0.155827485579727 0.343407780139565 0.50388792038702 0.56162074583757 0.311622828742845 0.346997968268146 0.760234968044997 0.562790403805358 0.467450314322571 0.345820555150173
996 33724 1 3 0.5 0 0 90 "IR" 0.256568159516985 0.564016346550701 0.156892619263533 0.344599420010158 0.493326936358105 0.552027148968844 0.321199777977301 0.357291712677924 0.74989509587509 0.555796922960457 0.478092397240834 0.353301127329984
997 102283 2 3 0.5 0 0 90 "IR" 0.2550886300687 0.559311637306248 0.159477529580918 0.349315882861099 0.495807455870953 0.557850845548356 0.313940159299922 0.35110754029139 0.750896085939654 0.55807133976569 0.47341768888084 0.350786692078125
998 284358 3 3 0.5 0 0 90 "IR" 0.257192017348497 0.563854752488737 0.157378502958466 0.344735264379121 0.491351623726889 0.54972947294345 0.323537976052821 0.359745108821634 0.748543641075386 0.554187853393231 0.480916479011287 0.355008044394728
999 7483 4 3 0.5 0 0 90 "IR" 0.25720524131547 0.561305001739752 0.15926127510291 0.347289590883576 0.493053412750475 0.557620693281897 0.313037100366357 0.351631519657748 0.750258654065945 0.558532494233656 0.472298375469267 0.350515268676199
1000 242015 5 3 0.5 0 0 90 "IR" 0.260253679435083 0.562334304536075 0.160411953521047 0.346293971175254 0.487740217046408 0.550124840291176 0.320799184761155 0.3591725763018 0.74799389648149 0.553977767106602 0.481211138282202 0.355108023106222
1001 192162 1 0.05 0.5 0 0.1 90 "IR" 0.260518059115668 0.564136784854244 0.15917463920614 0.344492070860782 0.499709467466026 0.559718025230739 0.312119942272052 0.349265669014368 0.760227526581694 0.561200309520768 0.471294581478192 0.34766289483663
1002 218834 2 0.05 0.5 0 0.1 90 "IR" 0.25987051077359 0.562400228123824 0.160078119208841 0.346254867298602 0.500670397961378 0.562034988417486 0.309364713794822 0.346902948969669 0.760540908734968 0.562130821034239 0.469442833003664 0.346710971353098
1003 384454 3 0.05 0.5 0 0.1 90 "IR" 0.260901753657782 0.561897330987674 0.161064931833333 0.346773567015694 0.499241201423374 0.560064247039876 0.311239265056134 0.348917252592049 0.760142955081157 0.560669471519525 0.472304196889467 0.348206045451775
1004 405355 4 0.05 0.5 0 0.1 90 "IR" 0.255671616246114 0.556860549266517 0.161591345166852 0.351812606950178 0.499699511685205 0.554847401362881 0.319266872362629 0.354166632999675 0.755371127931319 0.555509201039986 0.480858217529481 0.353389899056615
1005 223706 5 0.05 0.5 0 0.1 90 "IR" 0.259538446412094 0.560164426115837 0.161568498713658 0.348489182870705 0.498572209707436 0.55824131949039 0.31361649273889 0.350741155843517 0.75811065611953 0.558864625627894 0.475184991452548 0.350006096187054
1006 43235 1 3 0.5 0 0.1 90 "IR" 0.259936820543396 0.563947380933417 0.158957335878252 0.344685229873017 0.491769541420311 0.554439541896989 0.316611191858391 0.354862120872497 0.751706361963707 0.557447300917991 0.475568527736643 0.351636020884477
1007 141717 2 3 0.5 0 0.1 90 "IR" 0.260874437398712 0.566945061805753 0.157280574116278 0.341648491938738 0.490252173739736 0.548880434451487 0.323947107774694 0.360708145080626 0.751126611138447 0.554784547605119 0.481227681890973 0.354478262097771
1008 227620 3 3 0.5 0 0.1 90 "IR" 0.259096218566871 0.566717351814082 0.156360223136922 0.341850159761448 0.492989386428883 0.554317513028007 0.317676470498018 0.355178719078165 0.752085604995754 0.558254635592005 0.47403669363494 0.350940539460227
1009 381463 4 3 0.5 0 0.1 90 "IR" 0.265303949362011 0.565896578868358 0.160764070386185 0.342707360987793 0.482866126332349 0.548161712433884 0.320492382765587 0.361515621603485 0.74817007569436 0.554019180553287 0.481256453151772 0.355302464558479
1010 42720 5 3 0.5 0 0.1 90 "IR" 0.258234770311102 0.563923461340307 0.157913910229967 0.344687071313763 0.493001567055135 0.552652787662588 0.319511444417137 0.356607271081373 0.751236337366237 0.556279295803726 0.477425354647104 0.352768334846241
1011 129796 1 0.05 0.5 0 0.2 90 "IR" 0.258797509008464 0.561637265225547 0.160016163091641 0.347005389459089 0.499788485121875 0.556589899546302 0.317176550093989 0.352789555695122 0.758585994130339 0.558273239221905 0.47719271318563 0.350856765798134
1012 394835 2 0.05 0.5 0 0.2 90 "IR" 0.2570317379744 0.56203435660802 0.158603966630957 0.346587025090784 0.501253281687256 0.557911270338955 0.316079654836383 0.351434158894945 0.758285019661656 0.559274181927435 0.47468362146734 0.349827457627061
1013 320724 3 0.05 0.5 0 0.2 90 "IR" 0.260535325472052 0.559850596870151 0.162366819132438 0.34876981592754 0.497791139099712 0.559158386627646 0.31200951372546 0.350181572332792 0.758326464571764 0.559375208486214 0.474376332857897 0.34971802689451
1014 11887 4 0.05 0.5 0 0.2 90 "IR" 0.258126917606811 0.562764406895398 0.158732951656967 0.345821651748697 0.499674521620288 0.558737249797306 0.31393093020441 0.350558005341937 0.757801439227099 0.560085737924874 0.472663881861377 0.348969364295231
1015 293488 5 0.05 0.5 0 0.2 90 "IR" 0.254735535857224 0.560160386644208 0.158604915902357 0.348508817254921 0.501471118935688 0.55499826679334 0.320553388409474 0.354346803922752 0.756206654792912 0.556704624197685 0.479158304311831 0.352414561014832
1016 368198 1 3 0.5 0 0.2 90 "IR" 0.260797873721481 0.559959954569894 0.162512943516603 0.348718956113187 0.487782008582735 0.548972128331019 0.32226043574503 0.360703877147457 0.748579882304216 0.552469284951485 0.484773379261633 0.356875588349165
1017 121459 2 3 0.5 0 0.2 90 "IR" 0.257649715587715 0.557041988896417 0.162808175415308 0.351661034125788 0.489493905298893 0.550050144096534 0.322572380817696 0.36007220496406 0.747143620886608 0.552139252201717 0.485380556233004 0.357517530236505
1018 397198 3 3 0.5 0 0.2 90 "IR" 0.261447861942737 0.564623920814021 0.159503313866182 0.343962095637329 0.487136600111637 0.550304252805123 0.320362228026481 0.359614348765307 0.748584462054374 0.554866301695054 0.479865541892663 0.354613185448333
1019 88715 4 3 0.5 0 0.2 90 "IR" 0.256058826314847 0.562426555018474 0.157728255727889 0.346143583393213 0.493001783801496 0.549609737778647 0.324449454062522 0.360047095544101 0.749060610116343 0.553723820374633 0.482177709790411 0.355574108925918
1020 12277 5 3 0.5 0 0.2 90 "IR" 0.260335304885776 0.55949536128404 0.162583387787179 0.349179455045495 0.486754720807355 0.547100009872489 0.324859519666012 0.362972476492057 0.747090025693131 0.551072344313864 0.48744290745319 0.358537699530091
1021 146610 1 0.05 0.5 0 0.3 90 "IR" 0.261331052811786 0.562141635337957 0.161142950259892 0.34649777178749 0.496275465996903 0.554538388860601 0.318175548111006 0.355223717223096 0.757606518808688 0.557115548213179 0.479318498370898 0.352262989062103
1022 204387 2 0.05 0.5 0 0.3 90 "IR" 0.260334982143258 0.562342439735183 0.160402657389855 0.346298358138165 0.498024169737553 0.555783693059474 0.317457445126589 0.353978560880376 0.758359151880811 0.5579869064149 0.477860102516444 0.351393750846667
1023 298522 3 0.05 0.5 0 0.3 90 "IR" 0.258881487003505 0.559437617551267 0.161665029780014 0.349177116864536 0.496756085525387 0.554913411185635 0.31796146269803 0.354829428358805 0.755637572528892 0.556435654327162 0.479626492478044 0.352923033359025
1024 374081 4 0.05 0.5 0 0.3 90 "IR" 0.258400054362879 0.557995606153563 0.162442298623785 0.350649598899828 0.495896159249307 0.553117924915363 0.31997291181804 0.356614625891877 0.754296213612186 0.554753352347734 0.482415210441825 0.354609253195335
1025 337233 5 0.05 0.5 0 0.3 90 "IR" 0.25664023989187 0.5600114279141 0.159873652087953 0.348653143942244 0.499642359729201 0.554747350376739 0.320098622634578 0.354980988359227 0.756282599621071 0.556505208481805 0.479972274722532 0.352864631273064
1026 168349 1 3 0.5 0 0.3 90 "IR" 0.260674718803281 0.564418776031871 0.159029861802302 0.344171381164539 0.48826848978739 0.54750145907398 0.325119030374118 0.36265314158709 0.748943208590671 0.55305996155942 0.48414889217642 0.356571322066578
1027 289960 2 3 0.5 0 0.3 90 "IR" 0.262107633875456 0.566662987889291 0.158240502479332 0.341927672787164 0.487580820378062 0.54853816885309 0.323401213075063 0.361888478678336 0.749688454253518 0.554475465286926 0.481641715554395 0.355338642006384
1028 265878 3 3 0.5 0 0.3 90 "IR" 0.260770290372105 0.56641729833619 0.157661432172025 0.342170448226307 0.48838307899878 0.547474239694153 0.325399904972523 0.362882283971052 0.749153369370885 0.553666208209578 0.483061337144547 0.356102782291847
1029 427986 4 3 0.5 0 0.3 90 "IR" 0.258773670545186 0.558152263054776 0.162641954143167 0.350499177219594 0.486587728227503 0.545121105232133 0.327609487309423 0.365089846929313 0.745361398772688 0.549295859012986 0.490251441452589 0.360394822386418
1030 354910 5 3 0.5 0 0.3 90 "IR" 0.257458135439757 0.560170869092829 0.160291463503884 0.348501507942025 0.489798740805976 0.545018476244836 0.33011840800914 0.365336183289313 0.747256876245733 0.54989374802255 0.490409871513024 0.359905369420661
1031 242943 1 0.05 0.5 0 0.4 90 "IR" 0.257429714361403 0.556230250880648 0.163184653348229 0.352463641240145 0.495216545658575 0.548068851387791 0.327475129295299 0.362141668771961 0.752646260019978 0.550803614127555 0.490659782643528 0.358893479046587
1032 381981 2 0.05 0.5 0 0.4 90 "IR" 0.255303907282014 0.561387071629066 0.158055199848111 0.347232078597076 0.499186388231123 0.552031442918638 0.324265172622643 0.358133652181022 0.754490295513137 0.555129373070848 0.482320372470754 0.354518845620521
1033 10739 3 0.05 0.5 0 0.4 90 "IR" 0.25499794094319 0.558384391300253 0.160034550273672 0.350265095081994 0.499448867013348 0.553310328990064 0.322463172888575 0.356864772054323 0.754446807956538 0.554987165720713 0.482497723162247 0.354675747234324
1034 115418 4 0.05 0.5 0 0.4 90 "IR" 0.260798008372855 0.562208943572011 0.160759679553647 0.346370061626047 0.495716718726263 0.55504481267139 0.317364921110007 0.355114067354473 0.756514727099118 0.557469172581665 0.478124600663654 0.352149918715317
1035 110512 5 0.05 0.5 0 0.4 90 "IR" 0.254352606578936 0.555592492003467 0.161716649343819 0.353068732852489 0.498721646725927 0.550067785195595 0.326800310559999 0.36015251213003 0.753074253304863 0.551907012471615 0.488516959903817 0.357790351255881
1036 410904 1 3 0.5 0 0.4 90 "IR" 0.258846293837172 0.563408026429053 0.158793602098115 0.345203234033012 0.485318789385481 0.538607931067824 0.337157799114032 0.372361087539433 0.744165083222654 0.546704723492321 0.495951401212148 0.363482689346489
1037 65137 2 3 0.5 0 0.4 90 "IR" 0.258606654714781 0.559683167310075 0.161364806308372 0.348977672603922 0.486018914401031 0.542366783626743 0.331889563001568 0.368265445035598 0.744625569115812 0.547990816595577 0.493254369309941 0.361983203249023
1038 200472 3 3 0.5 0 0.4 90 "IR" 0.257369162169523 0.554135395670975 0.164839573847821 0.354610947649899 0.487863066482039 0.542759433975083 0.33225558791432 0.367873970835185 0.745232228651562 0.546335020581853 0.49709516176214 0.363668370279047
1039 95458 4 3 0.5 0 0.4 90 "IR" 0.260085088502024 0.5606037737774 0.161631168284637 0.348037551466764 0.484000301612967 0.541425817580104 0.33212154517247 0.369515318271196 0.74408539011499 0.547709566439714 0.493752713457107 0.362462204964696
1040 106032 5 3 0.5 0 0.4 90 "IR" 0.255789139358391 0.557608887400099 0.161169720553357 0.351043714495691 0.491626368693511 0.546203993535275 0.32944001045628 0.364402033704051 0.747415508051902 0.549826042092678 0.490609731009637 0.360130210530475
1041 432010 1 0.05 0.5 0 0.5 90 "IR" 0.255199441259426 0.557786549507284 0.160585909935435 0.350845484499201 0.498833068117578 0.550558736167272 0.326480345858816 0.36012742622114 0.754032509377004 0.552970257504942 0.487066255794252 0.357026822170757
1042 395333 2 0.05 0.5 0 0.5 90 "IR" 0.254687604946407 0.55355686650548 0.16348952253989 0.355124558975445 0.498245985839484 0.549543609760185 0.327725580187775 0.361133898003106 0.752933590785892 0.550871831515343 0.491215102727665 0.359134031021916
1043 70899 3 0.05 0.5 0 0.5 90 "IR" 0.256463824588919 0.556177479113837 0.162619414938191 0.352507693033165 0.495933006847306 0.54819377631939 0.328217369745037 0.362478041283573 0.752396831436225 0.55086672138954 0.490836784683228 0.35913464365694
1044 336421 4 0.05 0.5 0 0.5 90 "IR" 0.253444763246804 0.553018684201249 0.163088382812281 0.355689682788246 0.496669461678642 0.546131145097508 0.33184830668031 0.364574052252947 0.750114224925446 0.548405218463293 0.494936689492591 0.361631312574059
1045 426633 5 0.05 0.5 0 0.5 90 "IR" 0.258608706468293 0.558828063580914 0.161987025407056 0.349823272490982 0.493898683054758 0.548354409710411 0.326689496024749 0.362314415443142 0.752507389523052 0.551875529263012 0.488676521431805 0.358108997380412
1046 28863 1 3 0.5 0 0.5 90 "IR" 0.254929687827486 0.557465597496707 0.160723169635934 0.351194501918257 0.492040416101506 0.544671198645727 0.331947354588719 0.366102777109362 0.746970103928992 0.548780476599505 0.492670524224652 0.361287581734012
1047 430591 2 3 0.5 0 0.5 90 "IR" 0.263420229098915 0.567083424346625 0.15873858433372 0.34150397797101 0.48293629251471 0.540799368556559 0.332706955953853 0.370769255789703 0.746356521613625 0.549555568642589 0.491445540287573 0.361010115200236
1048 221351 3 3 0.5 0 0.5 90 "IR" 0.255784009267915 0.559391551591286 0.159972848596779 0.349227541527712 0.486381582208724 0.538645265387666 0.338117038330224 0.372542572225564 0.74216559147664 0.545296060595462 0.498089886927003 0.365040884575275
1049 119907 4 3 0.5 0 0.5 90 "IR" 0.258519761007857 0.56204978787164 0.159577130392905 0.346593917409464 0.485002797750776 0.537855728601191 0.338194256086088 0.373266292248043 0.743522558758632 0.545746166605946 0.497771386478992 0.364551172703483
1050 163524 5 3 0.5 0 0.5 90 "IR" 0.255645380115214 0.561579160234737 0.158111275283218 0.347017898558064 0.485339967810116 0.535494802412713 0.342705083172687 0.376107521252968 0.74098534792533 0.543901458385374 0.500816358455905 0.366712613373934
1051 180975 1 0.05 0.5 0 0.6 90 "IR" 0.256308911008623 0.549800563686736 0.167416952134342 0.358915723038588 0.491054535367443 0.543334186163966 0.332818525190639 0.367902062843556 0.747363446376066 0.545509067431596 0.500235477324981 0.364870086636658
1052 232895 2 0.05 0.5 0 0.6 90 "IR" 0.255691246502096 0.554989136879183 0.163045193947166 0.353691505463921 0.49366675311232 0.543065759279625 0.335036375093567 0.368183921809621 0.749357999614415 0.547058648325653 0.498081569040733 0.363327202427981
1053 339229 3 0.05 0.5 0 0.6 90 "IR" 0.255609980975183 0.555206932238104 0.162839161085722 0.35349132395069 0.495834600719885 0.546134521919576 0.331719066922621 0.365091847025841 0.751444581695069 0.549171498690298 0.494558228008343 0.361204419865923
1054 413179 4 0.05 0.5 0 0.6 90 "IR" 0.254911861036546 0.553442237062647 0.163739652208171 0.355229064944869 0.493819553306108 0.543077258896385 0.335011351940553 0.36816608429306 0.748731414342655 0.546545030323586 0.498751004148725 0.363833822484582
1055 438911 5 0.05 0.5 0 0.6 90 "IR" 0.256078942427088 0.550183882457195 0.166958099569514 0.358529652314014 0.490868181661382 0.541720367634489 0.335046202745933 0.369519650725543 0.74694712408847 0.544567448724172 0.502004302315447 0.365815433283121
1056 252529 1 3 0.5 0 0.6 90 "IR" 0.255758011721755 0.55752721477158 0.161179865721483 0.351121423229543 0.490510349062227 0.540886191703781 0.337063262371268 0.370424496817876 0.746268360783982 0.546255032985293 0.498243128092752 0.364165807564462
1057 314299 2 3 0.5 0 0.6 90 "IR" 0.260946364895735 0.557764426684153 0.164367027850798 0.350902110694584 0.481966579985395 0.53770788831929 0.336820631964173 0.374153828763687 0.74291294488113 0.544353108732603 0.501187659814972 0.366424318611264
1058 150604 3 3 0.5 0 0.6 90 "IR" 0.255627371603066 0.558910407796161 0.160083780212387 0.349773843145214 0.485760047869602 0.535576130845068 0.342979380108317 0.376327857450492 0.741387419472668 0.543156342762605 0.503063160320704 0.367681292674118
1059 213895 4 3 0.5 0 0.6 90 "IR" 0.254218683245472 0.559371264191864 0.158910394749817 0.349299392151675 0.485215457017801 0.533728979285786 0.345529552395946 0.378117808400912 0.739434140263273 0.542018864152955 0.504439947145763 0.368781722474666
1060 37879 5 3 0.5 0 0.6 90 "IR" 0.257816325423224 0.561918764976743 0.159275166444863 0.346716078933818 0.479493302847028 0.527584109697322 0.351137638749849 0.384424126933292 0.737309628270252 0.538822182164589 0.510412805194712 0.372068467084457
1061 64201 1 0.05 0.5 0 0.7 90 "IR" 0.257485454532714 0.55675203933236 0.162805412558455 0.351908017003327 0.493335343019188 0.543649328403155 0.334298260041127 0.368181482099565 0.750820797551902 0.548054038208067 0.497103672599582 0.362706466736763
1062 289918 2 0.05 0.5 0 0.7 90 "IR" 0.255862277536685 0.554134859452117 0.163785732735965 0.354554818660545 0.492266019003619 0.54196116594568 0.336213279628196 0.369868811162942 0.748128296540304 0.546050812344418 0.499999012364161 0.364720922499725
1063 143798 3 0.05 0.5 0 0.7 90 "IR" 0.256329311858292 0.549524595934881 0.167624048684312 0.359169276551242 0.490475392609443 0.541228856768077 0.336043931597745 0.370597541629925 0.746804704467735 0.544016747631129 0.503667980282056 0.366745477440978
1064 10113 4 0.05 0.5 0 0.7 90 "IR" 0.255882673916207 0.549550801737386 0.167364222662572 0.359186883090021 0.488958262173002 0.538426905337005 0.339450815927865 0.373428117746292 0.74484093608921 0.542180984176666 0.506815038590437 0.36861774503181
1065 419396 5 0.05 0.5 0 0.7 90 "IR" 0.256904458249446 0.551663153488894 0.166399636061835 0.357065373325538 0.48916323267895 0.539617540850858 0.337789470583386 0.372258565187456 0.746067690928396 0.543684713745712 0.504189106645222 0.367123266190856
1066 273099 1 3 0.5 0 0.7 90 "IR" 0.260289453434176 0.560781171117735 0.161572798307718 0.347862721408217 0.473721539727308 0.523887297561048 0.35383385852384 0.389060602419725 0.734010993161484 0.536136741036396 0.515406656831558 0.375366338452459
1067 1921 2 3 0.5 0 0.7 90 "IR" 0.258288474658504 0.561593459937289 0.159783787901577 0.347030310059726 0.480405780188874 0.529153114538737 0.349789762330251 0.383492452886505 0.738694254847378 0.53976080391579 0.509573550231828 0.371546590442645
1068 45873 3 3 0.5 0 0.7 90 "IR" 0.256168298220495 0.557405818916769 0.161586441433656 0.351236454385144 0.48359345584385 0.530336569850458 0.349775486998574 0.382155965681388 0.739761754064346 0.539208821478545 0.511361928432229 0.372003891195699
1069 94096 4 3 0.5 0 0.7 90 "IR" 0.258812920051963 0.559449755943101 0.161687510913318 0.349148706762418 0.478756198882553 0.528008599250608 0.350317584583992 0.384750329698863 0.737569118934516 0.538438874383349 0.51200509549731 0.372926016444786
1070 270032 5 3 0.5 0 0.7 90 "IR" 0.261947825227758 0.559023051237835 0.163985326484423 0.349604365997606 0.47374592395197 0.52521296908384 0.350649226670108 0.387213245581586 0.735693749179728 0.536521795400099 0.514634553154531 0.374615523239873
1071 144240 1 0.05 0.5 0 0.8 90 "IR" 0.256462425767769 0.548329739201307 0.168686525318864 0.360384800610231 0.488101840106412 0.536577018976177 0.342215465407488 0.375901890743693 0.744564265874181 0.540552250017415 0.510901990726352 0.370648575088545
1072 418285 2 0.05 0.5 0 0.8 90 "IR" 0.255870555453009 0.540647491299896 0.174297918759274 0.36814285332957 0.483513440546382 0.532939589631985 0.344596778656263 0.379594158232088 0.73938399599939 0.535566200132616 0.518894697415537 0.375684361924183
1073 156795 3 0.05 0.5 0 0.8 90 "IR" 0.251851631810619 0.549161259090399 0.164992051442536 0.359535173355482 0.489244105877595 0.532740624635136 0.349143086129872 0.379833634622654 0.741095737688214 0.538189608015339 0.514135137572409 0.373093357093793
1074 235384 4 0.05 0.5 0 0.8 90 "IR" 0.249720950449273 0.546216752174027 0.165843769118608 0.362502577286157 0.493068749414363 0.536039541243594 0.346500999025492 0.376474095605276 0.742789699863636 0.539394251515554 0.5123447681441 0.37185985483438
1075 65023 5 0.05 0.5 0 0.8 90 "IR" 0.253568418377534 0.546256866231296 0.16831652974397 0.362464567471788 0.487991906867753 0.535458155448522 0.343905156263078 0.377129400124096 0.741560325245287 0.539089447259442 0.512221686007047 0.372193500029439
1076 207601 1 3 0.5 0 0.8 90 "IR" 0.257087369449901 0.559244472280392 0.160824440818669 0.349431401266693 0.477711632285407 0.523203490993934 0.35817400821054 0.390456263718709 0.734799001735308 0.535045375379882 0.518998449029209 0.376960051736875
1077 207267 2 3 0.5 0 0.8 90 "IR" 0.258814789914501 0.565342771296003 0.15729963099049 0.343233352072965 0.474711422507857 0.521060878819472 0.359127053332736 0.392463486412702 0.733526212422358 0.53560840621453 0.516426684323226 0.37627497138067
1078 133202 3 3 0.5 0 0.8 90 "IR" 0.257356917514716 0.554508361120029 0.164622088047886 0.354176542058956 0.472546788874118 0.520064221185974 0.359668429124313 0.393842563928545 0.729903706388834 0.531461000934261 0.524290517172199 0.380696996117978
1079 356008 4 3 0.5 0 0.8 90 "IR" 0.256759756465628 0.559526532011232 0.16029124637463 0.349089904097868 0.473521359900461 0.517895376331243 0.363471150048013 0.395662117603215 0.730281116366089 0.531549474685966 0.523762396422643 0.380369413807597
1080 370629 5 3 0.5 0 0.8 90 "IR" 0.258931622717066 0.561350594915797 0.160265660251191 0.347262017771963 0.473885238613742 0.520513177934159 0.358960330355524 0.392656786942421 0.732816861330809 0.534045601929772 0.519225990606716 0.377600768135554
1081 240045 1 0.05 0.5 0 0.9 90 "IR" 0.253348123391856 0.543679588655896 0.170240032967574 0.36504801781841 0.483837257036187 0.528014963543541 0.353348908012612 0.385378546301746 0.737185380428044 0.533270649062184 0.523588940980186 0.378550051352662
1082 54267 2 0.05 0.5 0 0.9 90 "IR" 0.254241445659315 0.543452943843871 0.171042000630124 0.36531180030649 0.482768476549433 0.526895081739635 0.354571373521263 0.386585243679753 0.737009922208748 0.532459892089229 0.525613374151388 0.379426884021122
1083 13820 3 0.05 0.5 0 0.9 90 "IR" 0.250224765082653 0.545909251171291 0.166418536817847 0.362811244868738 0.486869261733995 0.528790383210036 0.354605046549011 0.384811769124945 0.737094026816648 0.534469980850992 0.521023583366858 0.377509788940441
1084 100157 4 0.05 0.5 0 0.9 90 "IR" 0.253377937078356 0.54355146457878 0.170355363509517 0.365186983511304 0.480809311913342 0.52556378334666 0.355149131208598 0.387945881511124 0.734187248991698 0.531612610587999 0.525504494718116 0.380286688566305
1085 88045 5 0.05 0.5 0 0.9 90 "IR" 0.250745426338563 0.541461472756716 0.170199112260436 0.367264467149008 0.486201359936351 0.528623240597962 0.354050472208171 0.384752745727368 0.736946786274914 0.532899468373886 0.524249584468607 0.378919235750491
1086 393291 1 3 0.5 0 0.9 90 "IR" 0.261270845212887 0.562053063724312 0.161249330119789 0.346581771572883 0.46375466863901 0.50641728863571 0.37565379382262 0.408578932816543 0.725025513851897 0.524872148483717 0.53690312394241 0.388002938939537
1087 63047 2 3 0.5 0 0.9 90 "IR" 0.258061828903994 0.561574221819796 0.159553839855538 0.347075034525923 0.475720844549417 0.517163590445241 0.36582335423618 0.396546764891348 0.733782673453411 0.531808771772773 0.525377194091717 0.380219585181121
1088 84248 3 3 0.5 0 0.9 90 "IR" 0.261038132222052 0.557353011254894 0.164659312845722 0.351327455832314 0.465981722786043 0.510831312973227 0.369702714884589 0.403799473991436 0.727019855008095 0.526401791620092 0.534362027730312 0.38622316802319
1089 152188 4 3 0.5 0 0.9 90 "IR" 0.255469683018812 0.550728620408734 0.166220170994855 0.35794231775759 0.474608304564636 0.517625294612547 0.363984615371648 0.395982616555713 0.730077987583448 0.528545346625414 0.530204786366503 0.383407244455242
1090 293363 5 3 0.5 0 0.9 90 "IR" 0.256822001688002 0.558906498498085 0.160848668053776 0.349736077366328 0.468783253396977 0.509513067153247 0.373996315914631 0.404751866533765 0.725605255084979 0.525745447000189 0.534844983968406 0.386656698881505
1091 370201 1 0.05 0.5 0 1 90 "IR" 0.248949883465962 0.536858385522033 0.172567359755088 0.371859408740608 0.476244891454066 0.514498040417069 0.370946982296125 0.400381902714233 0.725194774920028 0.521949303987742 0.543514342051213 0.390874555333577
1092 175472 2 0.05 0.5 0 1 90 "IR" 0.25139733417979 0.539621839647891 0.172040366352698 0.369138351423064 0.480510130601223 0.520159970943393 0.364399901517308 0.394283727676242 0.731907464781013 0.526674132305978 0.536440267870007 0.385864161446442
1093 270763 3 0.05 0.5 0 1 90 "IR" 0.249067970446485 0.535909896311825 0.17341114311567 0.372863848583898 0.478058061523652 0.515648996664917 0.370074234598942 0.398911781574578 0.727126031970137 0.522397056723342 0.543485377714612 0.390231534032728
1094 240911 4 0.05 0.5 0 1 90 "IR" 0.252473016061757 0.537524148578592 0.174595020588586 0.371205527456044 0.47143654208375 0.51314745434836 0.369459906462952 0.401668900835451 0.723909558145507 0.521372606989714 0.544054927051539 0.391384609712597
1095 80086 5 0.05 0.5 0 1 90 "IR" 0.249692387559373 0.540801746062245 0.170017382061513 0.367936611566605 0.477601033529209 0.514304148082848 0.372054070229608 0.400397707837768 0.727293421088582 0.523091747521288 0.542071452291121 0.389629858813173
1096 343402 1 3 0.5 0 1 90 "IR" 0.257201042013288 0.557064967058612 0.162506235743281 0.351598920480462 0.454669873284277 0.490885544262495 0.395647520126043 0.425446901340378 0.711870915297566 0.512676203656359 0.558153755869324 0.40111983138039
1097 324336 2 3 0.5 0 1 90 "IR" 0.256888738535873 0.559511936573854 0.160412641903331 0.349150774535336 0.45558117218841 0.489529175271 0.398661363293915 0.427017375198967 0.712469910724284 0.512512631079877 0.559074005197246 0.401443685174852
1098 43171 3 3 0.5 0 1 90 "IR" 0.257437188569686 0.558806427541418 0.161271815895399 0.34984129513397 0.454309626684876 0.489268645164027 0.398405042488854 0.427315048472241 0.711746815254563 0.512110280650753 0.559676858384253 0.401859429548014
1099 437638 4 3 0.5 0 1 90 "IR" 0.260317457001589 0.561347938654118 0.161124038098743 0.347270684105072 0.451472596464765 0.489864521432528 0.394699239806683 0.426852518707284 0.711790053466354 0.513618888950575 0.555823277905426 0.400403005511514
1100 404042 5 3 0.5 0 1 90 "IR" 0.25695886607306 0.557457651871835 0.162161132067621 0.351201670548312 0.44367317415354 0.478393048241556 0.409139508443513 0.438985324513421 0.7006320402266 0.504289889078063 0.571300640511134 0.410216444263261
1101 404001 1 0.05 0.5 0 0 0 "LAT" 0.258647705844075 0.561235654233106 0.160194503528742 0.34742685810037 0.500647460315229 0.559256306423943 0.313149847212985 0.349413300368725 0.759295166159305 0.55990589836714 0.473344350741728 0.348761667147209
1102 18963 2 0.05 0.5 0 0 0 "LAT" 0.256299310643599 0.560412322295249 0.159352636530531 0.348230859173498 0.502692600377693 0.560293158182238 0.312933786355457 0.348366158955175 0.758991911021292 0.560298778908797 0.472286422885988 0.348355576029688
1103 319918 3 0.05 0.5 0 0 0 "LAT" 0.254635163730287 0.560119407447083 0.158523889120521 0.348526400048384 0.505221118872802 0.563070513287439 0.31041395929435 0.345541127925201 0.759856282603089 0.562046133877071 0.468937848414872 0.346577478987405
1104 44178 4 0.05 0.5 0 0 0 "LAT" 0.255573473555562 0.559895425348637 0.159274437183859 0.34876107509775 0.502331707944407 0.558020226580969 0.315917702761108 0.35064533065456 0.757905181499969 0.558633806965262 0.475192139944966 0.35002892196454
1105 237716 5 0.05 0.5 0 0 0 "LAT" 0.261324005915104 0.559898458803273 0.16286225412451 0.348761985087027 0.496372553161883 0.558637565623461 0.311304790130844 0.349998465789577 0.757696559076987 0.559041282942858 0.474167044255354 0.349603553514854
1106 376298 1 3 0.5 0 0 0 "LAT" 0.257897860856014 0.563733047205049 0.157919238234427 0.344880064721918 0.493161287648685 0.55252675096725 0.320346667780051 0.356869954251271 0.7510591485047 0.556112616176845 0.478265906014478 0.353032090799515
1107 259118 2 3 0.5 0 0 0 "LAT" 0.258124523970844 0.564987997049808 0.157091216693559 0.343588986422876 0.492821787036176 0.553631472727443 0.318352195992339 0.3554337935479 0.75094631100702 0.557227825635521 0.475443412685898 0.351683078104733
1108 313375 3 3 0.5 0 0 0 "LAT" 0.263162956324214 0.566157421744178 0.159263904173725 0.34244676788336 0.488447732690051 0.552370244267225 0.316874754879033 0.356566219348187 0.751610689014266 0.556888894384378 0.476138659052758 0.351941736859951
1109 226316 4 3 0.5 0 0 0 "LAT" 0.258556922459457 0.561777710766437 0.159757556610215 0.346878986530611 0.492878337573863 0.552393860357618 0.319422462542772 0.356365044024502 0.75143526003332 0.555347457311009 0.479180019152986 0.353383269104286
1110 72262 5 3 0.5 0 0 0 "LAT" 0.260720170413224 0.564911923408631 0.15871184210596 0.343627811239474 0.490283262262406 0.553783081904403 0.31643465151607 0.35537910349981 0.75100343267563 0.557361192512876 0.47514649362203 0.351600937394544
1111 251965 1 0.05 0.5 0 0.1 0 "LAT" 0.256032320706224 0.56019157270718 0.15934889804873 0.348490631592801 0.497345284522436 0.547316866891254 0.324256484835913 0.356475082043523 0.75337760522866 0.551605006726748 0.483605382884643 0.353823568584277
1112 345941 2 0.05 0.5 0 0.1 0 "LAT" 0.257315573170988 0.557622931096772 0.162063933084996 0.351012980249969 0.494165206216692 0.547326887256404 0.32218437361153 0.356454873269588 0.75148077938768 0.550784862752949 0.484248306696526 0.3546388687393
1113 166363 3 0.05 0.5 0 0.1 0 "LAT" 0.254208496715128 0.556979982441925 0.160582910086778 0.351644029461654 0.498832819689024 0.549812415153138 0.321430597647994 0.353970142719976 0.753041316404151 0.552181522813865 0.482013507734772 0.353221737052011
1114 427553 4 0.05 0.5 0 0.1 0 "LAT" 0.25641034895949 0.555234012630529 0.163302041245792 0.353439720192484 0.494344529044325 0.547194875155959 0.322471682198638 0.356579329382774 0.750754878003815 0.549894099760336 0.485773723444431 0.355537519863305
1115 360354 5 0.05 0.5 0 0.1 0 "LAT" 0.254792988610073 0.557307966638604 0.160715044570089 0.351380920820807 0.495362909780531 0.544591372322856 0.327066699749966 0.359202277964929 0.750155898390603 0.548820141875582 0.487781744320055 0.356611024106019
1116 227324 1 3 0.5 0 0.1 0 "LAT" 0.257478848564879 0.561234375769967 0.159500078156649 0.347391053953967 0.487052872817029 0.540151788580096 0.330037564259987 0.364173205596538 0.744531721381909 0.547001079800572 0.489537642416636 0.358785257555455
1117 218672 2 3 0.5 0 0.1 0 "LAT" 0.256296966060363 0.563579881773512 0.157039488917922 0.345021275448592 0.486320776541317 0.538218338790623 0.332748765604901 0.366065063959566 0.74261774260168 0.54640930515722 0.489788254522823 0.35933208108264
1118 339025 3 3 0.5 0 0.1 0 "LAT" 0.257189822417577 0.561670197002173 0.159040090386631 0.346934845729673 0.48522624854502 0.537516387014425 0.333158134522239 0.367112088129432 0.742416070962598 0.545360460794386 0.492198224908869 0.360620746304408
1119 312856 4 3 0.5 0 0.1 0 "LAT" 0.258456457894326 0.55776813252724 0.162863989936271 0.350902106040827 0.481662640578178 0.535080279193896 0.334198335768413 0.369267551886418 0.740119098472504 0.542440974991701 0.497062325704684 0.363389767141289
1120 73920 5 3 0.5 0 0.1 0 "LAT" 0.25999729329633 0.558229998621533 0.163404101319954 0.350474626882446 0.483832327561515 0.539744999332646 0.328360088841533 0.364497807492257 0.743829620857845 0.545792072140891 0.491764190161487 0.359986455099601
1121 15824 1 0.05 0.5 0 0.2 0 "LAT" 0.254919553736995 0.554591675921227 0.162876091678177 0.35412744387133 0.487088236265763 0.529483774074874 0.339598166798686 0.36892005260919 0.742007790002758 0.537819246883396 0.502474258476863 0.364021697330732
1122 340830 2 0.05 0.5 0 0.2 0 "LAT" 0.25441510849935 0.554260670004713 0.162771631527932 0.35439009091074 0.488061788622047 0.532847749133073 0.335109327173881 0.365513220053798 0.742476897121397 0.539977780695036 0.497880958701813 0.361818231683866
1123 95174 3 0.05 0.5 0 0.2 0 "LAT" 0.25615805731602 0.551969093920835 0.165637390507826 0.356780112323923 0.486179725508603 0.531163611066068 0.336329192339467 0.367219848263063 0.742337782824623 0.538146933682098 0.501966582847294 0.363723940508277
1124 392007 4 0.05 0.5 0 0.2 0 "LAT" 0.254187674917757 0.552360555786878 0.16404137458406 0.356319116165318 0.488964536269088 0.535110364638748 0.332167449816931 0.363228571376841 0.743152211186844 0.540868284930526 0.496208824400991 0.360934173893976
1125 141734 5 0.05 0.5 0 0.2 0 "LAT" 0.257887848378301 0.559255996421201 0.161159351113412 0.349361077987469 0.486829341191644 0.533704661282866 0.33289192493069 0.364650502669064 0.744717189569945 0.542265071125733 0.494051276044103 0.359535710050911
1126 257675 1 3 0.5 0 0.2 0 "LAT" 0.25717745112618 0.565710094314049 0.156019076579855 0.342852754282252 0.479191726857878 0.524651401957195 0.343288207958858 0.374088776796869 0.736369177984057 0.538088706064822 0.499307284538713 0.363921617608336
1127 232417 2 3 0.5 0 0.2 0 "LAT" 0.258096313833123 0.5615880794889 0.159623024297119 0.34708840846582 0.476449768824808 0.522578336937437 0.345053853081792 0.376516256917346 0.73454608265793 0.535435642490082 0.504676877378911 0.366879731115332
1128 104291 3 3 0.5 0 0.2 0 "LAT" 0.258286123432609 0.560036854459203 0.160951395147849 0.348632610420724 0.472684797994214 0.518992674011587 0.348025210875155 0.380205935287879 0.730970921426822 0.532484100554283 0.508976606023004 0.369910663160867
1129 429372 4 3 0.5 0 0.2 0 "LAT" 0.254134686038468 0.562294112973241 0.156729859728226 0.346288270273167 0.476349682026906 0.518298571361237 0.351883645758582 0.381134354927294 0.730484368065374 0.532510403005578 0.508613505486808 0.369953768615139
1130 175224 5 3 0.5 0 0.2 0 "LAT" 0.260079898885487 0.558237345939945 0.163502669263296 0.350477757860297 0.471919741966586 0.519693067823765 0.346392211364481 0.37971458731669 0.731999640852073 0.532511367557034 0.509894880627777 0.370066056713603
1131 231718 1 0.05 0.5 0 0.3 0 "LAT" 0.259668660165953 0.550739605595921 0.168896884762476 0.357965251335152 0.470383070833621 0.514777068289553 0.34527285622398 0.377499959895113 0.730051730999575 0.526991297768303 0.514169740986456 0.370877069914387
1132 181377 2 0.05 0.5 0 0.3 0 "LAT" 0.259091077611401 0.54873226305072 0.170084609419744 0.360043333272439 0.469939542774775 0.512370097663008 0.348705279111241 0.379942394351723 0.729030620386176 0.524715842025723 0.518789888530985 0.373191409643366
1133 422222 3 0.05 0.5 0 0.3 0 "LAT" 0.255499816234703 0.549521056146048 0.167105475126142 0.359226129906348 0.47491016586304 0.51498236071176 0.348140649574843 0.377290319638333 0.730409982097743 0.526543819480965 0.515246124700985 0.371250897806246
1134 216083 4 0.05 0.5 0 0.3 0 "LAT" 0.254242674977236 0.548440559187763 0.167145490549425 0.360275776565902 0.474195393945004 0.513209819924519 0.350482442609678 0.379082240867329 0.72843806892224 0.524964040095775 0.517627933159103 0.372815569188379
1135 368773 5 0.05 0.5 0 0.3 0 "LAT" 0.256197248000754 0.549095947432139 0.167879916738975 0.359655894435517 0.474201423962658 0.514526334748316 0.348352814263761 0.377766149564843 0.730398671963413 0.526126612225148 0.516232731002736 0.371697882253615
1136 278348 1 3 0.5 0 0.3 0 "LAT" 0.25600658259832 0.55715465924785 0.161745665415121 0.351520091715221 0.462355554984973 0.500068057405359 0.365524260481251 0.393694573374575 0.718362137583293 0.518783849416228 0.527269925896373 0.379940468626015
1137 311054 2 3 0.5 0 0.3 0 "LAT" 0.259064000043077 0.559866227627668 0.161538071856758 0.348765144161192 0.464505953485744 0.504360871434548 0.35923036596735 0.38875784237057 0.723569953528821 0.522761353060732 0.520768437824107 0.375550980987472
1138 296249 3 3 0.5 0 0.3 0 "LAT" 0.260246267299144 0.564556964536373 0.158706185747957 0.344007616977978 0.459198747356296 0.498870002877817 0.364483596033476 0.394429854578109 0.71944501465544 0.520598094925209 0.523189781781433 0.377800858785358
1139 172756 4 3 0.5 0 0.3 0 "LAT" 0.260657108953939 0.561926039996333 0.160935204174623 0.3467051325498 0.458782055557082 0.499092012798189 0.364001532382472 0.394474635938512 0.719439164511021 0.519943587003785 0.524936736557095 0.378687094792728
1140 380139 5 3 0.5 0 0.3 0 "LAT" 0.258686814003846 0.558040977774759 0.162648007342473 0.350637625281956 0.462737209700956 0.502842465627036 0.360463827411479 0.390179178650044 0.721424023704802 0.521089632884044 0.523111834753952 0.377184070466252
1141 413018 1 0.05 0.5 0 0.4 0 "LAT" 0.253884096508083 0.545798675165391 0.168941664454955 0.362978485838164 0.461014200528684 0.49426149834506 0.365075403071051 0.391154247215438 0.714898297036767 0.511372269573443 0.534017067526006 0.381817400730096
1142 283166 2 0.05 0.5 0 0.4 0 "LAT" 0.254764754040437 0.54658768567167 0.168871331622731 0.362136619455733 0.460577560037201 0.496565629914657 0.360909450411753 0.388836140783076 0.715342314077637 0.513271300019365 0.529780782034484 0.379930314295828
1143 10069 3 0.05 0.5 0 0.4 0 "LAT" 0.256786208739573 0.552554863133979 0.165585299388082 0.356177449434632 0.463775587906516 0.499296195983916 0.358822277386852 0.38609121854186 0.720561796646088 0.517038284672723 0.524407576774934 0.376133777685395
1144 285190 4 0.05 0.5 0 0.4 0 "LAT" 0.25401573182391 0.549504468655438 0.166145249897318 0.35921790773844 0.462411746357778 0.495735687394422 0.363719519516901 0.389662048199871 0.716427478181687 0.513531296439012 0.52986476941422 0.379595100321311
1145 111838 5 0.05 0.5 0 0.4 0 "LAT" 0.254436454806442 0.54567169510008 0.169399512329611 0.363065758761485 0.461297652686702 0.496189848456659 0.362112769404324 0.389206366520843 0.715734107493144 0.512699804063538 0.531512281733935 0.380492603659173
1146 251961 1 3 0.5 0 0.4 0 "LAT" 0.259497076599364 0.563173065824682 0.159263469911027 0.345423203965713 0.449256245143919 0.484120748008303 0.374847231788898 0.402514123832125 0.708753321743283 0.510176180643925 0.534110701699925 0.383751458449491
1147 346476 2 3 0.5 0 0.4 0 "LAT" 0.254608746755226 0.559383781851407 0.159072536542122 0.349285011624618 0.45294108535322 0.48394899502066 0.377904299777902 0.402430826396736 0.707549832108446 0.50844366122892 0.536976836320024 0.385235027285666
1148 238486 3 3 0.5 0 0.4 0 "LAT" 0.258153182160575 0.561200517897155 0.159959562483466 0.347446826501678 0.444422091087811 0.476901016255639 0.383382055415653 0.410109580944277 0.702575273248386 0.504561547007731 0.543341617899119 0.3896114985184
1149 321646 4 3 0.5 0 0.4 0 "LAT" 0.2560904203369 0.558451883013198 0.160691557829878 0.350187519854099 0.448982246915973 0.481514421707352 0.379130193391417 0.405228444943033 0.705072667252874 0.506702487029359 0.539821751221296 0.387266633400219
1150 186355 5 3 0.5 0 0.4 0 "LAT" 0.258067616841965 0.559095148565611 0.161441763421427 0.349552209633335 0.448548812662964 0.482109373849491 0.377758767615408 0.404725363020387 0.706616429504929 0.507476041189459 0.539200531036835 0.386601007501722
1151 253474 1 0.05 0.5 0 0.5 0 "LAT" 0.256765203205552 0.545177639593031 0.171288618868321 0.363592368327239 0.446130678122711 0.478521864493535 0.372172699815332 0.399055291251851 0.702895881328263 0.500865869647046 0.543461318683653 0.387180220370477
1152 206061 2 0.05 0.5 0 0.5 0 "LAT" 0.254493439954442 0.544899838114124 0.170028549908175 0.363857909440921 0.449260600158307 0.480815762964768 0.37098956735572 0.396750503372492 0.703754040112749 0.502154779672626 0.541018117263895 0.385805842121406
1153 39749 3 0.05 0.5 0 0.5 0 "LAT" 0.256514459527867 0.54521213297051 0.171119800027576 0.363522656731729 0.446659160278021 0.479814367974279 0.37045721348186 0.397754107645613 0.703173619805888 0.501752719203359 0.541577013509436 0.386279100470608
1154 9183 4 0.05 0.5 0 0.5 0 "LAT" 0.253974716761896 0.54574307574224 0.168997506394427 0.362980176058958 0.449925118272919 0.480416174000959 0.372125407368898 0.3971475566505 0.703899835034816 0.502085612015656 0.541122913763325 0.385821564046253
1155 301984 5 0.05 0.5 0 0.5 0 "LAT" 0.250824896026303 0.544414778565326 0.16795157511066 0.364268361386287 0.453324838437833 0.482781733166829 0.370940306129545 0.394774485956278 0.704149734464135 0.503062108334015 0.538891881240205 0.384739647874009
1156 332452 1 3 0.5 0 0.5 0 "LAT" 0.259880851552793 0.559172428459468 0.16259312318557 0.349492532348374 0.429001720055387 0.458840707812965 0.394035072238704 0.420255657294495 0.68888257160818 0.49201065423589 0.556628195424274 0.396907569504959
1157 8101 2 3 0.5 0 0.5 0 "LAT" 0.259130941290307 0.567070196490423 0.156100468331781 0.341501593596626 0.436353296317448 0.465569823687163 0.387818677631506 0.412713473215249 0.695484237607755 0.498717313311668 0.543919145963287 0.389491454271459
1158 86818 3 3 0.5 0 0.5 0 "LAT" 0.255920702346126 0.562423542768469 0.157622843693407 0.346171194973629 0.43327101403133 0.45955965909001 0.396828613130358 0.41969040969543 0.689191716377456 0.492915891878604 0.554451456823765 0.395889114443895
1159 199521 4 3 0.5 0 0.5 0 "LAT" 0.256944580112697 0.556113162265075 0.163027817545477 0.352531043403353 0.434921776755157 0.464595678487489 0.388162999810382 0.413380428898634 0.691866356867854 0.494615752838901 0.551190817355859 0.393494848217452
1160 58247 5 3 0.5 0 0.5 0 "LAT" 0.257135852246265 0.562159715099761 0.158575207651358 0.346455632567279 0.43256235084961 0.459810385328237 0.395292463549072 0.419193147678829 0.689698203095874 0.493172503593357 0.55386767120043 0.395521286389384
1161 181173 1 0.05 0.5 0 0.6 0 "LAT" 0.252834661510678 0.543509634231903 0.170001484653796 0.365223620326958 0.435663286186304 0.462683103740498 0.382349373472613 0.405931117089043 0.688497947696982 0.489395581539554 0.552350858126409 0.392485701074611
1162 409042 2 0.05 0.5 0 0.6 0 "LAT" 0.254690303904629 0.547506352059591 0.168130437486724 0.361229427158975 0.432184676003847 0.459313400527246 0.385421834605694 0.409343439783484 0.686874979908475 0.488479369914157 0.553552272092418 0.39343582298119
1163 272099 3 0.05 0.5 0 0.6 0 "LAT" 0.250900162902925 0.543279381531222 0.16886792361269 0.365457779996884 0.43671974488069 0.462346181565936 0.383974244749912 0.406276222422627 0.687619907783615 0.48891411719958 0.552842168362602 0.392880505120114
1164 362907 4 0.05 0.5 0 0.6 0 "LAT" 0.255029123654189 0.543317022349205 0.171648000775314 0.365470396179662 0.432232590922947 0.461007465019238 0.382458842649434 0.407642653741594 0.687261714577137 0.488454774648191 0.554106843424747 0.393585163854473
1165 383389 5 0.05 0.5 0 0.6 0 "LAT" 0.253623330784263 0.54149304980809 0.172119023719039 0.367275249545267 0.431778584175803 0.459509797113857 0.384606500477458 0.40911282773377 0.685401914960066 0.486762246885636 0.556725524196497 0.395214798020468
1166 241847 1 3 0.5 0 0.6 0 "LAT" 0.258596920947251 0.560385855346016 0.160873418494471 0.348259921283622 0.40778703629904 0.432045932914169 0.414983260824835 0.438714898255295 0.666383957246291 0.47404072618718 0.575856679319306 0.409169876799157
1167 184324 2 3 0.5 0 0.6 0 "LAT" 0.259885600564632 0.561250251374463 0.161023424586389 0.347380044417322 0.409075833279601 0.434383212287798 0.411940552952718 0.436594212249003 0.668961433844234 0.476115045478125 0.572963977539106 0.407275402553515
1168 36837 3 3 0.5 0 0.6 0 "LAT" 0.260695380081912 0.555047698029647 0.166201736504137 0.353665892246532 0.408597191400294 0.435942770551506 0.408565612575615 0.435043687700472 0.669292571482206 0.475577937672164 0.574767349079753 0.408010596600196
1169 15512 4 3 0.5 0 0.6 0 "LAT" 0.257010987600665 0.558839248194546 0.160999426593542 0.349803814378836 0.412995816977767 0.436916478675854 0.410876670903386 0.433765266362114 0.670006804578432 0.476718382411014 0.571876097496929 0.406391256154417
1170 67595 5 3 0.5 0 0.6 0 "LAT" 0.254214071083492 0.556311926682965 0.16120945748056 0.352331177750993 0.416095994105597 0.438262061331498 0.411151825834242 0.432198815779189 0.670310065189089 0.47649139393629 0.572361283314802 0.406379015884734
1171 128375 1 0.05 0.5 0 0.7 0 "LAT" 0.249025652026748 0.540956021455475 0.169415416293065 0.367773880075941 0.415790398413731 0.436758486628234 0.401663119811014 0.421638327205964 0.664816050440479 0.470705286649118 0.571078536104079 0.404096714633772
1172 364785 2 0.05 0.5 0 0.7 0 "LAT" 0.256349971335947 0.545733750544745 0.170579498635375 0.362986675034666 0.413780931487669 0.439460995981802 0.394522362840199 0.418855790072259 0.670130902823615 0.474822188589486 0.565101861475574 0.400270661212125
1173 371580 3 0.05 0.5 0 0.7 0 "LAT" 0.256458890907546 0.548088615441864 0.168819088604596 0.360606995150803 0.415921844280927 0.441495897362265 0.392764640581807 0.416808823656185 0.672380735188474 0.476857110810841 0.561583729186404 0.398170894400024
1174 91094 4 0.05 0.5 0 0.7 0 "LAT" 0.253955011279356 0.542327314336508 0.171665543411024 0.366407978737407 0.414350815621153 0.438892594405036 0.39617317342852 0.419438207224374 0.668305826900509 0.473179731150161 0.567838716839544 0.401862332544018
1175 325172 5 0.05 0.5 0 0.7 0 "LAT" 0.254016422558142 0.540879070540859 0.17282205216399 0.367874762846279 0.413159299963184 0.438047313062698 0.39654485189454 0.420300180224271 0.667175722521326 0.472218706162482 0.56936690405853 0.402884095933963
1176 334040 1 3 0.5 0 0.7 0 "LAT" 0.256920978657641 0.561267725285029 0.159082695864432 0.347350505687531 0.387567608826085 0.406743822667479 0.43389885381658 0.454580471296307 0.644488587483726 0.456778572405237 0.592981549681012 0.419898558773896
1177 45782 2 3 0.5 0 0.7 0 "LAT" 0.260846866080408 0.55321911742884 0.167795085556158 0.355500623477831 0.387206359879067 0.411235748263715 0.423934579748037 0.449506867704743 0.648053225959475 0.458496599688967 0.591729665304195 0.418263356974693
1178 311338 3 3 0.5 0 0.7 0 "LAT" 0.258702521418288 0.55738366268304 0.163200359617809 0.351327200763755 0.390511067708306 0.411592378331879 0.426901909572955 0.449219366626215 0.649213589126594 0.459391783617674 0.590102269190763 0.417157068127193
1179 162698 4 3 0.5 0 0.7 0 "LAT" 0.260305089434386 0.560499058447745 0.161824431582954 0.348150883721125 0.38823677910257 0.410294981720079 0.426905688832535 0.450439171952321 0.648541868536956 0.459621642972048 0.58873012041549 0.416894567049102
1180 133992 5 3 0.5 0 0.7 0 "LAT" 0.256145616148158 0.559778250433123 0.159779644073189 0.348829565769006 0.392504405314387 0.412044086149651 0.427695758864038 0.448318464755056 0.648650021462545 0.459876047675112 0.587475402937227 0.416145534167538
1181 73654 1 0.05 0.5 0 0.8 0 "LAT" 0.252663162944032 0.548371749031395 0.16612152188366 0.360323743036909 0.397998100717556 0.417329928140585 0.409277898294915 0.428986751339164 0.650661263661588 0.460011772924542 0.575399420178575 0.406624962351302
1182 301257 2 0.05 0.5 0 0.8 0 "LAT" 0.251535536118515 0.542494266835236 0.169854044151508 0.366181279878036 0.398880247868191 0.419795859709096 0.405405282112055 0.426492672359429 0.650415783986706 0.460026730910723 0.575259326263562 0.406720712241539
1183 85770 3 0.05 0.5 0 0.8 0 "LAT" 0.252759036961009 0.547722487807074 0.166648022550326 0.360977385488126 0.398380554359795 0.41793816838094 0.408496659647521 0.428378597542869 0.651139591320804 0.460266413376923 0.575144682197846 0.40639910213101
1184 222763 4 0.05 0.5 0 0.8 0 "LAT" 0.25344845692669 0.545493525316146 0.168835882395933 0.363237804222278 0.397246512192383 0.417609224883823 0.407910333801947 0.428705182264526 0.650694969119073 0.45957023999764 0.57674621619788 0.407226658497791
1185 63367 5 0.05 0.5 0 0.8 0 "LAT" 0.252177886411452 0.545195348791885 0.16819056202085 0.363518927355433 0.3979889535596 0.417775953439107 0.408361116003485 0.428543898398434 0.650166839971052 0.459413732738185 0.576551678024336 0.407298925991204
1186 375953 1 3 0.5 0 0.8 0 "LAT" 0.25914600183255 0.558810037286362 0.162324641280563 0.349821088874969 0.373140179450506 0.392716623101104 0.43308309845563 0.455217807632227 0.632286181283056 0.447130354306943 0.595407739736194 0.420709486006206
1187 117445 2 3 0.5 0 0.8 0 "LAT" 0.257874388633973 0.563277629972718 0.158176889843075 0.345307994703946 0.365420558072293 0.382163880108613 0.447640811267005 0.467442533989492 0.623294946706266 0.440740562808835 0.60581770111008 0.427958908710734
1188 103279 3 3 0.5 0 0.8 0 "LAT" 0.258998804870171 0.562934543545685 0.159168108532848 0.345660209839203 0.364551613614194 0.382297876891391 0.4461569713059 0.467255232414308 0.623550418484364 0.440989058770829 0.605325079838749 0.427786598241586
1189 384933 4 3 0.5 0 0.8 0 "LAT" 0.25887192170794 0.563653682986341 0.158600413347647 0.344922513369919 0.363210358289708 0.38092287813177 0.447662387502332 0.468825389373578 0.622082279997648 0.440274182424199 0.606262800849979 0.428591846521633
1190 361218 5 3 0.5 0 0.8 0 "LAT" 0.258694267611723 0.554191756224112 0.165626212577985 0.354516950424106 0.364881426397427 0.384088771727022 0.442711181932067 0.465382891965599 0.62357569400915 0.440053718798185 0.608337394510052 0.428938989536552
1191 303798 1 0.05 0.5 0 0.9 0 "LAT" 0.254022219749675 0.548443625234931 0.166942408491202 0.360298746354611 0.377491426629835 0.394869465987919 0.418119752769343 0.437268566950684 0.63151364637951 0.444984549811876 0.585062161260545 0.412154903114867
1192 244903 2 0.05 0.5 0 0.9 0 "LAT" 0.253826699634812 0.545556522652541 0.169060278281578 0.363181154494925 0.373257630803528 0.391205197978895 0.420924462025382 0.441000331845892 0.62708433043834 0.441790113034281 0.58998474030696 0.415501788444776
1193 5282 3 0.05 0.5 0 0.9 0 "LAT" 0.251784731660642 0.543087281696306 0.169615666167174 0.365663777858415 0.374921482555088 0.391719251140319 0.42168580336123 0.440454662052473 0.62670621421573 0.441104101979247 0.591301469528404 0.416059206827421
1194 257304 4 0.05 0.5 0 0.9 0 "LAT" 0.252640657003605 0.544640901880125 0.168974423343054 0.364105988705679 0.375402463858485 0.392577120132748 0.420502073395539 0.43959577330315 0.62804312086209 0.442242769770691 0.589476496738593 0.414941915589934
1195 52349 5 0.05 0.5 0 0.9 0 "LAT" 0.24921065825451 0.544911861309938 0.166477742416833 0.36379467138214 0.37525383404954 0.390442612281238 0.424743105006328 0.441773983540553 0.62446449230405 0.440240941187406 0.591220847423162 0.416638176736616
1196 234200 1 3 0.5 0 0.9 0 "LAT" 0.257868868791937 0.565598150400251 0.156498793275114 0.342963545076605 0.34934390171442 0.363786480871387 0.451994305200289 0.470270573648797 0.607212770506357 0.428682511016893 0.608493098475403 0.429360899465334
1197 59873 2 3 0.5 0 0.9 0 "LAT" 0.25737289448806 0.563590606133815 0.157621720699383 0.344967189088647 0.348821043203673 0.36377711982222 0.45151034152354 0.47027412494381 0.606193937691733 0.428176022633208 0.609132062222923 0.429903515284778
1198 220541 3 3 0.5 0 0.9 0 "LAT" 0.260143527143227 0.55907060073898 0.162787685382746 0.349675743145736 0.339557060999445 0.355294075344313 0.458879063553313 0.479611236965796 0.599700588142672 0.421934047087634 0.621666748936059 0.437153047650977
1199 42698 4 3 0.5 0 0.9 0 "LAT" 0.256623925448572 0.556315961197825 0.162666155180448 0.352349329670151 0.341144047218302 0.355898700656449 0.459746248924053 0.479177332634532 0.597767972666874 0.420949687885984 0.622412404104502 0.438037139866988
1200 294357 5 3 0.5 0 0.9 0 "LAT" 0.258702651774752 0.560154895369866 0.161042486580787 0.348486233831866 0.340618941022325 0.356202616511342 0.458255590742786 0.478602616469698 0.599321592797076 0.422563367664997 0.619298077323574 0.436282088362022
1201 329581 1 0.05 0.5 0 1 0 "LAT" 0.255812833282564 0.551572190146239 0.165712400419289 0.357090377602986 0.352240370832241 0.369128604814442 0.425926514667395 0.446215168391804 0.608053204114805 0.428798164347477 0.591638915086684 0.417067271279178
1202 306159 2 0.05 0.5 0 1 0 "LAT" 0.253347037571328 0.54549989590263 0.168801012111752 0.363211472082215 0.347665723390372 0.363571924848745 0.432598144528403 0.452202572079079 0.6010127609617 0.4230366863433 0.601399156640155 0.423119447339857
1203 39428 3 0.05 0.5 0 1 0 "LAT" 0.257801697727321 0.546022342144503 0.171333524993554 0.362700096201211 0.344786373255025 0.363336072771584 0.429014185964704 0.451993555073027 0.602588070982347 0.424023313135456 0.600347710958258 0.422336228039747
1204 246800 4 0.05 0.5 0 1 0 "LAT" 0.251568832475579 0.545927961871269 0.167225969145955 0.36275662625679 0.353572632674788 0.368832378130417 0.428083387855268 0.446434078756054 0.605141465150368 0.426320628263333 0.595309357001222 0.419272820713516
1205 274789 5 0.05 0.5 0 1 0 "LAT" 0.25395520501526 0.548986561701366 0.166474637695958 0.359725631986378 0.351158384018625 0.366530782636811 0.430077574844439 0.448795815238775 0.605113589033886 0.425937620152831 0.596552212540398 0.419797108733632
1206 253400 1 3 0.5 0 1 0 "LAT" 0.257482012451667 0.560437055190969 0.160126591907183 0.348189267800912 0.307264914594003 0.319305994068052 0.482255695308889 0.500711099322725 0.564746927045669 0.397160952930318 0.642382287216072 0.451494375225368
1207 252438 2 3 0.5 0 1 0 "LAT" 0.260877596634692 0.561157009537091 0.161686785670048 0.347492498744827 0.305287446463551 0.319046229510244 0.480321789775684 0.501508357761912 0.566165043098243 0.398209422050301 0.642008575445731 0.451133101570351
1208 205179 3 3 0.5 0 1 0 "LAT" 0.26160830231655 0.559146232273616 0.163637508856927 0.34945176766938 0.309282087856757 0.324864679156469 0.470968968820948 0.494293847314271 0.570890390173308 0.402029482941666 0.634606477677875 0.44659421481426
1209 371218 4 3 0.5 0 1 0 "LAT" 0.256717340570535 0.556010991530795 0.162959514571741 0.352609304820747 0.308007627944278 0.3209703504257 0.479488032638846 0.499264883120314 0.564724968514813 0.397268251781977 0.642447547210587 0.45168253506516
1210 160657 5 3 0.5 0 1 0 "LAT" 0.256953732880843 0.555325033322769 0.163630932193752 0.353379772786187 0.307334236645364 0.319685919667271 0.481883095698968 0.500817060304881 0.564287969526207 0.396192089993337 0.64551402789272 0.452968850268252
1211 266870 1 0.05 0.5 0 0 10 "LAT" 0.255441601029138 0.563235138786235 0.156699279253062 0.345375010360922 0.504779686945588 0.562019437677351 0.311592608038976 0.346594870473538 0.760221287974726 0.562414236337204 0.468291887292038 0.346198828797281
1212 112893 2 0.05 0.5 0 0 10 "LAT" 0.259288965797656 0.562804177618916 0.15941961326387 0.345813737771386 0.499699486473779 0.559919632794779 0.311611454882401 0.348723892512704 0.758988452271435 0.560881610705006 0.471031068146271 0.347753468122497
1213 125720 3 0.05 0.5 0 0 10 "LAT" 0.263144344515574 0.564803672322024 0.160259112602557 0.343853997716595 0.498389501351661 0.562441239973359 0.306986648170762 0.346171414079293 0.761533845867235 0.56323655423468 0.467245760773319 0.345391941990422
1214 401405 4 0.05 0.5 0 0 10 "LAT" 0.257225766936751 0.560458405835831 0.159839787567538 0.348164371491561 0.50155614079326 0.559475249587329 0.313345379893835 0.34919761078726 0.75878190773001 0.559786219005519 0.473185167461373 0.348870024659773
1215 45978 5 0.05 0.5 0 0 10 "LAT" 0.256175179468663 0.56185420543243 0.158154882903185 0.346761925688012 0.502226945760507 0.560528533442264 0.312158451149323 0.348085757369538 0.75840212522917 0.560949117807908 0.470313334052508 0.347666226951864
1216 18734 1 3 0.5 0 0 10 "LAT" 0.261667203421847 0.56740320581496 0.157457280069039 0.341129403269909 0.490946623355785 0.554150776406931 0.316148425915762 0.354888468437786 0.752613826777632 0.558451613370242 0.473605705984801 0.350424838782431
1217 218292 2 3 0.5 0 0 10 "LAT" 0.25776589718013 0.56576734750526 0.156261406172343 0.342851174605344 0.493993719348789 0.554309081865387 0.317919847329675 0.354475520378667 0.751759616528918 0.557908478546283 0.474181253502019 0.350830075698937
1218 92373 3 3 0.5 0 0 10 "LAT" 0.261348610676288 0.562402663097504 0.160979639596975 0.346245508200566 0.490578808529361 0.555625932634026 0.313535721478409 0.353190369428173 0.751927419205648 0.557711440739067 0.474515361075384 0.351055683043565
1219 27714 4 3 0.5 0 0 10 "LAT" 0.260542652446899 0.56375806604928 0.159453152429256 0.344862449462437 0.490946066326735 0.554401047361761 0.315616542329562 0.354402568876374 0.751488718773634 0.557341529832648 0.475069694758818 0.351408856301089
1220 433795 5 3 0.5 0 0 10 "LAT" 0.257793344113752 0.563062588438745 0.158375856904525 0.345537735797202 0.49636975239921 0.556727935192813 0.315201146356852 0.351945114120373 0.754163096512961 0.558618662465696 0.473577003261377 0.350035516858923
1221 121513 1 0.05 0.5 0 0.1 10 "LAT" 0.26141746872661 0.563277724778372 0.1603325937148 0.345309921541998 0.491363050231971 0.550520078373037 0.315701079962891 0.353170793961019 0.752780518958581 0.554837001530725 0.476033673677691 0.350529431145713
1222 108779 2 0.05 0.5 0 0.1 10 "LAT" 0.25576614420733 0.560376796091175 0.159060153834301 0.348294836205236 0.497163509217614 0.549966066122391 0.320095398559089 0.353737817486364 0.752929653424943 0.553447250640442 0.47915555239339 0.351923327661839
1223 405391 3 0.05 0.5 0 0.1 10 "LAT" 0.259871308070333 0.562572791875446 0.159947365050889 0.346065670657246 0.492477684191297 0.549238387111823 0.31817287120529 0.35443846066673 0.75234899226163 0.553743819684464 0.478120236256179 0.351620187201375
1224 398418 4 0.05 0.5 0 0.1 10 "LAT" 0.258175825931283 0.557939308292819 0.162356121833843 0.350723975454406 0.492708355382438 0.548935176793169 0.318756553496756 0.354757886362448 0.750884181313721 0.551973015827028 0.4811126753306 0.353410748223401
1225 182511 5 0.05 0.5 0 0.1 10 "LAT" 0.256323751070864 0.558721358402937 0.160626231205848 0.349939189104522 0.49629927555479 0.549982335411996 0.31954774933194 0.353725768258348 0.752623026625654 0.552906195582511 0.480173980537788 0.352471198127727
1226 16337 1 3 0.5 0 0.1 10 "LAT" 0.259780626758252 0.561236716884475 0.16096621016895 0.347388298343985 0.487982577060627 0.546206120528035 0.320794881510124 0.357508496169994 0.747763203818879 0.551144663088245 0.481761091679073 0.354248376119552
1227 150676 2 3 0.5 0 0.1 10 "LAT" 0.259000359281822 0.555437958971116 0.164946549424038 0.353220134277509 0.482532398225869 0.541822504222909 0.324575288165365 0.362406264274152 0.741532757507691 0.546170942520223 0.489521837589404 0.359593549339282
1228 148806 3 3 0.5 0 0.1 10 "LAT" 0.255963231242063 0.562383185349454 0.157648910433838 0.346242270028048 0.488544200136595 0.542962162714231 0.327089888724838 0.361441886709568 0.744507431378658 0.549217987249512 0.484738799158676 0.356619703673976
1229 96968 4 3 0.5 0 0.1 10 "LAT" 0.25926527427556 0.563538664712463 0.158881271074538 0.345048102524607 0.483591163214873 0.541249934816916 0.326315154418933 0.363066155162863 0.742856437490433 0.548563805173889 0.485196425493472 0.357217093609755
1230 43948 5 3 0.5 0 0.1 10 "LAT" 0.259020481775732 0.561686600479622 0.16012089489734 0.346926157928111 0.4850622457084 0.541503334835808 0.326557794831895 0.362622243501373 0.744082727484131 0.548157290671146 0.486678689729235 0.35750112420561
1231 279816 1 0.05 0.5 0 0.2 10 "LAT" 0.256701237414705 0.557833662727488 0.161555667694096 0.350833923507992 0.489778783228691 0.540075928402361 0.325106992604336 0.358160638622746 0.746480020643396 0.54602936245372 0.486662660298432 0.355718627953619
1232 142460 2 0.05 0.5 0 0.2 10 "LAT" 0.257757613013806 0.562720591949524 0.158503814551768 0.345886702583473 0.490914941142864 0.542542982345759 0.322083724865696 0.355655118975172 0.74867255415667 0.54930362021365 0.480587539417464 0.352392877347503
1233 252739 3 0.05 0.5 0 0.2 10 "LAT" 0.255575992566772 0.556967892698606 0.161444037937832 0.35169951039559 0.486836616173029 0.534438992717664 0.331694114210152 0.363838370347665 0.742412608739802 0.54197317980272 0.493138152147984 0.359784618816657
1234 319527 4 0.05 0.5 0 0.2 10 "LAT" 0.258838538172322 0.557213423275445 0.163359662277019 0.351483808305335 0.485408845663318 0.536781680170559 0.327225449115115 0.361460619082165 0.74424738383564 0.543680661993452 0.490585111392134 0.358109683034362
1235 58065 5 0.05 0.5 0 0.2 10 "LAT" 0.262074181075709 0.557827281040442 0.164889678939239 0.350828085059471 0.484333163385865 0.540682741175736 0.320497865725233 0.357524100972437 0.746407344461574 0.54655849156047 0.485387544664472 0.35524310064892
1236 44779 1 3 0.5 0 0.2 10 "LAT" 0.256518469688878 0.558665515146422 0.160907368333033 0.349982420569096 0.478066978993828 0.528590763422288 0.337356271690539 0.370926035461306 0.734585448682706 0.538479423104823 0.498263640023572 0.364128421959251
1237 16814 2 3 0.5 0 0.2 10 "LAT" 0.255276490685926 0.56203686759159 0.157487300079946 0.346591049006392 0.479905190001257 0.528613583809468 0.338111861980183 0.370458303362232 0.735181680687183 0.539504977112856 0.495599162060129 0.362766238848991
1238 396223 3 3 0.5 0 0.2 10 "LAT" 0.260571749019755 0.566332514947947 0.157577302227526 0.342284047323242 0.476682721226263 0.530077136261072 0.333267539818149 0.36870636856712 0.737254470246018 0.542099096507158 0.490844842045675 0.360023284180513
1239 61265 4 3 0.5 0 0.2 10 "LAT" 0.25731163296286 0.563322753362717 0.157893196045227 0.345322582141444 0.476914651646765 0.52600543295021 0.339757127191811 0.372663425610735 0.734226284609625 0.538108977620359 0.497650323237038 0.363914008310156
1240 390447 5 3 0.5 0 0.2 10 "LAT" 0.259591422222441 0.562932939250029 0.159509565023711 0.345684582447759 0.476454334096215 0.529750549789033 0.334434039608778 0.36962295191466 0.736045756318656 0.540676463610571 0.493943604632489 0.36185161620207
1241 132259 1 0.05 0.5 0 0.3 10 "LAT" 0.25730253750143 0.556976127896987 0.162584347844176 0.351693401560727 0.478906380033517 0.525941986801154 0.33372996430748 0.366147827487731 0.736208917534947 0.536348792880178 0.496314312151656 0.361321465263536
1242 131408 2 0.05 0.5 0 0.3 10 "LAT" 0.257430566638451 0.558153229004659 0.161724535807375 0.35054520957474 0.478169120281434 0.524433940210078 0.335504553893636 0.36765486216813 0.735599686919885 0.53572943935017 0.497229089701011 0.361938540967393
1243 41973 3 0.05 0.5 0 0.3 10 "LAT" 0.256402841176034 0.557310852760543 0.161720068191914 0.351347916577993 0.480184828612248 0.52678584996849 0.333305124477156 0.36528160080517 0.736587669788282 0.537005239323818 0.49502519266907 0.360626798816851
1244 197760 4 0.05 0.5 0 0.3 10 "LAT" 0.253842027688715 0.555523176180653 0.16151992184646 0.353142955607458 0.478935546627836 0.522411583950871 0.339309599495118 0.369686098277957 0.732777574316551 0.533388831250007 0.500829521341577 0.364220065981525
1245 238860 5 0.05 0.5 0 0.3 10 "LAT" 0.257162857581769 0.554684701912188 0.16423738068061 0.354011848573892 0.476936044095531 0.523882347862733 0.335595036674457 0.368210583513504 0.7340989016773 0.534256324651251 0.499832417355067 0.363438685670537
1246 362832 1 3 0.5 0 0.3 10 "LAT" 0.257664047816869 0.564546723169817 0.157132312437662 0.344036107970186 0.46891414576762 0.513886627117927 0.347621394941849 0.379187617971792 0.72657819358449 0.530530778790382 0.504753707379511 0.367725020349347
1247 299181 2 3 0.5 0 0.3 10 "LAT" 0.256678516877906 0.561894708760084 0.158532656495019 0.346740662033332 0.468707901159077 0.514593336272184 0.346790334051598 0.378888748480084 0.725386418036984 0.530134244747938 0.505322990546618 0.368426369176693
1248 33370 3 3 0.5 0 0.3 10 "LAT" 0.261836628048837 0.56108072117164 0.162300596829796 0.347547762907941 0.466124879684769 0.517507051691975 0.33973154457003 0.375480220010628 0.727961507733606 0.532184762857102 0.502032141399826 0.3661497131427
1249 428067 4 3 0.5 0 0.3 10 "LAT" 0.260871881137248 0.560664036416762 0.162010804118631 0.347977067343026 0.464912329932492 0.514261806347281 0.344081975019334 0.378729724095175 0.72578421106974 0.529750853834153 0.506092779137965 0.368570761645052
1250 397902 5 3 0.5 0 0.3 10 "LAT" 0.25407788357314 0.555312739864678 0.161840748387193 0.353360026874876 0.469401517434263 0.515019584819624 0.346698242967803 0.378266365470124 0.723479401007403 0.528277072035583 0.508538991354996 0.370163044422434
1251 97508 1 0.05 0.5 0 0.4 10 "LAT" 0.254518874489239 0.5528765067656 0.163870404559417 0.355797171299998 0.470578165912372 0.512725518418296 0.342143794413426 0.372451513228389 0.725097040401611 0.526119907136093 0.506014198972843 0.366905211311802
1252 195107 2 0.05 0.5 0 0.4 10 "LAT" 0.255159224232446 0.555281380318381 0.16251855709396 0.353386346033283 0.469250822872721 0.51173703370642 0.342867026158401 0.373415915690852 0.724410047105166 0.52625344453108 0.505385583252361 0.366748569121515
1253 124337 3 0.05 0.5 0 0.4 10 "LAT" 0.256634353506071 0.555458879153041 0.16327560074139 0.353236637493615 0.469629560821181 0.512137531866258 0.342360924103038 0.373037415922033 0.726263914327252 0.526629680774247 0.505636524844428 0.366424918708628
1254 222361 4 0.05 0.5 0 0.4 10 "LAT" 0.259541848253227 0.55334766082754 0.166766930895791 0.35532884733171 0.465463258652118 0.510954737818033 0.341236425812676 0.374232869244276 0.725005106905345 0.525331346081039 0.508003356708468 0.367839359760431
1255 380551 5 0.05 0.5 0 0.4 10 "LAT" 0.253949641059341 0.554086279880738 0.162638456166062 0.354616263986738 0.470821542720881 0.511254747105347 0.344778913175615 0.373926107761897 0.724771183780222 0.525462751966488 0.507417369341677 0.367533497478476
1256 258003 1 3 0.5 0 0.4 10 "LAT" 0.257648963035222 0.559824066685885 0.160663551411643 0.348818816504402 0.456016863014601 0.497221304156143 0.358637322347249 0.389491318474188 0.713665826049823 0.517928320729746 0.519300873758893 0.376126076012813
1257 197676 2 3 0.5 0 0.4 10 "LAT" 0.263713212767346 0.560853687382142 0.163648933991626 0.347812374498643 0.453553842550085 0.500987594919282 0.350664397710723 0.385551101166268 0.717267055317431 0.521257166991033 0.514313331702349 0.372855012844019
1258 133746 3 3 0.5 0 0.4 10 "LAT" 0.256657927398867 0.561509499167858 0.158848291327065 0.34709908230833 0.465450132489605 0.510316001804742 0.343327703707714 0.374991505162939 0.722108059888472 0.527220255535031 0.502175995034779 0.365867654653437
1259 399788 4 3 0.5 0 0.4 10 "LAT" 0.260425665870872 0.564404859474106 0.158910261277619 0.344169533752968 0.454113915500092 0.499137221985782 0.354458761819793 0.387710265458184 0.714539581370964 0.520894908062641 0.513369023097412 0.373275625493444
1260 400973 5 3 0.5 0 0.4 10 "LAT" 0.259358982601076 0.56791518592219 0.155652212947445 0.340600652444607 0.455949933271006 0.499340943155465 0.355449285142882 0.387469833948901 0.715308915872082 0.521986005372618 0.511101498090328 0.372076657853285
1261 317468 1 0.05 0.5 0 0.5 10 "LAT" 0.254665983141529 0.552078880319826 0.164567584304681 0.356605810013129 0.459968179001233 0.499364844112186 0.348501052899243 0.377947675499923 0.714634162142762 0.516932317648526 0.513068637203924 0.370847230006568
1262 321932 2 0.05 0.5 0 0.5 10 "LAT" 0.258087790361253 0.555741762427363 0.164013148768221 0.352963515985616 0.456273265284769 0.497765317598721 0.348297843989213 0.379529873134909 0.714361055646023 0.517228467407705 0.512310992757434 0.3706276818995
1263 130886 3 0.05 0.5 0 0.5 10 "LAT" 0.261221523433002 0.557230529713437 0.164813120857325 0.351411118201116 0.454636384100143 0.497801646883238 0.346938996250684 0.379535693184006 0.715857907533145 0.517940536265981 0.511752117108009 0.370013753602422
1264 29799 4 0.05 0.5 0 0.5 10 "LAT" 0.259834297228018 0.55331713061609 0.166970493914465 0.355361459389862 0.455563228640279 0.499237254254929 0.345361711384689 0.378077579843697 0.715397525868297 0.517586824344574 0.512332205299154 0.37038311858028
1265 315013 5 0.05 0.5 0 0.5 10 "LAT" 0.254917923903085 0.555371683118936 0.16222746974717 0.353277605834104 0.459340599230326 0.497111191679259 0.351648054639487 0.380212466474068 0.714258523133411 0.516418552396443 0.513875524386657 0.371300560544408
1266 5479 1 3 0.5 0 0.5 10 "LAT" 0.262602613147766 0.565909079238548 0.159096617035741 0.342655472215561 0.441772832544986 0.484295447318164 0.361914113851347 0.395054477729024 0.704375445692752 0.511605660657459 0.521010730887088 0.377611021027363
1267 12349 2 3 0.5 0 0.5 10 "LAT" 0.262844234539418 0.562081269856409 0.162180447246841 0.346600997220438 0.44121775215781 0.483118136425597 0.363446917320635 0.396086731267783 0.704061986697228 0.509618142160042 0.525627364567475 0.379581081992467
1268 359694 3 3 0.5 0 0.5 10 "LAT" 0.25774581195417 0.559944174852807 0.160741978863141 0.348674477522118 0.444111181730726 0.483480858074336 0.36457360972895 0.395024150133466 0.701856993684896 0.50873676182147 0.525315588592092 0.379826791938802
1269 422414 4 3 0.5 0 0.5 10 "LAT" 0.256875091861398 0.563410285215452 0.157533419999301 0.345191934235074 0.445221717875095 0.483273614559277 0.36587482620973 0.395617969631839 0.702096809736493 0.509612866548729 0.523408246209031 0.379123272817388
1270 328345 5 3 0.5 0 0.5 10 "LAT" 0.25898071873743 0.559196779252811 0.162033271984211 0.349479564957725 0.444634650333571 0.484861813060764 0.362808987296674 0.393991460517603 0.703615369071 0.509589031322333 0.524842259280886 0.379281187296825
1271 89773 1 0.05 0.5 0 0.6 10 "LAT" 0.256082965464253 0.554610482536081 0.163560752265089 0.354072943953551 0.4469019938604 0.482616195764991 0.35744299807108 0.385750138157758 0.702984959324652 0.506557266982916 0.521003750336169 0.375222605190132
1272 260325 2 0.05 0.5 0 0.6 10 "LAT" 0.254271689060841 0.552832285902333 0.163811765304332 0.355834767722334 0.446559577145083 0.481861093768061 0.358622913561932 0.386521698536787 0.700831266205924 0.505376011244879 0.522434678866265 0.376367402990233
1273 147898 3 0.05 0.5 0 0.6 10 "LAT" 0.254899639329676 0.554782485069973 0.162662961264853 0.353863911999035 0.446905072818778 0.482677156682833 0.357475739524792 0.385696440772458 0.701804712148453 0.506558091950226 0.520138700789644 0.375170770661648
1274 108893 4 0.05 0.5 0 0.6 10 "LAT" 0.255268513402483 0.554831733323475 0.162836582371792 0.353779196296639 0.447129666071074 0.48353024131915 0.356186317479011 0.384820163264128 0.702398179473557 0.50718351073367 0.519022899850803 0.374541400498177
1275 288351 5 0.05 0.5 0 0.6 10 "LAT" 0.256832377447389 0.55507600143894 0.163656799404751 0.353590633060085 0.445420634089748 0.481864088927498 0.35754198117929 0.386500872948475 0.702253011537137 0.506261550266528 0.521198780584041 0.375545775581821
1276 275397 1 3 0.5 0 0.6 10 "LAT" 0.259511592978611 0.557633850136894 0.163537799849779 0.351057739319219 0.429290271947063 0.466068167566423 0.373560045074408 0.404150970472897 0.688801864925674 0.496617415933149 0.537097844924186 0.386525404783645
1277 349763 2 3 0.5 0 0.6 10 "LAT" 0.258139007789689 0.568974698338241 0.154145183412697 0.339569788826422 0.439280709321303 0.474467627520824 0.366055296726581 0.394200776536954 0.697419717110993 0.505413734501236 0.520200480139278 0.376365043102099
1278 19983 3 3 0.5 0 0.6 10 "LAT" 0.25951349926103 0.564256984145335 0.158468761819718 0.344371643057985 0.431265941615681 0.467651964403734 0.372751115737045 0.402729879969187 0.690779440876712 0.499639793016976 0.531219877556763 0.383477439790541
1279 311590 4 3 0.5 0 0.6 10 "LAT" 0.256073007631722 0.563598380309446 0.156815948601517 0.344987486405431 0.432618064950328 0.466062617081403 0.376976847253789 0.404434241873091 0.68869107258205 0.497880228611426 0.533792795855306 0.385149713917073
1280 421249 5 3 0.5 0 0.6 10 "LAT" 0.256713409443454 0.559778055755784 0.160183025495381 0.348878729424378 0.434864523531235 0.469906880346432 0.371118301330089 0.399192294298761 0.69157793297469 0.499459469575647 0.53130132682547 0.382747963682912
1281 19931 1 0.05 0.5 0 0.7 10 "LAT" 0.255516589173775 0.55629678725818 0.161919957452134 0.352399362996534 0.437562217841693 0.470260886562273 0.361044998109173 0.38771926972962 0.693078807015468 0.498675326135387 0.522964955561306 0.376064186998789
1282 186637 2 0.05 0.5 0 0.7 10 "LAT" 0.257082485541744 0.558433897785456 0.161281153603501 0.350177267907224 0.437042104136166 0.471851796314912 0.357971730324991 0.386136202940317 0.69412458967791 0.500577076809107 0.519252883928492 0.374216153871142
1283 19544 3 0.05 0.5 0 0.7 10 "LAT" 0.259495752799756 0.55830001913187 0.162942661311209 0.35032960301301 0.431634291676731 0.468377458788775 0.359461784923398 0.389617284053803 0.691130044476486 0.498502268643666 0.522404446234607 0.376466065642481
1284 275675 4 0.05 0.5 0 0.7 10 "LAT" 0.255631483683941 0.552956500345008 0.164516881720128 0.355701837267331 0.433758967313061 0.467640155968782 0.362429708361704 0.390374579520596 0.689390450997002 0.495988806457713 0.526946590081833 0.378869160904024
1285 399282 5 0.05 0.5 0 0.7 10 "LAT" 0.260678677931228 0.56087416292777 0.161683049497287 0.347758117714088 0.433763256092417 0.470425711713474 0.357691335697817 0.387556737613398 0.694441934023645 0.500710861112915 0.519374385195104 0.374243190843692
1286 218112 1 3 0.5 0 0.7 10 "LAT" 0.260230645834347 0.561070331470813 0.161369527470509 0.34756111032167 0.415703735624071 0.450683420586252 0.37914717330786 0.409532688669583 0.675934381458418 0.487454192245933 0.540516700778369 0.388965847004836
1287 54417 2 3 0.5 0 0.7 10 "LAT" 0.264251247328414 0.565159870436723 0.160725194182064 0.34345480981232 0.411199640622268 0.44768762022234 0.380323553775009 0.412719871948949 0.675450887950681 0.487129845222541 0.541048747957072 0.389549603840136
1288 168649 3 3 0.5 0 0.7 10 "LAT" 0.256665303094534 0.558510982435907 0.161041335787756 0.350162499279956 0.420735270009247 0.45288172054201 0.379410440729631 0.406901832564402 0.677400573103781 0.487656086737748 0.540451776517387 0.388313224131831
1289 43314 4 3 0.5 0 0.7 10 "LAT" 0.256988033438157 0.563438383509683 0.157591242002714 0.345167466278853 0.415668904132338 0.445963389705907 0.387711809058797 0.414601670695962 0.672656937570495 0.484353965992634 0.545303051061511 0.392012342321422
1290 327425 5 3 0.5 0 0.7 10 "LAT" 0.258818192974618 0.563357615370683 0.158734841401536 0.345202432392282 0.416870567380615 0.44958326753394 0.38131194329588 0.409641710710248 0.675688760355232 0.487047475670144 0.540046784697417 0.388523594976475
1291 352989 1 0.05 0.5 0 0.8 10 "LAT" 0.258828551765623 0.558360956009937 0.16243944669042 0.350276398680785 0.416548812354434 0.448980617560062 0.36863943007881 0.39697620290936 0.675377364120058 0.485402421321801 0.531078876769231 0.381434478952853
1292 214360 2 0.05 0.5 0 0.8 10 "LAT" 0.25560767081111 0.558732764275629 0.160142612053395 0.34991701042922 0.420479677182677 0.45050424040858 0.36944054408649 0.39544220101669 0.676087347993787 0.486078847765253 0.529583156139885 0.380488693998485
1293 430575 3 0.05 0.5 0 0.8 10 "LAT" 0.25731390521592 0.557792158685806 0.161903994333508 0.350858435307457 0.417184339559614 0.448016104643668 0.370900011819137 0.397954180597024 0.674498244775535 0.484359985642025 0.532804006152645 0.382371500665958
1294 137722 4 0.05 0.5 0 0.8 10 "LAT" 0.256374228132702 0.557881371621049 0.161302595913613 0.350781871611201 0.420054663546046 0.450729409272317 0.368701550489242 0.395226423981716 0.676428891678748 0.486100471237973 0.530004146402856 0.380561946247765
1295 301302 5 0.05 0.5 0 0.8 10 "LAT" 0.256950302673998 0.557326730543359 0.16207256773105 0.351335981117631 0.416356397117606 0.446468047045705 0.372870261889345 0.399510851901889 0.673306699791604 0.483119270500479 0.534942829620395 0.383595125860126
1296 387551 1 3 0.5 0 0.8 10 "LAT" 0.258908767476233 0.567352886050037 0.155802203321125 0.341211594436476 0.400191989260367 0.429358985099379 0.392179315832415 0.419394143590851 0.659100756736599 0.474564484210895 0.547981519153541 0.393849394373341
1297 396451 2 3 0.5 0 0.8 10 "LAT" 0.257078747000232 0.556407179699398 0.162887780273125 0.352308901179252 0.400926397436293 0.430027094683831 0.39161075108569 0.418754586180597 0.658005144436525 0.471724059561341 0.554498531358815 0.396928537341397
1298 154298 3 3 0.5 0 0.8 10 "LAT" 0.261193690025611 0.563500218189281 0.160116480981695 0.345119947037127 0.394940456428532 0.425560439694158 0.394057408296067 0.423258475716718 0.656134146454143 0.471364389990728 0.554173889277762 0.397378414911955
1299 239986 4 3 0.5 0 0.8 10 "LAT" 0.258315877642019 0.56416991929798 0.157794220160382 0.344397418550583 0.397061228614842 0.426553495679586 0.394863236374192 0.422730021376052 0.655377106256861 0.471764348835442 0.552657456534574 0.397069282161785
1300 309865 5 3 0.5 0 0.8 10 "LAT" 0.261765033432072 0.561231586859991 0.162136501453308 0.347409174036553 0.394319944596055 0.427248935274806 0.390855671238118 0.422089625301005 0.656084978028128 0.472057361982092 0.552992172691427 0.397199958226357
1301 178953 1 0.05 0.5 0 0.9 10 "LAT" 0.258096289543661 0.560052782996519 0.160710049783537 0.348541122811844 0.402520708546955 0.432660394399646 0.371645597943213 0.399046317610161 0.660616998090617 0.474838536393699 0.53235564772675 0.382333051462991
1302 33372 2 0.05 0.5 0 0.9 10 "LAT" 0.258579367424244 0.560430091735536 0.160724707307084 0.348144158720516 0.400741298832842 0.431177532949325 0.372702823534821 0.400578133785337 0.659320666257085 0.474024681433322 0.533427530841904 0.383211000298659
1303 356616 3 0.05 0.5 0 0.9 10 "LAT" 0.255711496269786 0.559745724394006 0.159471473444238 0.348860242414089 0.402691960629911 0.429944482589799 0.376715218407933 0.401774599387744 0.658403456899697 0.472479495983484 0.536186691852171 0.384442102977362
1304 434953 4 0.05 0.5 0 0.9 10 "LAT" 0.256343014041135 0.558718548768902 0.160627430549831 0.349882700888104 0.401683137707987 0.42960131005204 0.376421961382102 0.402146056784373 0.658026151749121 0.472082577906227 0.537049391931933 0.38495822880722
1305 385423 5 0.05 0.5 0 0.9 10 "LAT" 0.256311120590233 0.561427272889057 0.15854987641235 0.347192498401915 0.401754760536699 0.429225930748867 0.377175595507339 0.402586651386055 0.658065881126932 0.472537012811924 0.535725471919689 0.384451771570152
1306 73612 1 3 0.5 0 0.9 10 "LAT" 0.260825447939277 0.559054051073027 0.163315769788919 0.349595841188259 0.377392917042488 0.406887360822196 0.398797850603026 0.428756261481222 0.638218364981765 0.45767530128886 0.562113620391944 0.402403508548769
1307 250100 2 3 0.5 0 0.9 10 "LAT" 0.26146224445772 0.560064780538147 0.162894825550611 0.348606432491375 0.376568771430392 0.406334463697582 0.398451233024833 0.428659225781893 0.638031015888112 0.457661514777781 0.561346058575445 0.402016858096061
1308 268820 3 3 0.5 0 0.9 10 "LAT" 0.256081202094949 0.558077154829239 0.161012740921906 0.350550780786656 0.383902153835186 0.410938708024487 0.396451844942914 0.422835726476213 0.639983355930135 0.459205533485187 0.55746458586482 0.399223487273164
1309 409211 4 3 0.5 0 0.9 10 "LAT" 0.259907770964706 0.566377628721017 0.157198167768377 0.342165561464147 0.379448830833685 0.407876861779626 0.398671994225777 0.427250613993204 0.639356601798392 0.460075120852361 0.555870161994153 0.39931085946405
1310 224366 5 3 0.5 0 0.9 10 "LAT" 0.256358720500134 0.558419032530482 0.160963481198402 0.350216330705751 0.378041255270612 0.40476836603951 0.403106945436087 0.430355533231406 0.634399975770747 0.45526111898181 0.564070426634489 0.404091728628939
1311 358380 1 0.05 0.5 0 1 10 "LAT" 0.260192703776215 0.56106218486144 0.161246818454791 0.347546836792302 0.379163996907797 0.407774033503972 0.37878428792389 0.406924800882081 0.639356700684012 0.458751586103781 0.54003110637868 0.387191430241676
1312 331123 2 0.05 0.5 0 1 10 "LAT" 0.257815645372515 0.5618024786134 0.159266626672979 0.34675811066161 0.381736935591519 0.409527808581226 0.378133638171189 0.405164918464009 0.639552580964034 0.459726949495515 0.537400264844168 0.38592769167901
1313 307597 3 0.05 0.5 0 1 10 "LAT" 0.261337375188314 0.563048722127389 0.160494629586035 0.345550264830792 0.379281054805409 0.407869120347961 0.37873315235349 0.406822010553297 0.640618429993724 0.45951200695626 0.539227781939526 0.386439286988936
1314 117302 4 0.05 0.5 0 1 10 "LAT" 0.2557351019985 0.560437151065594 0.158938374744748 0.348148501504291 0.381025460061916 0.405983984468144 0.383998328967727 0.408743304127323 0.636760562060416 0.45648728572202 0.542936703712475 0.38893920832532
1315 202784 5 0.05 0.5 0 1 10 "LAT" 0.254654033184256 0.558092731715919 0.160023736883942 0.350536155411713 0.380450881169502 0.404932700415564 0.385350156613114 0.40981004285907 0.635104914353757 0.454979983510117 0.545373893497055 0.39044905893025
1316 50343 1 3 0.5 0 1 10 "LAT" 0.258999620471443 0.56481701790213 0.157732270233612 0.343769508498154 0.358344006014293 0.383237069458455 0.408586180768245 0.43584660490072 0.617343626485737 0.442830185973734 0.566318451001857 0.405712480560362
1317 78990 2 3 0.5 0 1 10 "LAT" 0.258920149076808 0.563240772977849 0.158813923566713 0.345363139940056 0.364849347748709 0.390124545023883 0.399993624697116 0.426624723154476 0.623769496825517 0.447047544315765 0.558807548263829 0.399965266028146
1318 40592 3 3 0.5 0 1 10 "LAT" 0.257840484817083 0.564534685351407 0.157236915226666 0.344082020259202 0.356640800636411 0.380211930749319 0.413454457899768 0.439654750552926 0.614481285453494 0.440435991876101 0.570691373126434 0.408495136563965
1319 379738 4 3 0.5 0 1 10 "LAT" 0.260051557258099 0.565343514245335 0.157924985553356 0.343225534722622 0.355070404972862 0.380841173097376 0.411039320110028 0.439430951331005 0.615121962230961 0.441631586809504 0.568964305663385 0.407814094140255
1320 393681 5 3 0.5 0 1 10 "LAT" 0.259427798543438 0.567217974693008 0.156214761245018 0.341330335095161 0.355661483106363 0.38064642832663 0.41123564420065 0.438894434460999 0.615089281649802 0.441808982170068 0.567450405445669 0.406985576046143
1321 289246 1 0.05 0.5 0 0 20 "LAT" 0.258993266378442 0.561184076912583 0.160473799523788 0.347477432294748 0.499763225485875 0.559706126494655 0.311931477813898 0.348939424723631 0.758756491864316 0.560185354101211 0.472405277337686 0.348466024635541
1322 107853 2 0.05 0.5 0 0 20 "LAT" 0.255830431288002 0.560746017267837 0.158824585232938 0.34789906084557 0.504517772246607 0.564129054046132 0.308365610988946 0.34446317642568 0.760348203534609 0.562957512228892 0.467190196221884 0.345653019890799
1323 301930 3 0.05 0.5 0 0 20 "LAT" 0.257428733776618 0.564350497808364 0.15712007222119 0.344301592733779 0.502339666450794 0.559660239165962 0.313551700092168 0.348981102925893 0.759768400227413 0.561209362176145 0.470671772313358 0.347436064676718
1324 398632 4 0.05 0.5 0 0 20 "LAT" 0.25520466778905 0.563618447579057 0.15627117870022 0.344930487097247 0.505112250912842 0.562630489804301 0.310915793875701 0.345991728118359 0.760316918701892 0.562935999409074 0.467186972575921 0.345662005549608
1325 43244 5 0.05 0.5 0 0 20 "LAT" 0.255557630708845 0.564378655029919 0.15592463171813 0.344195728665937 0.503512513466579 0.560152922262007 0.313623343638695 0.348482269687224 0.759070144175423 0.561542460400897 0.469547975356825 0.347072816616249
1326 9381 1 3 0.5 0 0 20 "LAT" 0.256522552255611 0.560751067645949 0.159270544211884 0.34792628871816 0.491645894766326 0.548991788135769 0.324917605230128 0.360504032232594 0.748168447021937 0.552679764568707 0.484188149442012 0.356558645685748
1327 368628 2 3 0.5 0 0 20 "LAT" 0.259278389478649 0.562598834676257 0.159609260131022 0.346053151338778 0.491015147319273 0.551581836173415 0.32044614472513 0.35768065695302 0.750293536797922 0.554997647452949 0.480055404856152 0.354073398518947
1328 292978 3 3 0.5 0 0 20 "LAT" 0.258056065338924 0.562456019546322 0.158948008149147 0.346184298240388 0.492678250543983 0.555819094586691 0.315209469811367 0.353157465345653 0.750734315882907 0.557764668092164 0.474157477960514 0.351112036587704
1329 148145 4 3 0.5 0 0 20 "LAT" 0.259372674186657 0.555201771842676 0.165307168174164 0.353556072759086 0.485957167855638 0.546913259701294 0.324045662885682 0.3624953701134 0.745329842042295 0.549438372772754 0.489352831059846 0.359765128798058
1330 304873 5 3 0.5 0 0 20 "LAT" 0.254599422374618 0.557698954708374 0.160326564599765 0.350973655424679 0.496974193873049 0.556740334722055 0.316241991738555 0.352293795005846 0.751573616247667 0.556815566256259 0.47656855633832 0.352107064773771
1331 423502 1 0.05 0.5 0 0.1 20 "LAT" 0.256246950147 0.560072118866194 0.15955936277005 0.348592505282623 0.496100734307405 0.550766643220788 0.318259532083002 0.352922402899471 0.752347684454405 0.553873494350699 0.477818894853051 0.351491632995912
1332 160553 2 0.05 0.5 0 0.1 20 "LAT" 0.254767253484778 0.561849659796809 0.157343038210916 0.346776808225216 0.498446549581185 0.552304257971082 0.317449640335245 0.351374832384191 0.753213803065962 0.555472570798431 0.474792678546161 0.349861210267211
1333 200298 3 0.05 0.5 0 0.1 20 "LAT" 0.260088124772934 0.560718365652614 0.161481130721757 0.347921691078442 0.492170797057101 0.550825735839527 0.31565126023181 0.352859868106615 0.752258921830035 0.554180120726151 0.477132390953567 0.351198756149701
1334 149560 4 0.05 0.5 0 0.1 20 "LAT" 0.25460148012056 0.559879682091622 0.158687747081824 0.348742920088345 0.498285360344202 0.553383828982551 0.315875621102065 0.350283797013953 0.752886840464762 0.555540475586966 0.474563368183889 0.349789962071874
1335 163254 5 0.05 0.5 0 0.1 20 "LAT" 0.26129574849681 0.561401932208211 0.161681886928347 0.347253578627526 0.492473953256293 0.552192495049826 0.313802917866332 0.351494825271659 0.753769701753103 0.555324618634313 0.475484804794679 0.350066517873
1336 103483 1 3 0.5 0 0.1 20 "LAT" 0.258992771587104 0.560761753346113 0.160778861682276 0.347858672004829 0.486055564382223 0.545406299155461 0.321591324175568 0.358869129718478 0.745048335969327 0.550362873476796 0.482370185857844 0.355408831472215
1337 282084 2 3 0.5 0 0.1 20 "LAT" 0.256142751483411 0.560785134751378 0.15900505772547 0.347815100689997 0.491285688488633 0.551202472643103 0.315569866801924 0.35243591522936 0.747428439972044 0.554226354327516 0.474574924527394 0.351096754144448
1338 112122 3 3 0.5 0 0.1 20 "LAT" 0.258096584095639 0.561489165267652 0.159721902513521 0.347198075348409 0.485367283012839 0.541472414200547 0.327117952201712 0.36295140370459 0.743463867108479 0.547978035451387 0.486839854715233 0.357906893826589
1339 237962 4 3 0.5 0 0.1 20 "LAT" 0.251972722332957 0.553080151908824 0.162381050232105 0.355585845454964 0.487283845670822 0.542489864369557 0.327124429202862 0.361851498297821 0.739256568003779 0.545728621125746 0.489505479434967 0.360083354105829
1340 161215 5 3 0.5 0 0.1 20 "LAT" 0.258403013015878 0.569773033453036 0.15370879962404 0.338735955445721 0.488249777866972 0.546892277807783 0.320902932424471 0.357235087205816 0.74665279088285 0.554339838177157 0.474611732048512 0.351275258365948
1341 293211 1 0.05 0.5 0 0.2 20 "LAT" 0.256622207467197 0.560995062340175 0.159068650248761 0.347589902714494 0.489802350365816 0.543528920902927 0.319929292015607 0.354652913322214 0.746424557833013 0.549378382394313 0.478997942264368 0.35230597246123
1342 71356 2 0.05 0.5 0 0.2 20 "LAT" 0.259646468560639 0.562106854005857 0.160170012885594 0.346530411873554 0.487354753234639 0.542552228142661 0.319791865516095 0.355628319143607 0.747001221795279 0.549171833866991 0.479961878401689 0.352559861199501
1343 417487 3 0.05 0.5 0 0.2 20 "LAT" 0.261115697096019 0.561170643628005 0.161750974447036 0.347438323757764 0.485041844625569 0.542299215580987 0.318652504409783 0.355899912580421 0.746157541721587 0.548731844245268 0.480403478856819 0.353029596815884
1344 210848 4 0.05 0.5 0 0.2 20 "LAT" 0.257407013709467 0.55922004363793 0.160963542988933 0.349419493334243 0.487397202039173 0.542022990033817 0.320630753365517 0.356131440488938 0.74480421574864 0.547812701403528 0.481594296354449 0.353891805328082
1345 340913 5 0.05 0.5 0 0.2 20 "LAT" 0.257598624823242 0.562406403773033 0.158643462343964 0.34620156241649 0.489495359479283 0.54359633433512 0.319655529840728 0.354580364185428 0.747093984302524 0.549916496859638 0.478298992184693 0.351776914893305
1346 273585 1 3 0.5 0 0.2 20 "LAT" 0.259815604929463 0.565317121308224 0.157877190970688 0.343250316132086 0.481135411608541 0.538066688406584 0.324280953291883 0.360646011706499 0.740951016538005 0.547021590454446 0.482158144262572 0.355047511317131
1347 289847 2 3 0.5 0 0.2 20 "LAT" 0.258115344943446 0.564880434559296 0.157153502246537 0.343754946212454 0.481810702630735 0.53823363939129 0.32490129620743 0.360644270123843 0.739926047574181 0.546959358205866 0.482054798453967 0.355229018236346
1348 82497 3 3 0.5 0 0.2 20 "LAT" 0.258084869788142 0.559937894482753 0.160855178881903 0.348685698617885 0.478740360108957 0.536437797545965 0.325830917682846 0.362621620083964 0.736825229897099 0.544083070990774 0.486686096564749 0.358252144234402
1349 217779 4 3 0.5 0 0.2 20 "LAT" 0.25767815143812 0.559110181111432 0.161239449119499 0.349540691574451 0.482007238224076 0.540391616450519 0.320949756085497 0.357947582986833 0.739685389662195 0.546486755924969 0.482189205204995 0.355371683129615
1350 12417 5 3 0.5 0 0.2 20 "LAT" 0.262330367283992 0.565977350964152 0.158916112572881 0.34260608591711 0.475653237291039 0.533909444106239 0.3271497420056 0.365197904846885 0.737983604575031 0.544582363759829 0.486065854578482 0.357784280772853
1351 377610 1 0.05 0.5 0 0.3 20 "LAT" 0.257077074595628 0.561179596511089 0.159249933878351 0.347465724603672 0.481824858928386 0.531579256779154 0.327083987680097 0.360472139857885 0.738901933524014 0.541485030825512 0.486333921558449 0.356137158422336
1352 154842 2 0.05 0.5 0 0.3 20 "LAT" 0.255035033334807 0.557497947502423 0.160747475361697 0.351123167830208 0.482195418100925 0.530596052669123 0.328911264097041 0.361487237313871 0.737230451435732 0.539583894992864 0.489658739458738 0.358036408761984
1353 400792 3 0.05 0.5 0 0.3 20 "LAT" 0.256309470813337 0.560235045471528 0.159471105110844 0.348404696231893 0.481809010756435 0.531260819427564 0.327579562417106 0.360787532099842 0.738118481569772 0.540951602782008 0.48705066752795 0.356659426516707
1354 145044 4 0.05 0.5 0 0.3 20 "LAT" 0.257677500257682 0.560524345253498 0.16009733321532 0.348109844605886 0.481558784555328 0.533960266924346 0.323323226280464 0.358050386089381 0.73923628481301 0.542899794526136 0.483420559495784 0.354722889218388
1355 183478 5 0.05 0.5 0 0.3 20 "LAT" 0.260923503727774 0.563795823822584 0.159628701291462 0.344806661522624 0.479755264816694 0.534558848211301 0.32110699865537 0.35745393107464 0.740678768544468 0.544482444942059 0.480735699946831 0.353174202761808
1356 91529 1 3 0.5 0 0.3 20 "LAT" 0.260131765969468 0.560557197805686 0.161677544696478 0.348096078916703 0.468702834449641 0.522516649031685 0.334494199494317 0.370616635709688 0.728834600419109 0.535200468195766 0.496171744190795 0.363238007321021
1357 361753 2 3 0.5 0 0.3 20 "LAT" 0.259973985908197 0.560554008165016 0.161595177687728 0.348099026532639 0.46736238857587 0.521114847961866 0.335890102627681 0.372098053959717 0.727336374484067 0.53419950845132 0.497485280315409 0.364296950849446
1358 129877 3 3 0.5 0 0.3 20 "LAT" 0.255805203160317 0.567581790096915 0.153757631941687 0.34099820583131 0.47619198100604 0.525621512448557 0.334279118596916 0.36723447416022 0.731997184166357 0.539344925575681 0.488036750538603 0.35874496725781
1359 218028 4 3 0.5 0 0.3 20 "LAT" 0.26160940614251 0.561621543275496 0.161837865261076 0.347027866255513 0.464333614412346 0.518504455435653 0.337346122073088 0.374562539146128 0.725943020554856 0.532979267340832 0.499183987334164 0.365432930745339
1360 109913 5 3 0.5 0 0.3 20 "LAT" 0.25718126646267 0.56385122377668 0.157347222211968 0.344739499464418 0.471309206814835 0.522080073165347 0.336942665673044 0.371135292370998 0.728490473277505 0.535858112765318 0.494289887885012 0.362530829752357
1361 131095 1 0.05 0.5 0 0.4 20 "LAT" 0.259486217787132 0.559474195483707 0.162042625217879 0.349166830215918 0.472069513880146 0.523585108062165 0.326327211307751 0.361531684988458 0.731555731667278 0.53574241562617 0.48836983652563 0.357364643268731
1362 186144 2 0.05 0.5 0 0.4 20 "LAT" 0.25719285762051 0.558267770033988 0.161496850677908 0.350374844618894 0.474107359060632 0.524458502059499 0.326391187534663 0.360667386167911 0.731300216681143 0.5358483839672 0.48788803821257 0.357215631766721
1363 226576 3 0.05 0.5 0 0.4 20 "LAT" 0.259795744446698 0.559182296508561 0.162440567755772 0.34946229106337 0.472427900104414 0.525250741275157 0.324024137730618 0.359854006459972 0.732223644551112 0.536782030542055 0.48646470548639 0.356339745731754
1364 326246 4 0.05 0.5 0 0.4 20 "LAT" 0.259906659576019 0.56016995495486 0.161775132216887 0.348465213881745 0.472322482895455 0.526292993445222 0.322440870398665 0.358775516838995 0.732229142471473 0.53780325808349 0.484216002615552 0.355295706965386
1365 201261 5 0.05 0.5 0 0.4 20 "LAT" 0.257381727209022 0.557908695718815 0.161930024806789 0.350737012464596 0.472318966029471 0.522055006633351 0.328861325915709 0.363072017323184 0.729700693238493 0.534126625209951 0.490791350722498 0.358942610861544
1366 47571 1 3 0.5 0 0.4 20 "LAT" 0.258914169764311 0.56211093605542 0.159784110190216 0.346532538352944 0.463216208788323 0.513971044759055 0.337339989965243 0.372235572093216 0.722130378552635 0.529960599703108 0.497124100155459 0.363848532900492
1367 178616 2 3 0.5 0 0.4 20 "LAT" 0.255367009223847 0.558527435483204 0.16030803628266 0.350120973504131 0.469429260434781 0.519825530786526 0.331659620927751 0.365393534288421 0.724796269658628 0.532574909507037 0.491967657210411 0.360520786469664
1368 270320 3 3 0.5 0 0.4 20 "LAT" 0.263261368423858 0.565856680249852 0.15955628651385 0.342772894962103 0.461699743256915 0.515638351517519 0.332517957055026 0.369773326477023 0.724961111680774 0.532613001467538 0.492074243568877 0.360738781975912
1369 361254 4 3 0.5 0 0.4 20 "LAT" 0.259944411652512 0.558022425573425 0.163439961220804 0.350622448383238 0.460414510469643 0.513623298901879 0.335964517601189 0.372678487630487 0.720358922122155 0.528532140131682 0.499404478821993 0.365424449704196
1370 419796 5 3 0.5 0 0.4 20 "LAT" 0.258369270113853 0.561148216542784 0.160123716632226 0.347527096716681 0.462248175468707 0.512567144928701 0.339287911183202 0.374165410799363 0.72061744558256 0.528690374501597 0.499411627815428 0.365481073950869
1371 276333 1 0.05 0.5 0 0.5 20 "LAT" 0.25959730667168 0.559262752412982 0.162279708740963 0.349362382880447 0.461523319218303 0.51163709707097 0.330262887721437 0.365621434975932 0.721120625889983 0.527777229004261 0.4925425964624 0.360136884475645
1372 25557 2 0.05 0.5 0 0.5 20 "LAT" 0.259008874975914 0.559962536585982 0.161379009641118 0.348657785952215 0.46426745266228 0.513924175826269 0.32863021313645 0.36336263189919 0.723276327638194 0.529483729014914 0.490009222777568 0.35841260993414
1373 236671 3 0.05 0.5 0 0.5 20 "LAT" 0.258177646470185 0.561235293522861 0.159872598996831 0.347385196741086 0.463903606677733 0.511274207787546 0.332460039823205 0.366000263719259 0.722081253147918 0.528061200328633 0.492332638820036 0.359757377578409
1374 114227 4 0.05 0.5 0 0.5 20 "LAT" 0.258443505466117 0.563105114526879 0.158598253834149 0.345457660140717 0.463550149068185 0.512140075835014 0.330881956647062 0.365116570102374 0.721993654534302 0.529250285019537 0.489480210481212 0.358537790108749
1375 419603 5 0.05 0.5 0 0.5 20 "LAT" 0.255057756064633 0.558814208452995 0.159748822350451 0.349838067946867 0.46608223206897 0.510271888542099 0.335561147314161 0.367020013328308 0.721139988133603 0.526405373293553 0.495309969664613 0.361335039209629
1376 181701 1 3 0.5 0 0.5 20 "LAT" 0.25588683538619 0.560760843890137 0.158944794428249 0.347827920337703 0.459116021789461 0.508262958656804 0.335253116420797 0.369176298107079 0.715002857175651 0.525563679330471 0.494197910849045 0.362332676599021
1377 135915 2 3 0.5 0 0.5 20 "LAT" 0.261010166559761 0.565697937488941 0.158307125601575 0.342921737540578 0.451811656302737 0.502135115913352 0.340791148258195 0.376516626577124 0.712821822862498 0.523407325806716 0.49909827385977 0.365414962543325
1378 67949 3 3 0.5 0 0.5 20 "LAT" 0.261186284746606 0.562598244954538 0.160817562625668 0.346023071168754 0.449640951536103 0.499669333758369 0.343114811102985 0.379166056868505 0.71082723628271 0.520793002961545 0.503932373728654 0.368195603549349
1379 313762 4 3 0.5 0 0.5 20 "LAT" 0.258648752026152 0.556378540011233 0.163949500086817 0.352289218728615 0.45085493949334 0.502775759176788 0.33924245666006 0.37628610007502 0.709503691519493 0.52080134513119 0.503191956746878 0.368391134741797
1380 271216 5 3 0.5 0 0.5 20 "LAT" 0.257640571471707 0.552706242080709 0.166184503863516 0.355990088724063 0.450806831058193 0.501460498575178 0.341007799186929 0.377222815789993 0.7084474025299 0.51862335601647 0.507192303050446 0.370324466016486
1381 323855 1 0.05 0.5 0 0.6 20 "LAT" 0.258038532776468 0.558958404223739 0.161494432109769 0.349619373864446 0.453978466660179 0.50174281778525 0.332133488840088 0.366590074798716 0.712016999436647 0.521047683422168 0.493627920949857 0.360879242536971
1382 189428 2 0.05 0.5 0 0.6 20 "LAT" 0.254279555310516 0.557969845158567 0.159868739148062 0.350680953706319 0.452325204892596 0.49434328648037 0.342655812208808 0.374011326840854 0.706604760203111 0.515457023951389 0.50252455135687 0.366292238622097
1383 380254 3 0.05 0.5 0 0.6 20 "LAT" 0.256410526107864 0.56170207347913 0.158427973618514 0.346951814784264 0.455454449096838 0.499372212796529 0.3369131775057 0.368955113165727 0.711864975204701 0.520126871849408 0.495341151124213 0.361649165922155
1384 120230 4 0.05 0.5 0 0.6 20 "LAT" 0.260975470076813 0.563557441879527 0.159834863471208 0.345014076276664 0.453352134943669 0.503728040236867 0.328511132909949 0.364584931646072 0.714327605020482 0.524019867160754 0.488345996381157 0.357968202719262
1385 225893 5 0.05 0.5 0 0.6 20 "LAT" 0.257491302022588 0.560006322165851 0.160408093731055 0.348655646716199 0.451366632759735 0.496381538488102 0.338795862438372 0.37195535400764 0.708857934782323 0.517718689086548 0.499203956169427 0.364157796037068
1386 34715 1 3 0.5 0 0.6 20 "LAT" 0.256577658121787 0.560020516809182 0.159897009004117 0.348634457596037 0.443752021508179 0.48899366706189 0.347684186844587 0.381126404494729 0.700329679629966 0.512547426983512 0.507581195848704 0.370514836936466
1387 363922 2 3 0.5 0 0.6 20 "LAT" 0.256836663607473 0.564028774940792 0.157019242877093 0.344585375163702 0.44381370357816 0.489036502352981 0.347745349220411 0.381315555303667 0.700650367185632 0.513862815505671 0.504764592097504 0.369290610105798
1388 382911 3 3 0.5 0 0.6 20 "LAT" 0.261650084129031 0.567135127658745 0.15763106043088 0.341458301691347 0.440029038415274 0.487699448405865 0.34684180630402 0.382514740825193 0.701679122544305 0.514326427879402 0.5044728667349 0.368888507086304
1389 407168 4 3 0.5 0 0.6 20 "LAT" 0.260023215527123 0.560256895730084 0.161833684220167 0.348402287102051 0.437179917665465 0.484848579995553 0.349535192850748 0.385491203999693 0.697203133192588 0.510273753092176 0.511368877070915 0.373098085928578
1390 399969 5 3 0.5 0 0.6 20 "LAT" 0.256855890839964 0.560341804445585 0.159782208377632 0.348323986417222 0.4421179164256 0.485993559443263 0.351394286277377 0.384330922673915 0.698973807265564 0.510649380179022 0.511176494655008 0.372539346663292
1391 134446 1 0.05 0.5 0 0.7 20 "LAT" 0.256903783182951 0.562948633186541 0.157789662070492 0.345553610276217 0.445255417523506 0.490976992170182 0.333461249208184 0.367029310705682 0.702159200706458 0.515043763513194 0.491250911278676 0.359861301403923
1392 254352 2 0.05 0.5 0 0.7 20 "LAT" 0.256969917976958 0.560227625601323 0.159874982897803 0.348390309822792 0.442343531139 0.48646672233731 0.338378845094134 0.371574677415129 0.699313449115958 0.511160097631971 0.498253827991938 0.363835650925803
1393 431143 3 0.05 0.5 0 0.7 20 "LAT" 0.259751603536604 0.562750353660282 0.15971771272116 0.34583292511076 0.43975404309192 0.485146060492447 0.338514351868296 0.372881354846028 0.699505646628524 0.511292201006586 0.498232064589456 0.363788903726641
1394 394972 4 0.05 0.5 0 0.7 20 "LAT" 0.256738260705634 0.558532957372515 0.161014934576844 0.350093548907345 0.439463953987748 0.481880283766788 0.343528226091886 0.37620062245252 0.696202214693382 0.50752348042272 0.504543160668729 0.367493286378737
1395 437318 5 0.05 0.5 0 0.7 20 "LAT" 0.255563016956507 0.560885282643595 0.158525481214602 0.347750431006589 0.44312101696257 0.484277072687939 0.342556315042794 0.37375989519188 0.698684033919077 0.509678503907952 0.501081796257396 0.365175203074504
1396 108507 1 3 0.5 0 0.7 20 "LAT" 0.257614140141685 0.561034487503011 0.159711177391436 0.347573219787563 0.432223130137936 0.476406173367956 0.349930423477628 0.383662038717099 0.689837270279621 0.504561615787044 0.509641600869064 0.371832072446524
1397 60391 2 3 0.5 0 0.7 20 "LAT" 0.262095949014829 0.567541584681041 0.157565378062826 0.341000110939343 0.426723305535409 0.473036170177327 0.351517681980967 0.387357774235403 0.688819254550238 0.50481491679868 0.509083060043793 0.371887053889117
1398 335428 3 3 0.5 0 0.7 20 "LAT" 0.260327472729269 0.557182928624 0.164354784392473 0.351472420109703 0.427061880363357 0.473399307693716 0.350599497621254 0.386711525235642 0.687389353092626 0.50176013449151 0.514954282013727 0.374921281761041
1399 297635 4 3 0.5 0 0.7 20 "LAT" 0.260233121739092 0.556868116385774 0.164630535866203 0.351781242230582 0.424792138659919 0.471644061937089 0.351684136628063 0.388364092286497 0.685025260399011 0.500396850530656 0.516314672494266 0.376247312515648
1400 151879 5 3 0.5 0 0.7 20 "LAT" 0.255170381987986 0.560564965352642 0.158532975516905 0.348070894114145 0.430891278727478 0.472036568249779 0.356381514043937 0.38839839772306 0.686061660715464 0.501224915660241 0.514914489560842 0.375270182239291
1401 41604 1 0.05 0.5 0 0.8 20 "LAT" 0.259487831536061 0.561579860467822 0.160447833291035 0.347024548240178 0.427640998945294 0.471189333056417 0.340817279183391 0.37484224936684 0.687128830481355 0.501639811986008 0.501265112474427 0.365495090369508
1402 227519 2 0.05 0.5 0 0.8 20 "LAT" 0.259704702724896 0.565147264380525 0.157866982147567 0.343376741980689 0.429769004506592 0.474216555952064 0.337540916170477 0.371847895990986 0.689473707231488 0.504775901353018 0.495407898318044 0.362297414391634
1403 231345 3 0.05 0.5 0 0.8 20 "LAT" 0.259646039352442 0.56374232034391 0.158910511754044 0.344813429776929 0.427823920975766 0.471039147237004 0.341107736950894 0.375009849507256 0.687469960328208 0.502202418492673 0.500018248704938 0.364873511937623
1404 377849 4 0.05 0.5 0 0.8 20 "LAT" 0.257283749217912 0.564874582426277 0.156641971896928 0.343689441014111 0.43131770532482 0.473743678699342 0.339472904604418 0.372240187341919 0.688601454542732 0.504100240745903 0.496114876501346 0.362745381242173
1405 330412 5 0.05 0.5 0 0.8 20 "LAT" 0.260297454416088 0.561082250025162 0.161299547719247 0.347538523888989 0.426421048792145 0.470023649907448 0.341565455819958 0.376032916207162 0.686718503208233 0.500781836555097 0.502865003539205 0.366438884080959
1406 172960 1 3 0.5 0 0.8 20 "LAT" 0.256762136888144 0.559349975967946 0.160487840625573 0.349350542685034 0.418390849742057 0.459486071579937 0.356185084253813 0.389174436397209 0.675152986630201 0.49268691103907 0.516672924879387 0.37611753411519
1407 439125 2 3 0.5 0 0.8 20 "LAT" 0.26034982318431 0.566058838981228 0.157618603685623 0.342527148449579 0.414299017507895 0.457583412810783 0.356201674842686 0.391488688763829 0.674648840692206 0.493893364547732 0.513820278528309 0.375240853423771
1408 115019 3 3 0.5 0 0.8 20 "LAT" 0.260293762723682 0.566026958787061 0.157698374261481 0.342578469253436 0.414937157381617 0.457852545940148 0.355646289846584 0.390564147248407 0.6752309201053 0.494046203546709 0.513344664108065 0.374640904552895
1409 323350 4 3 0.5 0 0.8 20 "LAT" 0.258290658063255 0.565516450993126 0.156828695474208 0.343075709533098 0.414223584116427 0.456895879508289 0.357352223656658 0.392178681010539 0.672514242179682 0.493008748011464 0.514180919130865 0.376020850000428
1410 430061 5 3 0.5 0 0.8 20 "LAT" 0.257529348533857 0.566100469972897 0.15588965853886 0.3424760591928 0.41830316016178 0.460456765764241 0.354001958270888 0.387638485772848 0.675832508695637 0.495469175780846 0.509891616809749 0.372811503501568
1411 186701 1 0.05 0.5 0 0.9 20 "LAT" 0.25723703303105 0.568281122775862 0.154106866322175 0.34021022409775 0.418191869665887 0.460053589912172 0.338463550330081 0.371762020050255 0.675428902696937 0.495988667248614 0.492570416652255 0.361310437077349
1412 120744 2 0.05 0.5 0 0.9 20 "LAT" 0.255464642761473 0.567095067767158 0.153867188910312 0.341375479671478 0.417332192451818 0.456564240095519 0.343777173690181 0.375316247951432 0.672796835213292 0.493005804783425 0.497644362600492 0.364148992533713
1413 140646 3 0.05 0.5 0 0.9 20 "LAT" 0.258527708403204 0.566075639253128 0.15650407218854 0.342486618080818 0.415501882405769 0.45589960324493 0.343189599309825 0.376010036256456 0.674029590808972 0.492626444329258 0.499693671498366 0.364865429205625
1414 210469 4 0.05 0.5 0 0.9 20 "LAT" 0.2584843176115 0.568555689947574 0.154607610737741 0.339964584922359 0.417316522444929 0.457064919440896 0.342630584379523 0.374809343699767 0.675800840056429 0.494089735747056 0.497238195117264 0.363256837864874
1415 189018 5 0.05 0.5 0 0.9 20 "LAT" 0.254712944686471 0.563118581113736 0.156358604168715 0.345450522989529 0.416392366615888 0.454927616154251 0.345707740342034 0.376997211059106 0.671105311302359 0.490662175231459 0.502066344510749 0.366603805075117
1416 283661 1 3 0.5 0 0.9 20 "LAT" 0.259542900318928 0.56501865174459 0.157942653288319 0.3435912482272 0.399796980703288 0.441650351928312 0.358564774756547 0.39368892907683 0.659339881022216 0.482844004642362 0.516507428044866 0.377178525181531
1417 240880 2 3 0.5 0 0.9 20 "LAT" 0.256621688060814 0.562693685710761 0.157853326384243 0.345926618251389 0.402403538764053 0.442624287299365 0.358571333980733 0.392398203585701 0.659025226824867 0.482515103196862 0.516424660364976 0.377101923841114
1418 356329 3 3 0.5 0 0.9 20 "LAT" 0.257724315700607 0.565568231178537 0.156393376059083 0.343040351539053 0.401557511483557 0.44085718000614 0.360560300730462 0.393752839253144 0.659281827184164 0.48221590013138 0.516953676789545 0.377068814425905
1419 337437 4 3 0.5 0 0.9 20 "LAT" 0.258552462529709 0.562208152170292 0.159439723473356 0.346437995254703 0.400021201203546 0.440397183475941 0.360387693523349 0.394513276678239 0.658573663733255 0.481054842998859 0.519827416996705 0.378652940567063
1420 243620 5 3 0.5 0 0.9 20 "LAT" 0.25852624865685 0.567213888346023 0.155654950932369 0.341358689078991 0.402929925721231 0.443629659319664 0.357056890903663 0.391136932739902 0.661456174378081 0.484727717064293 0.512711841836032 0.374703270671418
1421 281246 1 0.05 0.5 0 1 20 "LAT" 0.258277005743074 0.568628833477111 0.154445950124732 0.339894097889925 0.398838708284221 0.437430507714311 0.34487889002732 0.37754250032841 0.657115714027295 0.481002280367918 0.499324840152052 0.365065468438694
1422 383990 2 0.05 0.5 0 1 20 "LAT" 0.258936084978926 0.567443690485006 0.155738560360647 0.341036251205909 0.398028598320101 0.438064461507872 0.343171853506897 0.376960390992134 0.656964683299027 0.481281338132735 0.498910413867544 0.364976173309923
1423 214382 3 0.05 0.5 0 1 20 "LAT" 0.261195056970283 0.566914991034133 0.157519169301224 0.341636248032523 0.395360993442675 0.43696792223229 0.342831169180975 0.378022682792469 0.656556050412957 0.480760285569053 0.5003503384822 0.365784553670548
1424 356035 4 0.05 0.5 0 1 20 "LAT" 0.259126213953533 0.566027248408006 0.156880217825984 0.34248682677407 0.395852554736611 0.436739260686516 0.34358808858104 0.378243815988029 0.654978768690144 0.480068455992657 0.500468306407023 0.366288640666709
1425 165486 5 0.05 0.5 0 1 20 "LAT" 0.26039481888773 0.568529474977717 0.155822064401523 0.339994281387139 0.397242634230656 0.438693792321511 0.341405994847483 0.376276840632484 0.657637453118386 0.482253805057255 0.497228059249006 0.364130106467021
1426 342239 1 3 0.5 0 1 20 "LAT" 0.2604054128016 0.563020469038947 0.159955100215533 0.345611641829675 0.381029886571243 0.422104517492122 0.360179125559289 0.396854905704959 0.641435299372843 0.469577500717177 0.520134225774821 0.379775150200056
1427 372021 2 3 0.5 0 1 20 "LAT" 0.256824962705179 0.560803743700351 0.159397346181458 0.347862518501363 0.388800196410332 0.428813876140594 0.354320002906666 0.388224597246074 0.645625159115511 0.472783391699147 0.513717349088124 0.374993439883794
1428 359103 3 3 0.5 0 1 20 "LAT" 0.263908846517281 0.563364134457304 0.161824057098037 0.345198580481561 0.381464766486776 0.425710436005188 0.352800886458328 0.391723910023811 0.645373613004056 0.472772710818049 0.514624943556366 0.375938187375733
1429 432265 4 3 0.5 0 1 20 "LAT" 0.257089449044782 0.557990224538023 0.161801505128775 0.350662297402419 0.380163972856892 0.420678226539663 0.362342892474656 0.398755422230528 0.637253421901674 0.466794578568596 0.524144397603431 0.382779937412708
1430 58313 5 3 0.5 0 1 20 "LAT" 0.257932673775518 0.564838813080752 0.157155562989575 0.343788621344094 0.379594880082594 0.417184182304042 0.36803954162432 0.402574369384955 0.637527553858111 0.466309324303526 0.525195104613895 0.383150978118529
1431 384984 1 0.05 0.5 0 0 30 "LAT" 0.260640477228802 0.559364156322899 0.162865289046463 0.349313015933565 0.497328324325368 0.55834677787214 0.312344918372622 0.350318575532232 0.75796880155417 0.558679312377338 0.475210207419085 0.349990336613438
1432 263480 2 0.05 0.5 0 0 30 "LAT" 0.258427648194411 0.563171242779105 0.158595338506314 0.345448300243087 0.502739883986847 0.561944722764074 0.310418163751228 0.34671242570019 0.761167532181258 0.562339421560194 0.469013502257542 0.346305269920774
1433 385825 3 0.05 0.5 0 0 30 "LAT" 0.258164464384667 0.561210578643705 0.159890338583104 0.347409039226421 0.501680053077583 0.561395258974885 0.310588170434335 0.347243081834206 0.75984451746225 0.561306148454185 0.470478509017439 0.347326285908776
1434 197869 4 0.05 0.5 0 0 30 "LAT" 0.257072104811814 0.560332869622351 0.159917859567282 0.348288557560524 0.501848893865218 0.561707749388437 0.310312169123957 0.346922607750917 0.758920998677032 0.5612189675916 0.470230028691238 0.347408730373761
1435 345511 5 0.05 0.5 0 0 30 "LAT" 0.257010337022949 0.560086289148021 0.160028171257018 0.348580123193946 0.502117792891203 0.56036611366402 0.312369550432725 0.348277693905231 0.759128129914151 0.560247560891362 0.472397721689743 0.348404150377259
1436 145084 1 3 0.5 0 0 30 "LAT" 0.256674526876891 0.562811519415056 0.157813057054953 0.345789838111459 0.493980607451712 0.552441962843089 0.320691057620751 0.356610951956451 0.750655134328603 0.555675181573147 0.478504114675703 0.353237002268865
1437 2813 2 3 0.5 0 0 30 "LAT" 0.258425204791734 0.560870809977131 0.160357056072298 0.347775906619929 0.491087356552396 0.55255142392159 0.318921084232686 0.356705272267101 0.74951256134413 0.555113098512878 0.479278140304984 0.353950637593578
1438 333353 3 3 0.5 0 0 30 "LAT" 0.258653358146251 0.558620380393591 0.162216938968708 0.35002670839347 0.489825765418442 0.552371821744644 0.318488670285408 0.356754321731312 0.748479123564693 0.554210785481708 0.480705609254116 0.354766201452942
1439 211703 4 3 0.5 0 0 30 "LAT" 0.257278440954985 0.555581998824629 0.163747476790087 0.353106158868271 0.490099049327422 0.552406016684188 0.318597795192187 0.35685470600007 0.747377490282407 0.553178426457331 0.482345271982274 0.355903204514313
1440 221206 5 3 0.5 0 0 30 "LAT" 0.256436678869086 0.559690301699323 0.159996194395893 0.348935176381614 0.494332893838573 0.553885203464008 0.318626990703686 0.355214380223476 0.750769572707659 0.555617339679124 0.478623185099579 0.353332893068658
1441 122375 1 0.05 0.5 0 0.1 30 "LAT" 0.257562393578833 0.562738118602535 0.158402192010869 0.345903985662715 0.49774484509038 0.555774047609541 0.312064557517172 0.348089628643815 0.755307238669213 0.558100411447498 0.470466749528042 0.347379429440154
1442 390813 2 0.05 0.5 0 0.1 30 "LAT" 0.25630619557387 0.564891344990453 0.156036847362192 0.343695811756815 0.498706743042639 0.555941415784225 0.31251836935876 0.347927475581864 0.755012938616509 0.558924572382979 0.468555216720951 0.346529210639295
1443 212459 3 0.05 0.5 0 0.1 30 "LAT" 0.258973202435372 0.560522287273288 0.160904651945658 0.348097313275393 0.495088466846223 0.55517464101197 0.311286901591807 0.348702065619649 0.754061669281595 0.55697158370463 0.472191553537465 0.348523829441371
1444 345841 4 0.05 0.5 0 0.1 30 "LAT" 0.256993578228819 0.560398975890298 0.159754716263507 0.348247934931327 0.496594416831128 0.552597874252777 0.31602272024208 0.351294423664318 0.753587995059947 0.555211203756595 0.475777436505587 0.350287611015649
1445 21081 5 0.05 0.5 0 0.1 30 "LAT" 0.263484632824814 0.563858828482302 0.161148438270925 0.344734997212263 0.491055486927332 0.554852314017197 0.309222678395399 0.349016963786353 0.754540119752146 0.557939804981767 0.470371116666324 0.347562074926226
1446 61933 1 3 0.5 0 0.1 30 "LAT" 0.260700702952689 0.558709600129889 0.163393563140026 0.349981548572435 0.48713124866775 0.550688204072127 0.314160886680338 0.353298544477802 0.747831951620439 0.553196268650916 0.477554449820363 0.352420468560518
1447 227287 2 3 0.5 0 0.1 30 "LAT" 0.257804426831313 0.565387071604722 0.156608562060755 0.343213754669502 0.485521577963279 0.542004440025648 0.326825912377784 0.362617975176632 0.743326004794592 0.549637539927632 0.483434474438538 0.356340302012899
1448 370471 3 3 0.5 0 0.1 30 "LAT" 0.259002766815272 0.56563680118254 0.157117550762439 0.342943198803057 0.486311399072092 0.547578909196346 0.319334887578435 0.35714269353681 0.745314165887364 0.553462092210098 0.476452438340874 0.352586801860804
1449 272865 4 3 0.5 0 0.1 30 "LAT" 0.261699232654013 0.565952318878854 0.158529627110472 0.342666719721994 0.483858635249745 0.547293802235231 0.317663500639243 0.357029583817857 0.745557867903758 0.553380259052854 0.476193127749716 0.352431050343656
1450 421791 5 3 0.5 0 0.1 30 "LAT" 0.258634046943409 0.565204500319749 0.157225878584065 0.343379682718274 0.486268267754542 0.545884909516679 0.321511757090853 0.358652627767198 0.744902314697951 0.552144699955304 0.478737635674918 0.353780509301998
1451 79078 1 0.05 0.5 0 0.2 30 "LAT" 0.258229466191316 0.562350551259095 0.159089185790677 0.346286123304997 0.49088333082838 0.548057671138475 0.314318768172694 0.350504306338476 0.749112797019696 0.552867670273233 0.473407953963371 0.349108598517231
1452 252489 2 0.05 0.5 0 0.2 30 "LAT" 0.258182770982323 0.561894153675796 0.159391076945606 0.346753093084203 0.490471708522317 0.547254146923596 0.315211181747323 0.351314148214754 0.74865447950464 0.552187990087071 0.47460225869293 0.349796177783038
1453 240931 3 0.05 0.5 0 0.2 30 "LAT" 0.26311248756585 0.563898002119702 0.160905323959658 0.344709182558312 0.486013814994994 0.547684095387279 0.31173896743062 0.350919221575492 0.749126302560844 0.553252635901693 0.472644291390278 0.348797671705402
1454 48441 4 0.05 0.5 0 0.2 30 "LAT" 0.259137182840435 0.561800821472043 0.160111363976666 0.346865994319999 0.487121567783558 0.543240321262834 0.318963365889841 0.355336188662818 0.746258750623992 0.549512778379824 0.479074729866507 0.352491171734693
1455 354515 5 0.05 0.5 0 0.2 30 "LAT" 0.260026386061485 0.562771825988114 0.159884804027559 0.345835118669786 0.487752212318981 0.54635905979578 0.314779388900967 0.352213015242937 0.747778598380465 0.551928520957921 0.474664192928526 0.350065797764147
1456 145905 1 3 0.5 0 0.2 30 "LAT" 0.258315685856271 0.554803720975918 0.164996056172866 0.353905623935925 0.48226734544004 0.54370534538906 0.316922457415536 0.355378318066275 0.740583031296311 0.547174633071335 0.481918513588402 0.355234377483096
1457 161881 2 3 0.5 0 0.2 30 "LAT" 0.259812055359343 0.559795767343336 0.162229195994824 0.348825712472477 0.477716142591846 0.541151646196796 0.318618835356305 0.358397107439085 0.737528197951189 0.547199926810231 0.480848031351128 0.35549473915439
1458 355887 3 3 0.5 0 0.2 30 "LAT" 0.258531062431537 0.560722668047688 0.160557205846406 0.347877649967257 0.480522920682171 0.5430362651541 0.317645814520715 0.356448882058415 0.739053983113708 0.548786976965874 0.478203020367122 0.353837262969284
1459 327481 4 3 0.5 0 0.2 30 "LAT" 0.256700872587408 0.563453287781276 0.157379163916139 0.345162603530212 0.482168896736453 0.541175351974052 0.32133648261265 0.358228894711017 0.738869769323861 0.548434539380257 0.478715646528789 0.354099884235407
1460 358709 5 3 0.5 0 0.2 30 "LAT" 0.258144601114116 0.562187254011163 0.15918904898223 0.34643579072721 0.480527795245376 0.539837426307671 0.322339483120585 0.359647006374221 0.738672396359492 0.547154771293683 0.481528532102816 0.355454045959362
1461 180981 1 0.05 0.5 0 0.3 30 "LAT" 0.25806504796719 0.565457764891634 0.156672552326369 0.343140253212906 0.485702919616451 0.541894799305858 0.314851321360637 0.350762768029676 0.743767967583641 0.54980610700605 0.471523873687007 0.348228636678927
1462 324698 2 0.05 0.5 0 0.3 30 "LAT" 0.255166886732129 0.56292727988542 0.156737540458195 0.345633542901622 0.487636165722994 0.543403178468816 0.313810422083069 0.349282644387119 0.742803052455122 0.549933283434192 0.470547962541264 0.348079312080266
1463 55063 3 0.05 0.5 0 0.3 30 "LAT" 0.260512161162657 0.561208128048356 0.161352831950493 0.347449708804481 0.481020036806228 0.539081121251185 0.315915627081181 0.353622197546469 0.741532197968885 0.546627375815875 0.477268459031675 0.351534950867713
1464 70190 4 0.05 0.5 0 0.3 30 "LAT" 0.256090776864614 0.561473150484678 0.158409839771065 0.347163888248559 0.484295276906744 0.538878757873906 0.318462032022341 0.353774310737806 0.740386053771358 0.546446324036545 0.476871871793405 0.351586758325727
1465 4842 5 0.05 0.5 0 0.3 30 "LAT" 0.259677406351798 0.561150047230435 0.160849525206181 0.347455938851153 0.483125203979452 0.542662338329168 0.311999861009803 0.350051340261997 0.742802610331251 0.548955113770917 0.472849386215984 0.349193223287281
1466 279972 1 3 0.5 0 0.3 30 "LAT" 0.260933216478808 0.563171716625046 0.160184902562897 0.34539732770086 0.474947706898994 0.538960474705024 0.314361437449909 0.354512613299257 0.735880923377803 0.547009613333148 0.474546340012806 0.35167619073466
1467 94713 2 3 0.5 0 0.3 30 "LAT" 0.259735764320833 0.562897779197846 0.159659116378959 0.345716253397833 0.475168749016709 0.537236029359082 0.317203539025985 0.356347543163775 0.734904513337542 0.54571293286798 0.476862655404944 0.353036251713731
1468 106295 3 3 0.5 0 0.3 30 "LAT" 0.258306670797125 0.560449862597451 0.160645307041564 0.348238407487333 0.474953268509073 0.532622681854846 0.324233746445914 0.361313999822962 0.733259939306198 0.541749650219858 0.484879053487477 0.357234772663725
1469 408763 4 3 0.5 0 0.3 30 "LAT" 0.260464740516571 0.567065512059438 0.156959424408855 0.341516357721073 0.471718584740982 0.531422059132504 0.323879997846253 0.362385140674234 0.732183325257552 0.543302927376905 0.480839422255109 0.355554883744078
1470 343660 5 3 0.5 0 0.3 30 "LAT" 0.261710546858492 0.56509591718658 0.159156500454686 0.343472237187393 0.471171531944018 0.530751443228727 0.324327368855249 0.363165130059594 0.73288207880251 0.542265111770748 0.483483869309936 0.35669001425831
1471 59553 1 0.05 0.5 0 0.4 30 "LAT" 0.255749918810463 0.562568921091228 0.157384578242328 0.346022573832941 0.480359318929581 0.534368657528293 0.316572469592444 0.351753898400727 0.736109237740044 0.543812481469971 0.473957047834772 0.349855664817962
1472 202101 2 0.05 0.5 0 0.4 30 "LAT" 0.256750144999942 0.56091381635286 0.15924640549326 0.347737868305475 0.477647327941916 0.5309169850126 0.31993151495476 0.355099572031287 0.734397472941858 0.54099023366702 0.47917792044802 0.352657744245779
1473 375965 3 0.05 0.5 0 0.4 30 "LAT" 0.256184498570402 0.562094313323449 0.158022106398468 0.346544178719952 0.479949561559366 0.534744831090355 0.315836699429211 0.351417039213783 0.736134060129769 0.543921195983944 0.473858805827679 0.349808857926021
1474 376004 4 0.05 0.5 0 0.4 30 "LAT" 0.260034563094511 0.563797322781075 0.159086400759594 0.344776460632204 0.474354739541133 0.532345342369305 0.315652423086949 0.353732312945685 0.734389302635645 0.543042543368103 0.474738823846544 0.350706027837025
1475 307395 5 0.05 0.5 0 0.4 30 "LAT" 0.261211451450054 0.565795107122727 0.158312686237491 0.342788457829844 0.476014816648036 0.534489801706474 0.313522408751936 0.351589895960326 0.73722626809809 0.545142923566132 0.471835094989426 0.348618362398177
1476 201435 1 3 0.5 0 0.4 30 "LAT" 0.258460274649123 0.557873942348117 0.162688988330229 0.350807351854803 0.467297781771771 0.52645064626303 0.32209729099228 0.360716447876136 0.725758056420895 0.536934345632297 0.48478627932251 0.357622685110528
1477 197220 2 3 0.5 0 0.4 30 "LAT" 0.259202850453998 0.562605188056325 0.159567784091072 0.346031367318666 0.466377238477749 0.524502578161709 0.324933469331098 0.362891929322461 0.725580088931747 0.537200184356872 0.48450125342217 0.357456918460338
1478 143592 3 3 0.5 0 0.4 30 "LAT" 0.257730916673924 0.563478785904635 0.157994742227267 0.345129490237467 0.467728890297836 0.525134421465503 0.324957339482507 0.362281775850359 0.725459806971759 0.537804627572971 0.482952081709773 0.356817721258108
1479 11232 4 3 0.5 0 0.4 30 "LAT" 0.2553178476991 0.564055869112143 0.156135972058051 0.344543379550815 0.469145415276641 0.52437718552108 0.326995367420691 0.363112532948364 0.72446326297574 0.537396501754846 0.483131339478741 0.357201882309968
1480 409322 5 3 0.5 0 0.4 30 "LAT" 0.256957842740171 0.561630021640843 0.158872070786436 0.346999251670808 0.472562255854461 0.530228791435165 0.319035458026449 0.356029211147385 0.729520098594632 0.540636578202635 0.477907528812885 0.353206706498035
1481 348572 1 0.05 0.5 0 0.5 30 "LAT" 0.260428085147652 0.56346264211023 0.159554885134135 0.345132188658627 0.468056418212326 0.524775339959051 0.315893349835185 0.353764336996463 0.728484503359978 0.537942004235197 0.47544823496932 0.35085417201729
1482 32226 2 0.05 0.5 0 0.5 30 "LAT" 0.257910383563039 0.562632703672471 0.15871181655705 0.345980049493202 0.469465195016627 0.524986996083947 0.316900669177407 0.353656867866852 0.727375578579667 0.537710036412415 0.475612485734457 0.351086836306013
1483 249675 3 0.05 0.5 0 0.5 30 "LAT" 0.259398152297469 0.56328754722659 0.159113575121032 0.345344702417914 0.467917808245813 0.523579810466983 0.317732383354507 0.355021022485075 0.727315960543282 0.537046927745833 0.476845958475539 0.351763924514122
1484 254745 4 0.05 0.5 0 0.5 30 "LAT" 0.258165149058217 0.564241135025432 0.157639964354997 0.34436376937741 0.467903664251625 0.524209091325457 0.316996096037943 0.354525982358982 0.726068813309842 0.537730704213849 0.474636060392941 0.351124001368017
1485 414279 5 0.05 0.5 0 0.5 30 "LAT" 0.258905786200499 0.563545039385979 0.158588442020616 0.345071765014873 0.470755870735488 0.527091931147412 0.314474065839005 0.351645822730268 0.729661656935987 0.539440225032404 0.47306250785962 0.349444414413491
1486 309063 1 3 0.5 0 0.5 30 "LAT" 0.258337580841728 0.559685223665239 0.161182233497688 0.348997082546546 0.461194507214479 0.518756565714454 0.323020000726635 0.361108805998784 0.719532088056207 0.532445475572653 0.484202234224324 0.357277335479818
1487 424811 2 3 0.5 0 0.5 30 "LAT" 0.260430012486548 0.565366776569367 0.158241205673747 0.34322337267887 0.458775680597879 0.517377923584196 0.324078556102588 0.363178906332941 0.719205693084427 0.533477492656634 0.482319761776335 0.35668451863951
1488 328878 3 3 0.5 0 0.5 30 "LAT" 0.257936039346809 0.560945038415533 0.159983110542924 0.347729203759909 0.461587033585457 0.518732871669341 0.323109695634617 0.360559011651731 0.719523072932266 0.532782867418276 0.483092806177541 0.356518968080342
1489 401180 4 3 0.5 0 0.5 30 "LAT" 0.257859483696932 0.561690269798455 0.159454031040208 0.346954928626043 0.459430643564569 0.516397373374373 0.326037492594241 0.363850170021431 0.717290127261501 0.53143012114171 0.485491523634449 0.358498960687175
1490 74325 5 3 0.5 0 0.5 30 "LAT" 0.260483536835346 0.56345823584177 0.159705602438649 0.345215978258951 0.459249477811531 0.5173028267329 0.322916224606444 0.361739980923886 0.719733014646877 0.532800225128652 0.482621827045093 0.356386459844097
1491 295353 1 0.05 0.5 0 0.6 30 "LAT" 0.256892723606964 0.559479520928665 0.160450755441872 0.349162407072676 0.460276168935554 0.513049058786858 0.320956670985996 0.357105930999998 0.717168892542517 0.528730279286281 0.481407426427868 0.354450680327168
1492 106430 2 0.05 0.5 0 0.6 30 "LAT" 0.261930593466116 0.568265620528742 0.156935139408351 0.340314061942817 0.459534220983155 0.517311844003193 0.314092200057519 0.352976354509738 0.721464814449271 0.534686008795306 0.47102733946587 0.348678953645984
1493 369820 3 0.05 0.5 0 0.6 30 "LAT" 0.259499083633641 0.566693299228671 0.156640720544521 0.341891023521773 0.461033044674196 0.517196809878815 0.315202334324073 0.353055583608488 0.720532128307838 0.533953622497203 0.471843054868595 0.349304082367418
1494 340976 4 0.05 0.5 0 0.6 30 "LAT" 0.260478601347393 0.566440482531033 0.157398661620939 0.342134153459398 0.460020351166057 0.517181149392201 0.314623254106751 0.353061461374934 0.72049895251345 0.533930294884774 0.47202191572769 0.349370833602903
1495 16727 5 0.05 0.5 0 0.6 30 "LAT" 0.258601868276816 0.566221329459949 0.156408329980472 0.34231306825048 0.46271373498892 0.518675943834359 0.31403495575176 0.351528888988579 0.721315603265736 0.534731671265476 0.470443285732232 0.34844855156091
1496 202493 1 3 0.5 0 0.6 30 "LAT" 0.260428585008431 0.562496889431206 0.160500157353504 0.34613153323669 0.447984725919023 0.505088300830434 0.327745904948782 0.367137628036988 0.708413310927453 0.524453580813936 0.488246062302286 0.360278134268633
1497 19643 2 3 0.5 0 0.6 30 "LAT" 0.263210076538167 0.565869109717975 0.159492935899725 0.342713331130964 0.446047130013512 0.505493108323419 0.326156124002723 0.366918938418673 0.709257206551679 0.525983920092967 0.485649059902448 0.358931615066374
1498 245788 3 3 0.5 0 0.6 30 "LAT" 0.25775696681713 0.561290600652422 0.159613629370576 0.347347517194035 0.451517586916576 0.508856935188001 0.324599802548249 0.363166390238223 0.709274553733706 0.526382842873502 0.484213431918826 0.358140923812542
1499 292984 4 3 0.5 0 0.6 30 "LAT" 0.255444481634489 0.560480415957571 0.158826590042779 0.34815913456852 0.452333000267208 0.506397611986131 0.329130730436577 0.36579925755659 0.707777481901697 0.524300123086826 0.487957320479356 0.360229225551939
1500 390624 5 3 0.5 0 0.6 30 "LAT" 0.256768537752867 0.560921695558771 0.159328495310612 0.347684704331827 0.45094563940074 0.50764522763709 0.326397678790259 0.364816443623304 0.707714177153608 0.525397911138654 0.485726174100872 0.359380691973565
1501 264691 1 0.05 0.5 0 0.7 30 "LAT" 0.260977675893722 0.569529822963921 0.155426203154199 0.338988692539523 0.4511938142042 0.508119988023916 0.313408516763398 0.352315512908893 0.712171490097923 0.528986806744312 0.468834719917598 0.34781028834808
1502 393758 2 0.05 0.5 0 0.7 30 "LAT" 0.260638750950132 0.566550678345499 0.157392806264412 0.34199977957483 0.451532697008726 0.508087925188751 0.313745507363533 0.352405493998723 0.712171447958857 0.527984609702554 0.471138313627944 0.348894615638429
1503 374735 3 0.05 0.5 0 0.7 30 "LAT" 0.257645587840337 0.569023259853988 0.153810996533864 0.339475936227773 0.452991562508091 0.509003383052085 0.31339880930294 0.351492482740286 0.710637150348428 0.529206916367216 0.467209805836804 0.347470834747732
1504 280952 4 0.05 0.5 0 0.7 30 "LAT" 0.260672395756725 0.566865663706012 0.157200887559551 0.34164499181616 0.45017179093656 0.509042147891303 0.311516462447426 0.351520334753035 0.710844186693284 0.528789937693341 0.468717350006977 0.348168971078257
1505 133760 5 0.05 0.5 0 0.7 30 "LAT" 0.261703191306128 0.564763373116648 0.159419176937931 0.343780205589218 0.446406310259278 0.505762338298184 0.313884750400269 0.354775979004914 0.708109501565407 0.526034669373685 0.4733039273382 0.351022734165315
1506 101098 1 3 0.5 0 0.7 30 "LAT" 0.261800823610873 0.565078024386197 0.159242062147469 0.343509256870691 0.439706329125899 0.499946965945703 0.321566809955739 0.363005154925185 0.701507152736773 0.522136499251749 0.480808872103208 0.356572851022852
1507 92040 2 3 0.5 0 0.7 30 "LAT" 0.258853031579585 0.566949855716703 0.156048314514495 0.341613962833314 0.441732209914298 0.499339190823867 0.323753761741029 0.363213553462203 0.700585241493883 0.5220272543267 0.479802076255524 0.356194592913259
1508 230579 3 3 0.5 0 0.7 30 "LAT" 0.261182535857096 0.56421025298797 0.15950487900533 0.344381254469405 0.440996702256208 0.498329982692109 0.323622373497364 0.363374666113833 0.702179238113304 0.520683721965658 0.483127252502694 0.357118914997005
1509 335952 4 3 0.5 0 0.7 30 "LAT" 0.259606158102687 0.566368893892572 0.156931068025104 0.342183045700932 0.438127622771535 0.495461182734363 0.327376007282281 0.367618748413738 0.697733780874222 0.519398848422538 0.484307075307385 0.35921482927058
1510 400791 5 3 0.5 0 0.7 30 "LAT" 0.262111680226104 0.560272920327158 0.163070929381186 0.348393596892377 0.439844519287044 0.501844255379275 0.318341764855225 0.360644825065355 0.701956199513149 0.521805279986333 0.481412694236412 0.356768040629926
1511 141482 1 0.05 0.5 0 0.8 30 "LAT" 0.259946053662263 0.566978495472133 0.156677952392227 0.341599120677955 0.439618438906498 0.494418769189026 0.316068501246626 0.354850972863411 0.699564492568762 0.519040013438148 0.472746453638853 0.350399268081886
1512 425587 2 0.05 0.5 0 0.8 30 "LAT" 0.25997225451938 0.567492341635174 0.156326493947428 0.34101852119382 0.439893928601482 0.496007244196402 0.314181265262166 0.353516595956494 0.699866183120862 0.520307239425476 0.470507759209594 0.349299515142333
1513 428996 3 0.05 0.5 0 0.8 30 "LAT" 0.258198532445869 0.568670354301052 0.154359589194231 0.339865848205441 0.442433129160944 0.495824401588485 0.315882832422968 0.353384137671468 0.700631661606813 0.520349715796493 0.470242421617199 0.348858268139701
1514 162393 4 0.05 0.5 0 0.8 30 "LAT" 0.261064327699602 0.569046974373762 0.155822253226002 0.339491443724653 0.439337301857917 0.495156715792649 0.314757372068562 0.354043408129293 0.70040162955752 0.520285120832392 0.470579625294564 0.34913103419359
1515 373513 5 0.05 0.5 0 0.8 30 "LAT" 0.25855242989549 0.564925188748826 0.157354691444838 0.34366319244423 0.438031800073597 0.492640795036813 0.317971712863016 0.356694175512416 0.696584229969087 0.517136887485521 0.475326404307854 0.352321643836298
1516 282115 1 3 0.5 0 0.8 30 "LAT" 0.256476833119311 0.563991528777464 0.156814392023826 0.344614473611219 0.432128620756265 0.485594161650544 0.328468260093991 0.366385907792311 0.688605453875576 0.511799613178878 0.485282652117817 0.359344251101372
1517 3774 2 3 0.5 0 0.8 30 "LAT" 0.257547656008605 0.565097850243813 0.156604186435936 0.343462584025267 0.432388722175958 0.488576350050342 0.323731987297486 0.363039330411107 0.689936378184564 0.514262820212756 0.480336173733422 0.356713024072172
1518 401104 3 3 0.5 0 0.8 30 "LAT" 0.259028685986234 0.564124927983829 0.158301791444823 0.344503200595679 0.431207840425496 0.487484390450789 0.324790432371511 0.364466897051823 0.69023652641173 0.513353180391244 0.483092223816333 0.357978083840301
1519 270633 4 3 0.5 0 0.8 30 "LAT" 0.257276428385905 0.563621267316334 0.157553187426275 0.34495607378686 0.42992549314651 0.486120378315275 0.326583180967594 0.36641529420509 0.687201921532415 0.512197091309353 0.484136368393869 0.359429495855872
1520 430846 5 3 0.5 0 0.8 30 "LAT" 0.257046954020949 0.565475210149916 0.156096023727095 0.343153398953595 0.434348072783105 0.49001736696572 0.323409236753633 0.362129032893278 0.691395026804054 0.515287057324214 0.479505260480728 0.356019575777035
1521 101762 1 0.05 0.5 0 0.9 30 "LAT" 0.259267946682109 0.570400335476211 0.153783756328452 0.338108198029944 0.428039322777948 0.482760350382597 0.31444336753438 0.353653132862401 0.687307269460057 0.512390210237762 0.468227123862832 0.348442537471783
1522 428140 2 0.05 0.5 0 0.9 30 "LAT" 0.261519376469244 0.569084883971631 0.156074956805059 0.33939623368935 0.426514355891279 0.485748099417312 0.308924959507465 0.35063240309259 0.688033732360523 0.51430396070779 0.464999916312524 0.346828331310268
1523 45552 3 0.05 0.5 0 0.9 30 "LAT" 0.260910419214774 0.571585683168405 0.153864480084395 0.336853503023894 0.427054298903767 0.483952549122273 0.311484179193948 0.352110285514125 0.687964718118541 0.513769204672835 0.465348659278343 0.346955894667962
1524 59177 4 0.05 0.5 0 0.9 30 "LAT" 0.258735739163169 0.567331429981308 0.155719231369668 0.341204884333386 0.427888740876645 0.482465588680061 0.314584379530461 0.353766446622781 0.686624480039815 0.511211105976901 0.470303610900129 0.349560758157565
1525 218051 5 0.05 0.5 0 0.9 30 "LAT" 0.258639414093858 0.567195964889451 0.155696194386695 0.341325953601551 0.426075564914275 0.479520160511817 0.317548873254823 0.356610990487218 0.684714979008133 0.509185556218961 0.473245067641518 0.351484741378396
1526 254857 1 3 0.5 0 0.9 30 "LAT" 0.256555234317236 0.565305962384075 0.155889332916031 0.343280826535885 0.423042120333221 0.47858686234401 0.320653696256677 0.360041775876864 0.679597354650457 0.507667885311763 0.476543029172709 0.354693395294844
1527 334974 2 3 0.5 0 0.9 30 "LAT" 0.264863707580846 0.567622142483078 0.159157374594167 0.340976164727172 0.414929282065147 0.476645319772614 0.317995967743192 0.362527206088515 0.679792989645993 0.508105487856637 0.477153342337359 0.355292399801763
1528 179994 3 3 0.5 0 0.9 30 "LAT" 0.260470738447458 0.564072944839132 0.159214663748897 0.344537857417281 0.418907940123057 0.477684757699776 0.318952411126156 0.361050918230878 0.679378678570515 0.507138624344653 0.478167074875053 0.355705891336097
1529 204229 4 3 0.5 0 0.9 30 "LAT" 0.257981198674879 0.56524843724334 0.156804520061921 0.343384208527478 0.421498013284536 0.47854562172476 0.318285744207059 0.35890829695195 0.679479211959415 0.507793219488745 0.47509026426898 0.353936859307415
1530 379562 5 3 0.5 0 0.9 30 "LAT" 0.257442188641121 0.56652466657919 0.155566071804267 0.342083249648431 0.417432166442488 0.473805273980122 0.325797077314754 0.36666019464433 0.674874355083609 0.504989198260786 0.481363149119021 0.358680354335543
1531 192591 1 0.05 0.5 0 1 30 "LAT" 0.263338881894845 0.575037789238814 0.152772942555394 0.333434976961566 0.412628938499696 0.471707341793397 0.306317906264676 0.349069738768787 0.675967820394541 0.50712900714469 0.45909084882007 0.343758729958122
1532 162455 2 0.05 0.5 0 1 30 "LAT" 0.264196736636225 0.57179011206518 0.155694297237479 0.336739488010924 0.410350808157395 0.469975928577634 0.307534103592801 0.35101759449177 0.67454754479362 0.505117491727934 0.463228400830279 0.346144817419262
1533 68025 3 0.05 0.5 0 1 30 "LAT" 0.258845948942059 0.572269278649273 0.152160560357548 0.336177750961244 0.414689742826722 0.46884889117073 0.312234148623801 0.352125768740415 0.673535691768782 0.503790008848687 0.464394708981349 0.346764826355699
1534 305125 4 0.05 0.5 0 1 30 "LAT" 0.259998432545502 0.571396082807593 0.153470697124286 0.337082660864809 0.413143546256556 0.469906071364493 0.309652694798998 0.351098462637209 0.673141978802058 0.504434842903879 0.463123391923284 0.346379946596191
1535 436510 5 0.05 0.5 0 1 30 "LAT" 0.258374937055839 0.571326309961197 0.152556792346127 0.337178991875843 0.416039591005071 0.470500885950126 0.310692972201872 0.350408001070153 0.674414528060909 0.504527911772382 0.463249764547999 0.346002846346866
1536 245408 1 3 0.5 0 1 30 "LAT" 0.258169057342551 0.565650003617452 0.156640071097944 0.342936458246181 0.406983105235792 0.464289579916167 0.318733499337635 0.360789975420332 0.665152162578343 0.498653176801093 0.475373570435579 0.355026173863853
1537 115717 2 3 0.5 0 1 30 "LAT" 0.257011444711351 0.561914953872244 0.1587465835695 0.346737703918663 0.406088280069901 0.463706306195587 0.319125077974244 0.36118473476616 0.663099724781252 0.496945504394427 0.477871661543744 0.356706692516131
1538 74439 3 3 0.5 0 1 30 "LAT" 0.257578922065399 0.566352606247445 0.155710912890418 0.342238434102608 0.403139493273528 0.457285034885353 0.326734528804831 0.367591277763026 0.660718415338927 0.494081360497837 0.482445441695249 0.359290483590355
1539 17470 4 3 0.5 0 1 30 "LAT" 0.25794302201513 0.562286018853609 0.159032543061019 0.346322520824082 0.405548916590907 0.463108690240808 0.319201837860523 0.361463739229391 0.663491938606036 0.496829780497393 0.478234380921542 0.356642482470769
1540 311662 5 3 0.5 0 1 30 "LAT" 0.258448160565733 0.561920688529256 0.159560240835056 0.346738831592019 0.405979931828366 0.46588096640145 0.315564877101805 0.358947808002192 0.664428092394099 0.498642728007141 0.475125117936861 0.355161821876351
1541 127576 1 0.05 0.5 0 0 40 "LAT" 0.256639196205913 0.562040519913809 0.158353594057037 0.346593536447212 0.502791475002277 0.5618539905065 0.310741804923527 0.346754995749292 0.759430671208191 0.561891929029131 0.469095398980565 0.346725952032611
1542 146341 2 0.05 0.5 0 0 40 "LAT" 0.25645350910944 0.56030856576913 0.159529150412115 0.348337597499014 0.503374240002263 0.561020037745289 0.312304552770386 0.347650067933471 0.759827749111703 0.560756268625569 0.471833703182501 0.347906110648805
1543 176447 3 0.05 0.5 0 0 40 "LAT" 0.259650917339361 0.561477786744172 0.160616628634033 0.347196811630115 0.499350060052527 0.558962823909519 0.312710373077729 0.349680852756386 0.759000977391889 0.559794692176858 0.473327001711762 0.348859955733805
1544 16971 4 0.05 0.5 0 0 40 "LAT" 0.256437735621195 0.563293865731833 0.157297600458694 0.345304604879847 0.502375026617114 0.560540039959621 0.312313608622441 0.348080997455818 0.758812762238309 0.561444496526974 0.469611209081136 0.347169272630103
1545 18660 5 0.05 0.5 0 0 40 "LAT" 0.255645196226405 0.560332827175244 0.159003260312845 0.348301917597632 0.502452648301462 0.560093915055486 0.313056161662577 0.348539230940885 0.758097844527867 0.560146611165838 0.472059421975423 0.348487435230785
1546 176607 1 3 0.5 0 0 40 "LAT" 0.255135397899186 0.557560600068812 0.160847231497976 0.351146403792439 0.492888115885683 0.550178498294073 0.323657885164061 0.359159047902734 0.748023513784869 0.552380613943186 0.484505116662037 0.35675999302751
1547 298417 2 3 0.5 0 0 40 "LAT" 0.261317512866487 0.562823825706383 0.160701189460835 0.345794784149593 0.488545675893689 0.552347622808158 0.317509052485564 0.356744034177891 0.749863188760176 0.555671246399426 0.478210241946399 0.353271886321807
1548 49037 3 3 0.5 0 0 40 "LAT" 0.257924599692135 0.558652513307371 0.161761724587707 0.350000329366765 0.493497959707617 0.553172483802139 0.318539451266046 0.355551187528285 0.751422559399752 0.554820920752872 0.480301175853753 0.353882999440022
1549 188499 4 3 0.5 0 0 40 "LAT" 0.257478684877037 0.559667034209681 0.160725570532049 0.348976650766166 0.490853445440739 0.55074985981199 0.321369037676197 0.358367626293982 0.748332130317776 0.553495161281535 0.482094608208246 0.355474021631139
1550 385577 5 3 0.5 0 0 40 "LAT" 0.25848751103477 0.566674211950529 0.156079179914959 0.341876429625555 0.492574540226536 0.552827878374478 0.319403336547379 0.356279515802816 0.751062051261306 0.557230503355224 0.475482516462338 0.351701631930341
1551 103445 1 0.05 0.5 0 0.1 40 "LAT" 0.258433503139127 0.565338497945826 0.156999213428844 0.343246490743024 0.497620154895422 0.55732497546324 0.310576286769576 0.347396454006949 0.756053658034549 0.560010262603289 0.467575500198421 0.346019393796008
1552 179510 2 0.05 0.5 0 0.1 40 "LAT" 0.256492201399505 0.56446765584675 0.156439937553844 0.344132709719467 0.500843285523667 0.559069987416126 0.310055064391254 0.345710126725045 0.757335486923173 0.560857422407487 0.466495001945098 0.345208200391104
1553 154781 3 0.05 0.5 0 0.1 40 "LAT" 0.256087100290371 0.565568969015229 0.155423739231711 0.343012376583258 0.500864109261795 0.559065272945913 0.310133973692391 0.34570561471909 0.756951209552166 0.561226834603106 0.465557712924102 0.344823155490649
1554 354530 4 0.05 0.5 0 0.1 40 "LAT" 0.258820633800566 0.563161468033705 0.158856477398475 0.34544274542295 0.496274508069646 0.556478625874947 0.311002538026651 0.3482507392325 0.755095141870211 0.558724228293508 0.469859015425126 0.347322810590159
1555 70719 5 0.05 0.5 0 0.1 40 "LAT" 0.256298604553997 0.563598876382897 0.156984495424914 0.345014490610615 0.498259063315534 0.555936501377191 0.312986958289827 0.34876092112001 0.754557667869531 0.558490165841494 0.469971453714741 0.347525260559816
1556 330941 1 3 0.5 0 0.1 40 "LAT" 0.256730187256588 0.565201470053909 0.156077482096617 0.343410881815382 0.491718300621012 0.550270553566091 0.319484587380426 0.355328748774644 0.748448487877599 0.555040405983144 0.475562069477044 0.351589959019946
1557 307323 2 3 0.5 0 0.1 40 "LAT" 0.257218222758349 0.558247783750457 0.161591972201749 0.350433985938464 0.488021011332068 0.54966974322052 0.318115766557679 0.356020174029858 0.745239234090417 0.552320381018865 0.479707738759428 0.35440913340376
1558 424094 3 3 0.5 0 0.1 40 "LAT" 0.263058484640233 0.566179225317555 0.159213543818156 0.342386026879942 0.484450251333076 0.547356403607104 0.318573725021727 0.357945682875034 0.747508735973308 0.553584587248916 0.477787268839883 0.352852029995529
1559 2463 4 3 0.5 0 0.1 40 "LAT" 0.25564905340298 0.558298545495347 0.160596398888786 0.350351806307871 0.4938161642095 0.552592818763731 0.315962769419609 0.352167535486877 0.74946521761248 0.554280486224394 0.476559168308395 0.351800832523241
1560 82401 5 3 0.5 0 0.1 40 "LAT" 0.263053202387015 0.563077951409365 0.161520141095752 0.345563072704692 0.483330535001468 0.549510587191329 0.315230904052274 0.355949215162541 0.746383737388484 0.55392426804541 0.476751045148025 0.352653449797012
1561 248964 1 0.05 0.5 0 0.2 40 "LAT" 0.258550301742105 0.565112123172713 0.157198600935299 0.343439261855969 0.493645925521231 0.553392397485957 0.309945619966245 0.347038598422031 0.752196227263336 0.557341699581775 0.467144220901545 0.345841483036144
1562 373966 2 0.05 0.5 0 0.2 40 "LAT" 0.260696031989428 0.563383240655695 0.159837255260476 0.345251677522959 0.491236496893446 0.551971724238043 0.31039418187722 0.348369616638878 0.751932528882874 0.555853057681055 0.470231437137696 0.347324737806384
1563 162862 3 0.05 0.5 0 0.2 40 "LAT" 0.258224783422442 0.560880979188981 0.160181426270237 0.347766526402205 0.493784910171842 0.554519302886133 0.308437348550086 0.345956366399508 0.752009693594284 0.556660457840313 0.468618774820323 0.346599452998626
1564 31840 4 0.05 0.5 0 0.2 40 "LAT" 0.256680564743865 0.562245873984646 0.158217129111536 0.34642340060555 0.492963019780742 0.549463518975255 0.31532773710411 0.350935645426447 0.749643584524607 0.553740113447364 0.473544866215646 0.349447043084752
1565 264115 5 0.05 0.5 0 0.2 40 "LAT" 0.256780561705983 0.564340085616882 0.156721681511173 0.344277503245432 0.495547430603243 0.552971697144435 0.311770516525984 0.347516704734077 0.752327992309227 0.556771167835743 0.468492198037157 0.346454104343758
1566 207628 1 3 0.5 0 0.2 40 "LAT" 0.259108883732204 0.56985611892679 0.154076826342127 0.338695255253029 0.485437036945829 0.545886285692138 0.317886950177694 0.355250017650437 0.744545920678033 0.553743713441384 0.471963776519822 0.349910780904856
1567 82918 2 3 0.5 0 0.2 40 "LAT" 0.258224445425042 0.566333439427888 0.156221380132333 0.342253022313922 0.485792954340938 0.546890151880158 0.316861109248489 0.354313936078088 0.74401739976598 0.553150964467606 0.473082489380822 0.350568738079739
1568 88161 3 3 0.5 0 0.2 40 "LAT" 0.260546914223972 0.563148999645589 0.159959546441796 0.345457617974735 0.482629399850737 0.545758124787225 0.31617321302665 0.355349522619715 0.74317631407471 0.551468970815787 0.476132759468447 0.352225012419221
1569 330417 4 3 0.5 0 0.2 40 "LAT" 0.25547732461465 0.558728381587773 0.160185693129866 0.349904774016684 0.484575752619816 0.545082677861539 0.318997488175325 0.356157648610857 0.740053077234466 0.549349916897064 0.479183181305191 0.354417425102872
1570 46071 5 3 0.5 0 0.2 40 "LAT" 0.263281189232534 0.564359971367879 0.160766188297898 0.344252063708383 0.481575145971478 0.548868671237828 0.310801934724037 0.352184613763888 0.744856335204013 0.553937605626826 0.471568123021934 0.349748409960202
1571 17381 1 0.05 0.5 0 0.3 40 "LAT" 0.258997591722791 0.560711017801093 0.160800224793087 0.347966015382927 0.486063425627002 0.545373965158895 0.312679337039389 0.350285632656818 0.745061017349793 0.550579658282723 0.473479561832475 0.34952165230151
1572 225146 2 0.05 0.5 0 0.3 40 "LAT" 0.258239364174425 0.565496441336346 0.156708940459379 0.34308731521669 0.489506199187273 0.549702698590302 0.30857031903603 0.346082101441776 0.747745563361698 0.555013969072368 0.465279259495409 0.345107910604215
1573 14381 3 0.05 0.5 0 0.3 40 "LAT" 0.25828088669563 0.562882207599427 0.158734173669262 0.345747937818452 0.488193627161825 0.546855551278202 0.311737835624877 0.348786366637227 0.746474513857455 0.552275146797398 0.470472009294139 0.347775086184644
1574 114270 4 0.05 0.5 0 0.3 40 "LAT" 0.257646610263279 0.564239317840117 0.157312592886534 0.344345893693579 0.488567022521666 0.548176118298824 0.310271057117517 0.3475822372387 0.746213632784945 0.553587346483636 0.46758365000405 0.34651457427252
1575 2823 5 0.05 0.5 0 0.3 40 "LAT" 0.256425337901784 0.563616067548081 0.157073824205598 0.344997513295434 0.49139005553216 0.54982796202397 0.309554808251285 0.34592451285065 0.747815393433944 0.554460217108559 0.466628632456883 0.345629900004517
1576 254059 1 3 0.5 0 0.3 40 "LAT" 0.261342429957007 0.563709806893428 0.160063958407118 0.344946098752732 0.478579019834284 0.544447292356654 0.311785218605488 0.352271306655334 0.739921449791291 0.550717735088372 0.471849177012606 0.350135200775696
1577 358028 2 3 0.5 0 0.3 40 "LAT" 0.258718128390724 0.56052157724156 0.160781144735304 0.348106781121218 0.479006474552337 0.543154588521545 0.314087721029926 0.353587599680411 0.737724602943061 0.548779693810336 0.47486886576523 0.352056637882985
1578 324141 3 3 0.5 0 0.3 40 "LAT" 0.256891822159854 0.563934178215795 0.157226532724946 0.344686342782532 0.48160099433307 0.542994458076658 0.316237985745719 0.354059623647494 0.738492816492924 0.549737887495529 0.473464518470665 0.351260131797945
1579 238649 4 3 0.5 0 0.3 40 "LAT" 0.257404119126658 0.556564568784641 0.16310151919879 0.352099962600105 0.479977859286209 0.543657538292491 0.313199519642485 0.352429052167041 0.737381978412867 0.547809944422387 0.476301038841275 0.352604535711699
1580 28596 5 3 0.5 0 0.3 40 "LAT" 0.262026381443672 0.560393890133923 0.16299658795511 0.348264680708893 0.47695202367193 0.544841265787993 0.309760050662229 0.351681806928971 0.738978405115602 0.549979193262933 0.472756638617339 0.350778209766644
1581 39384 1 0.05 0.5 0 0.4 40 "LAT" 0.258263451238188 0.564327703304782 0.157635934950376 0.344285516960057 0.484389141808512 0.543087780243298 0.310314678818337 0.347460144238754 0.7426525930467 0.550262617706087 0.467950613768713 0.346408887916227
1582 212901 2 0.05 0.5 0 0.4 40 "LAT" 0.260193538121334 0.564998748618264 0.158325765531359 0.343632832709878 0.483452368396131 0.544762554043559 0.307349402003222 0.345902868017026 0.743645906517465 0.551640917837192 0.465675167534581 0.345159712259957
1583 314418 3 0.05 0.5 0 0.4 40 "LAT" 0.26037735232087 0.56515196417622 0.158290698317984 0.343440204097538 0.481180403568918 0.542080917824033 0.309670414171117 0.34837987698715 0.741557755889788 0.549933812451282 0.467961112489101 0.346719672197368
1584 230728 4 0.05 0.5 0 0.4 40 "LAT" 0.256913170673943 0.560336314039349 0.159797411464105 0.348315205702182 0.481146480810586 0.538747960059841 0.314430371294475 0.351501509642476 0.738059651484529 0.546015365921526 0.47422778275858 0.350474434440934
1585 99913 5 0.05 0.5 0 0.4 40 "LAT" 0.260842714735051 0.566919563932788 0.157252527322501 0.341649609919508 0.484102354249904 0.547592422021023 0.303616184994765 0.343037561622704 0.744945068984955 0.554172207790259 0.460868712317267 0.34259607674543
1586 260505 1 3 0.5 0 0.4 40 "LAT" 0.257918951467006 0.564702503668108 0.157188745872401 0.343919586524318 0.474610100248234 0.533542810205927 0.320857805148885 0.358254890892595 0.73252905171524 0.543792768923968 0.478046551021286 0.353729024929321
1587 81315 2 3 0.5 0 0.4 40 "LAT" 0.257370123099286 0.559366777159216 0.16080398084547 0.349345439768497 0.476099354672642 0.537909355691149 0.314932343008862 0.353339360507419 0.733469477771928 0.544960732821793 0.475736323854332 0.352265383149193
1588 128314 3 3 0.5 0 0.4 40 "LAT" 0.257668580899703 0.560779625562269 0.159943289077991 0.347882750245946 0.475355394547942 0.537373669251625 0.31544601623946 0.354112521914847 0.733023975447645 0.545097330370151 0.475389305317451 0.352268645540835
1589 140762 4 3 0.5 0 0.4 40 "LAT" 0.261987682601751 0.562450337214965 0.16135562895956 0.34620197885519 0.472824765096116 0.540395868902037 0.30978642088588 0.351650145637741 0.734812447697867 0.547745204494396 0.47114204984544 0.35008524692679
1590 372281 5 3 0.5 0 0.4 40 "LAT" 0.263158026577642 0.562662629590705 0.161893447878216 0.345979338624884 0.471245770175694 0.537066671576124 0.313039058892221 0.354494286374448 0.734403796753337 0.545670263106311 0.474932506770436 0.351834891558855
1591 9364 1 0.05 0.5 0 0.5 40 "LAT" 0.261570998138524 0.563986685353315 0.159915239547564 0.344603935256174 0.474779568399562 0.537038540842157 0.307711939644309 0.34749459647906 0.736350566538086 0.546267001725303 0.467627179191873 0.346540150369971
1592 116610 2 0.05 0.5 0 0.5 40 "LAT" 0.256597750214582 0.566458213450127 0.155055690736128 0.342159140054418 0.481849805476339 0.53982135496034 0.308054096696282 0.34466680368586 0.738447555690921 0.548753548039623 0.46310978743241 0.343853915774555
1593 425349 3 0.05 0.5 0 0.5 40 "LAT" 0.261498976326209 0.568100807660133 0.156801191751673 0.340447176300837 0.477356260087893 0.540639719765906 0.304093998663565 0.343869984802698 0.738855236414102 0.550015361937629 0.460895190415238 0.342728314333277
1594 21477 4 0.05 0.5 0 0.5 40 "LAT" 0.259107393401388 0.567218503468203 0.155991435209238 0.341297131523914 0.479272480316789 0.541583593521158 0.304122366564888 0.343081481486754 0.738379873718177 0.550277745297987 0.460113801774126 0.342502914549474
1595 106729 5 0.05 0.5 0 0.5 40 "LAT" 0.261190711042386 0.568249829586578 0.156512245699271 0.340258581530021 0.477165450870989 0.540538945145731 0.30417775780665 0.344072409498042 0.738356161913376 0.549998527164861 0.460690003505921 0.342791944706387
1596 253810 1 3 0.5 0 0.5 40 "LAT" 0.25926763897398 0.569487437002208 0.154457990394512 0.339056897924635 0.472630370313178 0.535588120912009 0.310746842489626 0.34974921419957 0.731898009287158 0.54686418544272 0.465204832884138 0.346364387557234
1597 428658 2 3 0.5 0 0.5 40 "LAT" 0.258871155884391 0.565752655909468 0.156951188852132 0.342787348131346 0.470242003456703 0.533921378712279 0.311926329174927 0.351641257968095 0.729113159341094 0.544499387941114 0.468877518027058 0.34891984155442
1598 305673 3 3 0.5 0 0.5 40 "LAT" 0.260902875880191 0.564680629810792 0.159022303439238 0.343942715917055 0.469500498369235 0.534613966714021 0.310756596712249 0.351516387195461 0.730403374249425 0.544676608321034 0.469778900151487 0.349218145480147
1599 23649 4 3 0.5 0 0.5 40 "LAT" 0.254286072816595 0.560387288230986 0.158252693480092 0.348241507213375 0.472718989212503 0.532495839888706 0.316661938529043 0.354116654607951 0.727005062029099 0.54154205782223 0.474914632009135 0.352540817165237
1600 38979 5 3 0.5 0 0.5 40 "LAT" 0.258432776822408 0.564203043551796 0.15783592408325 0.344382814549841 0.471082827607507 0.5343904016957 0.311492673521542 0.351215482923347 0.729515604429916 0.544284609373294 0.469328597604792 0.349184448403759
1601 40175 1 0.05 0.5 0 0.6 40 "LAT" 0.262252525116407 0.565024024844083 0.159568603180579 0.343575794078497 0.468720715826653 0.53327864704722 0.30348592140958 0.344625489058988 0.73097324094306 0.544196272317342 0.463054524590159 0.344309755716061
1602 426504 2 0.05 0.5 0 0.6 40 "LAT" 0.256819102705422 0.567773479676842 0.154249972852805 0.340819322694479 0.474756825839311 0.532905762230919 0.307905190938555 0.345000917748905 0.731575928544733 0.544618293629609 0.46215516379136 0.343616077447757
1603 381883 3 0.05 0.5 0 0.6 40 "LAT" 0.259875556890481 0.565244099034041 0.157901808461864 0.343327060506183 0.471175193021794 0.532602089705475 0.305846099856731 0.345204223247847 0.731050749912275 0.543720214784142 0.463747908318595 0.344600895009622
1604 105203 4 0.05 0.5 0 0.6 40 "LAT" 0.260405815388358 0.564759861106531 0.158641490284649 0.343816643587444 0.469453024665351 0.531481576789728 0.30641540413554 0.346326346050091 0.729858840053709 0.542848429661034 0.465056894420189 0.345507381354729
1605 356794 5 0.05 0.5 0 0.6 40 "LAT" 0.262226150523657 0.569226651462441 0.156367922636894 0.339329556126577 0.47050680209356 0.53495185571428 0.302202241649953 0.343097611107357 0.732732952617217 0.546693574021282 0.458570164286846 0.34183553021416
1606 255804 1 3 0.5 0 0.6 40 "LAT" 0.262482969268901 0.566401551720118 0.158684931961961 0.342212137948749 0.463366814382735 0.531479374995415 0.305964126152436 0.348335380034176 0.725849783651636 0.543268391614367 0.464649058114397 0.346540569234951
1607 403324 2 3 0.5 0 0.6 40 "LAT" 0.262744807529644 0.566709000318445 0.158593570867498 0.341937045096502 0.460415813585561 0.524789429567473 0.313698582782141 0.355023166982592 0.723160621115205 0.538974483481481 0.47229215364964 0.350817197292144
1608 405552 3 3 0.5 0 0.6 40 "LAT" 0.25925608644059 0.566911555835343 0.156416785229629 0.34168612767853 0.460763355393388 0.521424324608475 0.318997021202994 0.35837345165063 0.720019441833977 0.536610034854479 0.475413806432623 0.353024674546503
1609 378399 4 3 0.5 0 0.6 40 "LAT" 0.256803646735454 0.56230291899595 0.158326697702795 0.346274889049572 0.468066304083268 0.529879144236735 0.309467975457466 0.348425576054856 0.724869950818722 0.540643550684436 0.467794673160261 0.347967935128878
1610 413286 5 3 0.5 0 0.6 40 "LAT" 0.259708136060687 0.559535170114484 0.16217205421566 0.349162722139613 0.461190516483189 0.525530222248045 0.313090108175625 0.354157198606561 0.720898652543876 0.536991845619823 0.475262162391285 0.352735627289011
1611 88098 1 0.05 0.5 0 0.7 40 "LAT" 0.257254438644489 0.565598118603438 0.156075650778389 0.342980482289654 0.467642284529062 0.527249250932244 0.305117174284429 0.343316970587829 0.724896723173551 0.5402057037158 0.461192825062818 0.343237332207522
1612 137444 2 0.05 0.5 0 0.7 40 "LAT" 0.261177024400078 0.569431099119983 0.155642292795186 0.339178167092286 0.464551888831065 0.526465511499279 0.304036509362541 0.34395989245418 0.725728913231144 0.541111420315153 0.459678802157727 0.342365829643086
1613 391644 3 0.05 0.5 0 0.7 40 "LAT" 0.261252370104781 0.567473601063574 0.157165459589824 0.341077773171047 0.463378912701883 0.526614763699698 0.302901755827077 0.343567864259067 0.724631282806664 0.540620117102873 0.4600672154169 0.342735880851496
1614 413666 4 0.05 0.5 0 0.7 40 "LAT" 0.258624898072141 0.566539291372456 0.156214140863332 0.342007827432897 0.465297406182167 0.526200549395994 0.30496846141159 0.344234954217634 0.723922304254308 0.539896352661178 0.461182602274922 0.34350709946342
1615 240784 5 0.05 0.5 0 0.7 40 "LAT" 0.260256037211837 0.572173949649792 0.153052074561776 0.336264334511561 0.46511351068375 0.528830573216252 0.301422376988342 0.342042389430564 0.725369547895587 0.543562937263676 0.454474451550118 0.340107008393793
1616 45458 1 3 0.5 0 0.7 40 "LAT" 0.259750500319928 0.564613345145574 0.158337034137481 0.343998768925019 0.456513052962808 0.520728116045243 0.311245626880554 0.352335361647347 0.716263553282736 0.53548158826428 0.469582661018034 0.349836662806396
1617 232732 2 3 0.5 0 0.7 40 "LAT" 0.260984283783055 0.566167169174511 0.157971124573813 0.342474455525544 0.456382255488592 0.520574574999399 0.310580551313952 0.351701052451157 0.717366539271647 0.535958917979487 0.468551675887765 0.348853564323005
1618 327083 3 3 0.5 0 0.7 40 "LAT" 0.258990270979868 0.561455884846851 0.160279665800408 0.347207758272267 0.457176830285078 0.521867594223669 0.308934259604665 0.349919501210565 0.716167101264946 0.535198113400208 0.469213925405072 0.349301008493726
1619 136189 4 3 0.5 0 0.7 40 "LAT" 0.258989302867228 0.566853640098382 0.156229316902249 0.341700493709718 0.454924405561578 0.51674022978168 0.316650410475576 0.35660451493507 0.713913708428806 0.533477793066947 0.472879727377825 0.351915483944887
1620 263565 5 3 0.5 0 0.7 40 "LAT" 0.256376843964493 0.563544228936425 0.157145414660645 0.345052798208772 0.458262737475797 0.521696819572291 0.311499232893696 0.351637855112533 0.714639581440289 0.535565586568253 0.468644647554341 0.349817525364491
1621 101430 1 0.05 0.5 0 0.8 40 "LAT" 0.259045203080056 0.570473692218477 0.153599691659042 0.338031426196421 0.458623049130785 0.521689116726828 0.299824523841495 0.340282246835353 0.717668252210841 0.538262676522114 0.453424215500537 0.339547187677934
1622 70706 2 0.05 0.5 0 0.8 40 "LAT" 0.263406769932805 0.573080650363833 0.154225721603808 0.335428804478372 0.457367620170037 0.524143836997288 0.296047255665382 0.338614698805924 0.720774390102843 0.540974183820787 0.45027297726919 0.337556608460838
1623 293361 3 0.05 0.5 0 0.8 40 "LAT" 0.258310677672789 0.568426874689619 0.154627227919144 0.340112625938006 0.459595107630321 0.521273355424455 0.301185910681586 0.340987005566008 0.71790578530311 0.537260603602571 0.455813138600731 0.340728584504464
1624 79419 4 0.05 0.5 0 0.8 40 "LAT" 0.258281983134271 0.56792651553285 0.154972264838339 0.340656939652367 0.459182754095594 0.520565710107984 0.301561877514916 0.3412364994749 0.717464737229865 0.536621878342658 0.456534142353255 0.341082208594952
1625 143100 5 0.05 0.5 0 0.8 40 "LAT" 0.264237514373133 0.568865671033591 0.15785741178226 0.339659768675071 0.454364085348007 0.521919742325738 0.296794172746554 0.340139981254237 0.71860159972114 0.538196054545807 0.454651584528814 0.340016328175573
1626 50754 1 3 0.5 0 0.8 40 "LAT" 0.260980100058779 0.567634015299321 0.156821886254959 0.340898629277465 0.449229978425254 0.514960276762864 0.307917541382748 0.349979000750989 0.710210078484033 0.532782802176655 0.464739427637707 0.347204839646823
1627 123357 2 3 0.5 0 0.8 40 "LAT" 0.260934983646206 0.563278233612022 0.1601513455947 0.345343228895984 0.447835282161735 0.514883664533913 0.307077225764485 0.350127485876276 0.708770265807941 0.531346369264869 0.467228571359185 0.34883275120468
1628 150694 3 3 0.5 0 0.8 40 "LAT" 0.258968180420651 0.564779322074886 0.157791406915789 0.343809157205809 0.448085550931093 0.511580088934581 0.312299433565177 0.353542607534832 0.707053731351744 0.529552936159994 0.470090840480965 0.35051661897301
1629 334187 4 3 0.5 0 0.8 40 "LAT" 0.261361847784586 0.562248931916192 0.161144386150611 0.346382232555163 0.446672913514941 0.51469227940695 0.306604739865124 0.35025510901589 0.708034761299526 0.530858621085713 0.467749126015735 0.349329484744163
1630 100507 5 3 0.5 0 0.8 40 "LAT" 0.25771690463303 0.554804375459992 0.164535480620707 0.353870062642339 0.447258206417412 0.512170016091857 0.309609418713701 0.351785175086216 0.704975111050442 0.526551699394099 0.474144899334407 0.352942360030611
1631 36817 1 0.05 0.5 0 0.9 40 "LAT" 0.263573397572412 0.572107248178755 0.155044373268923 0.336392357304025 0.446302480647488 0.513289585540365 0.29564605126963 0.339272956116749 0.709875878219899 0.533602430523574 0.450690424538554 0.338316749897077
1632 79061 2 0.05 0.5 0 0.9 40 "LAT" 0.260099320486344 0.573242740628369 0.152203299951391 0.335231439697784 0.45031093775373 0.514463872795991 0.296723106470746 0.338094503848223 0.710410258240073 0.534466237868259 0.448926406422137 0.337162902727993
1633 356922 3 0.05 0.5 0 0.9 40 "LAT" 0.260991143742042 0.572131757499069 0.153519165513275 0.336326957394002 0.449935163112643 0.515975440863144 0.294280243634283 0.336690701180455 0.710926306854685 0.53519755487085 0.447799409147558 0.336611752953882
1634 378978 4 0.05 0.5 0 0.9 40 "LAT" 0.259942760125033 0.571699787480695 0.153203295158846 0.336781120147178 0.450212091554258 0.514257752227947 0.296549980922986 0.338027698897931 0.710154851679291 0.533817606061634 0.449753276081832 0.337663163758584
1635 57597 5 0.05 0.5 0 0.9 40 "LAT" 0.263895253688309 0.571557297495612 0.155626775527927 0.336977177108262 0.446689692566872 0.512484190865322 0.296540063134592 0.339567730245485 0.710584946255182 0.532869750610395 0.45216683866252 0.338723868192653
1636 351889 1 3 0.5 0 0.9 40 "LAT" 0.259899859942945 0.564687688636206 0.158350797670006 0.343917160262535 0.440779443829799 0.508755913433143 0.303592230644525 0.347313210141449 0.700679303772744 0.527793658355867 0.46194302831453 0.346510167699916
1637 240134 2 3 0.5 0 0.9 40 "LAT" 0.258748707833903 0.562736885475742 0.159223478341431 0.345908980661388 0.440143905952249 0.504974650479597 0.308356996683747 0.350851003030907 0.698892613786151 0.524503202230366 0.467580475025178 0.349581343964924
1638 31016 3 3 0.5 0 0.9 40 "LAT" 0.260099632135952 0.565711470858794 0.157769832189991 0.342899279957013 0.44362454192785 0.512079595219145 0.299389186425469 0.34277351765212 0.703724174063802 0.530290934885642 0.45715901861546 0.343179530456445
1639 31277 4 3 0.5 0 0.9 40 "LAT" 0.258907321423748 0.56477906944772 0.15780574008885 0.343819951736273 0.441298383516492 0.507856812269285 0.30481985886907 0.347871879378306 0.70020570494024 0.527114206431864 0.46262559895792 0.346886324146171
1640 399001 5 3 0.5 0 0.9 40 "LAT" 0.25884720060092 0.568094503443617 0.155239122432244 0.340454924855651 0.442105504278208 0.509315741838019 0.304534181888106 0.347519816361375 0.700952704879128 0.529131747776644 0.45977330432035 0.345525879437139
1641 317649 1 0.05 0.5 0 1 40 "LAT" 0.258031854100349 0.574287272078847 0.15020186704089 0.334211145656883 0.443573691348849 0.505307405548841 0.295351520562481 0.335830201301131 0.701605545449198 0.528602325517931 0.445553387603371 0.335320640223878
1642 211907 2 0.05 0.5 0 1 40 "LAT" 0.258664854156817 0.57416391815365 0.150681613556029 0.334278363953173 0.441039093623536 0.504610709966246 0.294942230641666 0.336477350590418 0.699703947780353 0.528189305749515 0.445623844197695 0.33578270365841
1643 190319 3 0.05 0.5 0 1 40 "LAT" 0.258734779965301 0.572516668123766 0.151927800666193 0.335986699282899 0.441474827613229 0.506147167394842 0.292997528352245 0.334926097661686 0.70020960757853 0.528725864167482 0.444925329018438 0.335335074868638
1644 42034 4 0.05 0.5 0 1 40 "LAT" 0.258451023173088 0.573342008519682 0.151151592961135 0.335128537073205 0.441633881580705 0.504785531875658 0.295728320863523 0.337002921097797 0.700084904753794 0.528010448428391 0.446879913824658 0.336427570805251
1645 335670 5 0.05 0.5 0 1 40 "LAT" 0.261903987121779 0.575124247442453 0.151879321181754 0.333356455523198 0.439960695139413 0.506302396564689 0.292049573624716 0.335167857051188 0.701864682261192 0.52989243034647 0.44392889480647 0.334594968418664
1646 407434 1 3 0.5 0 1 40 "LAT" 0.261255902514479 0.564615346726326 0.159285603993548 0.344002914869889 0.428421280302028 0.497870069432615 0.302555823763466 0.348194307422968 0.689677182816507 0.52076218443553 0.461841427757014 0.347190897895637
1647 111811 2 3 0.5 0 1 40 "LAT" 0.260544981162345 0.564981892984372 0.158616517185993 0.343615980435922 0.436031937580747 0.508244093330937 0.290379773608252 0.335841396724413 0.696576918743092 0.527702620143652 0.448996290794245 0.338895100824028
1648 39196 3 3 0.5 0 1 40 "LAT" 0.262171098034827 0.569013150132685 0.156559222267125 0.339571664333088 0.428819450515762 0.49952780516677 0.301478057466117 0.347548337468015 0.690990548550589 0.523425653873921 0.458037279733242 0.345127409979827
1649 40746 4 3 0.5 0 1 40 "LAT" 0.261287306409202 0.559385318366184 0.163305181453557 0.349262434892393 0.428599858733914 0.500826996019942 0.299162524963526 0.346074840395983 0.689887165143117 0.52106235332532 0.462467706417083 0.347661744055821
1650 224068 5 3 0.5 0 1 40 "LAT" 0.259672110659652 0.569571854566393 0.15464932421594 0.338975260206012 0.43437405416072 0.501627900738727 0.301033292434946 0.344369048393622 0.694046164820372 0.52467426302477 0.455682616650886 0.342905535819809
1651 346054 1 0.05 0.5 0 0 50 "LAT" 0.260309423768134 0.5620125458203 0.160616633665029 0.346651262830792 0.500909512918951 0.562453568354273 0.308594052947295 0.346190387067237 0.761218936687084 0.56227678817869 0.469210686612323 0.346374289479438
1652 322144 2 0.05 0.5 0 0 50 "LAT" 0.258394317084679 0.564505031477387 0.157603883408455 0.34409204648633 0.501813339719635 0.56122332596186 0.310965734492457 0.347412127732852 0.760207656804314 0.562316446248366 0.468569617900911 0.346306303446369
1653 422517 3 0.05 0.5 0 0 50 "LAT" 0.262211151444243 0.560687130814506 0.162849157892935 0.347997713997028 0.496963931323724 0.560180354294437 0.30946685538738 0.348447852609463 0.759175082767967 0.56033318041382 0.472316013280315 0.348314976413
1654 138908 4 0.05 0.5 0 0 50 "LAT" 0.256673588772907 0.563296548261562 0.157417517798079 0.345323294385898 0.503092972181479 0.559606559425511 0.314168134883655 0.349064366371327 0.759766560954386 0.56082274156817 0.471585652681734 0.347831371405351
1655 386127 5 0.05 0.5 0 0 50 "LAT" 0.258558910309344 0.563704472150931 0.158279961182246 0.344903209580505 0.501574977293401 0.561981524669819 0.309711324641705 0.346632013241919 0.760133887602746 0.562538881083945 0.467991285823951 0.346073036549506
1656 275038 1 3 0.5 0 0 50 "LAT" 0.258224871888812 0.566091642235213 0.15634683122327 0.342501480978979 0.491664942670341 0.551482009583597 0.321208413249343 0.357931026318244 0.749889814559153 0.556112034965151 0.477555244472613 0.35304269649652
1657 397837 2 3 0.5 0 0 50 "LAT" 0.256566540563096 0.563626954429291 0.157134415372327 0.345032642587296 0.498507224925896 0.55768815239415 0.315429913266049 0.351142476011328 0.755073765488992 0.559461629515722 0.472564328638376 0.349319241633718
1658 204026 3 3 0.5 0 0 50 "LAT" 0.261925222230187 0.56434139637413 0.159857316077631 0.344239831828957 0.493476287481803 0.560861770855001 0.307414983311197 0.347768213552448 0.75540150971199 0.561838643588465 0.467272299388828 0.346780632100095
1659 119791 4 3 0.5 0 0 50 "LAT" 0.256127146302469 0.559797204353523 0.159810355628426 0.348883860701439 0.494416560281274 0.556228101613396 0.31546270291299 0.352686992272469 0.750543706583743 0.557121524102024 0.475273058541416 0.351728722977875
1660 353112 5 3 0.5 0 0 50 "LAT" 0.258665239777096 0.559840738725485 0.161365598454476 0.348844441191336 0.4917377832285 0.554239882866517 0.316888758888473 0.355086307062211 0.750403023005596 0.555872710212625 0.478254357342949 0.353251663971417
1661 293569 1 0.05 0.5 0 0.1 50 "LAT" 0.254346193701156 0.56222551972771 0.156760456226317 0.34641685887153 0.504328906411665 0.560231815325066 0.311769309379944 0.345975008543901 0.758675100112822 0.560871875407982 0.46852976560626 0.346149248758964
1662 182818 2 0.05 0.5 0 0.1 50 "LAT" 0.257312329143344 0.562915953849496 0.158077077277761 0.345666668068712 0.500260171450576 0.559779518111792 0.309894447175678 0.346438132804532 0.75757250059392 0.56082755590452 0.46797152445344 0.346190227639227
1663 118409 3 0.05 0.5 0 0.1 50 "LAT" 0.259728194504947 0.561623594888721 0.160563435847439 0.347021784273998 0.496871688183436 0.557532266873051 0.311026316131952 0.34863259958779 0.756599882688383 0.558910110950213 0.471589751979391 0.348101992318658
1664 365587 4 0.05 0.5 0 0.1 50 "LAT" 0.255653873263218 0.562100010924104 0.157680040319958 0.346519433930789 0.501227682519437 0.558137201423555 0.312925733858757 0.348024201782316 0.756881555782655 0.559442993117442 0.470605774178715 0.347544628709688
1665 42166 5 0.05 0.5 0 0.1 50 "LAT" 0.259728970287758 0.562459128698357 0.15996120149441 0.346179298719849 0.497804550318307 0.55881979850076 0.309781763986141 0.347342459961481 0.757533520606064 0.560040386593898 0.46974296548055 0.3469670908119
1666 320858 1 3 0.5 0 0.1 50 "LAT" 0.255691400238221 0.56495538683752 0.155662606747179 0.343626588772872 0.491344411911017 0.550122756740097 0.320964720702871 0.356957553965379 0.747035812149237 0.554855384755787 0.476627327450051 0.352746470266937
1667 21413 2 3 0.5 0 0.1 50 "LAT" 0.259924329868585 0.566746928901477 0.1568934191323 0.341824907407296 0.487241892475421 0.548011381338733 0.321138334349263 0.35891829559887 0.747166222344006 0.554108490088189 0.478031753481563 0.353396335868543
1668 312074 3 3 0.5 0 0.1 50 "LAT" 0.2568511999309 0.56348884147468 0.15744063151043 0.345132766713223 0.493627566812431 0.554767552113555 0.314651133191052 0.35177059933621 0.750478766743331 0.557494476378507 0.472091764701482 0.349757410515278
1669 438463 4 3 0.5 0 0.1 50 "LAT" 0.258891435107182 0.563387865884231 0.158714433465877 0.345196307232143 0.491619443635286 0.553868809095307 0.314551340786447 0.352739778538978 0.750510878742468 0.556886796720297 0.473265774252324 0.350404878720609
1670 423105 5 3 0.5 0 0.1 50 "LAT" 0.263643826644628 0.561657805399829 0.162952606376972 0.346950813599373 0.484952660825394 0.551368918907123 0.314599353354086 0.355513348633673 0.748596487470021 0.55468365482517 0.477551959731058 0.352812997633864
1671 212521 1 0.05 0.5 0 0.2 50 "LAT" 0.261328893160442 0.562307308345245 0.161020360132983 0.346350735345786 0.494746793262253 0.557684702353513 0.307174909376007 0.345888438505005 0.756075686422696 0.559241521963936 0.46819526950899 0.346078899376716
1672 359509 2 0.05 0.5 0 0.2 50 "LAT" 0.260225700064447 0.567199491073252 0.156705641848404 0.34136802422542 0.496914753533464 0.560576268942294 0.304555459063288 0.342973660025385 0.75714045359791 0.562802222015833 0.461261100911692 0.342457937830149
1673 404888 3 0.05 0.5 0 0.2 50 "LAT" 0.257944158167599 0.562379275688846 0.158899328904968 0.346271582368918 0.497456692724837 0.556290101014831 0.310822012209202 0.347215147679113 0.755400850892436 0.55833038529807 0.46972134111417 0.346918763529037
1674 48407 4 0.05 0.5 0 0.2 50 "LAT" 0.260402058027928 0.562441855274792 0.160348957058619 0.346175707939436 0.494999843786704 0.557141933345318 0.307983656281955 0.346341885568882 0.755401901814632 0.558936640972332 0.468332613340573 0.346305516524748
1675 200235 5 0.05 0.5 0 0.2 50 "LAT" 0.257781051619085 0.562492396510301 0.158685226561954 0.346141217964301 0.496132977571392 0.555381238876685 0.311213640795394 0.3480134631849 0.753914029190478 0.55775727959939 0.469898867357348 0.347412860500251
1676 115941 1 3 0.5 0 0.2 50 "LAT" 0.260798646082079 0.562910508180934 0.160294021101531 0.345695094804436 0.486715513804994 0.55082610677818 0.31375213472961 0.353087128663759 0.747514159887073 0.554696405845624 0.474046155831142 0.350838818147747
1677 408345 2 3 0.5 0 0.2 50 "LAT" 0.259205055940018 0.559499342139847 0.161907513994247 0.349221118309941 0.486328244249341 0.550483255459513 0.31480515620857 0.353975988003811 0.745533300189359 0.553295655798957 0.476712670202817 0.352646635518193
1678 119743 3 3 0.5 0 0.2 50 "LAT" 0.261738783171509 0.56442901339018 0.159683057368194 0.344211779977794 0.485126929431337 0.551566097167175 0.312329661486853 0.352590272157508 0.746865712602847 0.555698123681314 0.472012718855048 0.350020404504583
1679 182247 4 3 0.5 0 0.2 50 "LAT" 0.256738688830556 0.557187786184262 0.162160205827673 0.351483111521535 0.488899121211495 0.55236353376595 0.313246669495053 0.351788208362747 0.745637810042052 0.55369888908412 0.475406875322727 0.352011663411931
1680 83165 5 3 0.5 0 0.2 50 "LAT" 0.257553185537403 0.560982787838252 0.159653845655551 0.347629396544822 0.493795581155051 0.55622857501485 0.309668499313065 0.347307232633395 0.751348766692453 0.557627543458886 0.469322344968616 0.347637758049893
1681 169109 1 0.05 0.5 0 0.3 50 "LAT" 0.258055249848698 0.561975232448093 0.159271135392047 0.346649825648477 0.494307948206513 0.555157505039196 0.307936344425814 0.345419009531192 0.752363198055211 0.557448691432684 0.467207479817861 0.34586478975384
1682 214200 2 0.05 0.5 0 0.3 50 "LAT" 0.256565927924232 0.564888913827457 0.156180546106245 0.343726416436076 0.497308036503299 0.557034742833459 0.307181833607379 0.343623749565284 0.753873964427532 0.559653067704587 0.463362379713624 0.343686704121047
1683 160855 3 0.05 0.5 0 0.3 50 "LAT" 0.261615492317742 0.564356458354996 0.159652746182615 0.344261912017958 0.492565633441985 0.555484696671489 0.306498034895336 0.345208498042672 0.754181125759727 0.558496219880467 0.466150781077951 0.344915854982479
1684 303251 4 0.05 0.5 0 0.3 50 "LAT" 0.257252419293033 0.564018358177193 0.1572623689373 0.344584859367204 0.494137852415104 0.552741639706804 0.311155141332336 0.347632440846484 0.751390271708137 0.556524548384087 0.468417510269636 0.346628193872401
1685 93886 5 0.05 0.5 0 0.3 50 "LAT" 0.261638509945305 0.564766209397554 0.159364113767379 0.343831660812094 0.491128843839946 0.554735544835425 0.306388635041778 0.345679526863052 0.752767353785251 0.558155006402073 0.465752748809158 0.345069194782622
1686 349988 1 3 0.5 0 0.3 50 "LAT" 0.259582651125859 0.56281405934021 0.159601726700245 0.345868561844746 0.486074661244539 0.55105873518553 0.310792183431732 0.350007199159467 0.745657312370398 0.554727582967367 0.470393910131977 0.34895835679928
1687 403879 2 3 0.5 0 0.3 50 "LAT" 0.257911607590766 0.559982783623077 0.16066974453158 0.348683074501827 0.489480333077232 0.552344396884392 0.31032821062995 0.348378693065868 0.747391940667999 0.554695493563716 0.470997955161531 0.348742498370218
1688 182233 3 3 0.5 0 0.3 50 "LAT" 0.262346762161163 0.563532335687161 0.16076362685284 0.345107755910518 0.483329758925146 0.549389072636007 0.311119210939014 0.351625428368627 0.745676521086309 0.554010456505356 0.471882837791855 0.349648289914461
1689 8574 4 3 0.5 0 0.3 50 "LAT" 0.256883165123824 0.563091705718886 0.157723410312101 0.345482588551122 0.48709299521929 0.548170488038288 0.315486894783607 0.352906419432004 0.743976160343114 0.55294011910063 0.473210305095708 0.350688934206963
1690 215429 5 3 0.5 0 0.3 50 "LAT" 0.258789392501003 0.560486648209107 0.160875483111585 0.348145662640871 0.485542064180758 0.548894937340947 0.312929832411837 0.351936106724331 0.744331456681761 0.552549934962849 0.473805315523422 0.350962328171305
1691 85467 1 0.05 0.5 0 0.4 50 "LAT" 0.256459650700168 0.563038881529096 0.157456705138865 0.345591044855986 0.494056403651368 0.553331838747693 0.307271470284093 0.343798946775311 0.750516054351536 0.556583150290606 0.464728175422958 0.344429872499406
1692 416346 2 0.05 0.5 0 0.4 50 "LAT" 0.261696217850815 0.566189221900383 0.158342472544556 0.34238934976755 0.487797231966328 0.550752922017146 0.307265953187231 0.346484494626198 0.749493449817143 0.556017747083911 0.465608425731787 0.345106451617941
1693 51783 3 0.05 0.5 0 0.4 50 "LAT" 0.260415242604927 0.56571522955054 0.157907971796219 0.342871762385403 0.490346542101977 0.554385768276756 0.303590176496729 0.342788981068954 0.750761784706904 0.558233040675582 0.461498148292948 0.342845423825208
1694 231279 4 0.05 0.5 0 0.4 50 "LAT" 0.259176208666697 0.565866038324944 0.15702500231364 0.342712394163059 0.491369950694379 0.551926100659522 0.307814022840467 0.345357947336453 0.750546159361076 0.556617442255844 0.464839025154107 0.344500597898973
1695 291479 5 0.05 0.5 0 0.4 50 "LAT" 0.258682719700067 0.567504243658867 0.155548621881283 0.341069879179655 0.492078680719471 0.553437569107546 0.306138240914315 0.343848064008544 0.750761400419538 0.558172355060798 0.461686862795598 0.342936546296149
1696 354803 1 3 0.5 0 0.4 50 "LAT" 0.255506357305571 0.561053208065706 0.158441603998581 0.347599615987977 0.48676056044174 0.548228393251136 0.313070178585346 0.350245169066553 0.742266917747311 0.552280507812797 0.471511782583927 0.34965458425842
1697 210969 2 3 0.5 0 0.4 50 "LAT" 0.256873944022597 0.565024164579855 0.156328457489013 0.343589538485989 0.485801029340604 0.547773685384868 0.312486362137862 0.350158033099335 0.7426749733632 0.553305115532438 0.468814819626875 0.348252404163248
1698 281115 3 3 0.5 0 0.4 50 "LAT" 0.25783584787187 0.56571177874466 0.156402598143945 0.342869625933851 0.485268112440848 0.546028845387372 0.31487309433895 0.352273799959647 0.743103960312718 0.552469709957399 0.471275692482895 0.349326570323632
1699 365480 4 3 0.5 0 0.4 50 "LAT" 0.257430350510795 0.564117750364013 0.157331335035916 0.344529247445033 0.487254206440081 0.550139944224605 0.309483271218583 0.34752336257817 0.744684556950876 0.554579523920758 0.466814606254499 0.346816245868879
1700 303080 5 3 0.5 0 0.4 50 "LAT" 0.262500666723987 0.563352811577297 0.161000622432286 0.345314559753078 0.479513189296732 0.54791081642408 0.308954885664374 0.350475538233402 0.742013856020719 0.552968704039324 0.46995550809666 0.349003038718661
1701 133995 1 0.05 0.5 0 0.5 50 "LAT" 0.259072288895399 0.564541740095151 0.157995666516996 0.34408956138538 0.488155773751145 0.548599374189254 0.307368958205452 0.345037750613254 0.747228062646544 0.553988034027152 0.465364624722448 0.344747922998594
1702 108364 2 0.05 0.5 0 0.5 50 "LAT" 0.257273861436603 0.567445866664943 0.154752396859791 0.341141212731235 0.489909345490034 0.54892846359268 0.307920552604586 0.344475552794827 0.747183206926637 0.55513269699087 0.462672949464377 0.343381795773444
1703 187148 3 0.05 0.5 0 0.5 50 "LAT" 0.257856458430842 0.568295189652927 0.154516316372984 0.34031179733133 0.490713263759978 0.552545358887904 0.303593192191673 0.341332380696666 0.74856972219082 0.557835204852147 0.458109508564658 0.34101990469221
1704 367164 4 0.05 0.5 0 0.5 50 "LAT" 0.260070959615695 0.566215856686316 0.157285662891413 0.34236152835995 0.486812521936774 0.550220967225651 0.304215974256261 0.343387246991138 0.746883481552469 0.555642905170586 0.461501637147674 0.343075451228099
1705 330427 5 0.05 0.5 0 0.5 50 "LAT" 0.257444217529129 0.56843713264708 0.154134458467122 0.340100610253129 0.489900548470135 0.551618790942085 0.304533507027288 0.342285631593297 0.747344765999264 0.557251997428433 0.45866796549441 0.341589842006299
1706 190671 1 3 0.5 0 0.5 50 "LAT" 0.257384219183288 0.557669382259854 0.162159554862437 0.351069053043975 0.479189133804044 0.543330962286384 0.313162805121045 0.352335963818589 0.736573352987333 0.547889905746268 0.475322359983482 0.35229364085664
1707 184088 2 3 0.5 0 0.5 50 "LAT" 0.259686661197865 0.564426974945152 0.158392803723029 0.344142237448826 0.48187334103092 0.54781336633499 0.306627343491436 0.346557954547628 0.741560002228785 0.55325402863166 0.465020147214465 0.345987660239258
1708 216895 3 3 0.5 0 0.5 50 "LAT" 0.25891624707871 0.564611173489343 0.15787095984564 0.343978976975794 0.478832392346432 0.544013665248088 0.311355787506002 0.351143652668026 0.737748639425142 0.550773197462689 0.469226747351642 0.348999836776207
1709 3731 4 3 0.5 0 0.5 50 "LAT" 0.262562537914263 0.567915710076854 0.157596773251712 0.340642973737013 0.476344256264 0.545211782470975 0.307379997641327 0.349289591195696 0.738906794178264 0.552693721541304 0.464976770893039 0.346675753748206
1710 428596 5 3 0.5 0 0.5 50 "LAT" 0.258529937821916 0.565651301714841 0.156857470063364 0.342930595942449 0.478956212871742 0.543427629823003 0.31154070551459 0.351053516700938 0.737486150693658 0.55067845549928 0.468398175577954 0.348622044834954
1711 51050 1 0.05 0.5 0 0.6 50 "LAT" 0.261305197412292 0.566371418900213 0.15800293908161 0.342240125326443 0.481487520333003 0.54580572868953 0.303792477039298 0.343747149258983 0.742792717745295 0.552840400726827 0.461795416120908 0.343251162419353
1712 310242 2 0.05 0.5 0 0.6 50 "LAT" 0.261312270575037 0.568322963309175 0.156525924286397 0.340282307095309 0.485662764137992 0.550850575340915 0.299563980103183 0.33933977963763 0.746975034713029 0.556812645969698 0.45608990438958 0.339684777818592
1713 410188 3 0.05 0.5 0 0.6 50 "LAT" 0.257758678275747 0.568956213324936 0.15390972627245 0.339607663536094 0.487316947572082 0.548945648626933 0.30295902694768 0.340844751567145 0.745075625847829 0.555674562219063 0.45686875322013 0.340454647798146
1714 109521 4 0.05 0.5 0 0.6 50 "LAT" 0.259143191936568 0.56658112777611 0.156484141856079 0.341970926917874 0.484673874268705 0.549533457172182 0.300703266281592 0.340425046533695 0.743817066205273 0.555312132193777 0.457187408137672 0.340989230326471
1715 417507 5 0.05 0.5 0 0.6 50 "LAT" 0.256407106868028 0.563832619782299 0.156874096167261 0.344765862347167 0.486079033253319 0.545136596907729 0.307285539097049 0.344250882307636 0.742486140121347 0.5514123376997 0.46415963526431 0.344460045117673
1716 271350 1 3 0.5 0 0.6 50 "LAT" 0.258829170445768 0.566091864872562 0.156692611965824 0.342529662574105 0.477450170167404 0.542146663231435 0.30994432739766 0.349298100223379 0.736279340613172 0.549976250312564 0.466636939363483 0.347348803097596
1717 195025 2 3 0.5 0 0.6 50 "LAT" 0.257094606791243 0.564781296806256 0.156653282267238 0.343831942039434 0.481297790499183 0.546231343598653 0.304750527457993 0.343964182513982 0.738392397290426 0.552261985163441 0.461403809725231 0.344196602981534
1718 41859 3 3 0.5 0 0.6 50 "LAT" 0.263717317457759 0.564839236155564 0.160525765632862 0.343735005352152 0.471784897358956 0.542297946352009 0.305539437514239 0.348717333982099 0.735502214816715 0.549847712243371 0.466065203147101 0.347302340364394
1719 222828 4 3 0.5 0 0.6 50 "LAT" 0.256601987952547 0.563192047614176 0.157539481248203 0.345415440151439 0.476461132701158 0.542001789666117 0.310321289261193 0.350027251071247 0.733063120653704 0.548932573504467 0.467860770509396 0.348775262539933
1720 191448 5 3 0.5 0 0.6 50 "LAT" 0.26287771260205 0.5650494911751 0.160081904497591 0.343545855539899 0.471546070045392 0.540944566201319 0.307592582158266 0.350392170151459 0.734423782647442 0.548985345977799 0.467674486655857 0.348370543525869
1721 10815 1 0.05 0.5 0 0.7 50 "LAT" 0.260371192893773 0.565904603698227 0.157752008137168 0.34271802618176 0.47951639379501 0.542150787255477 0.303799625228995 0.342932431277249 0.739887586688783 0.55023077405258 0.461551633366163 0.342898846452048
1722 149764 2 0.05 0.5 0 0.7 50 "LAT" 0.26358809818919 0.570681615517266 0.156131053261071 0.337883479650519 0.477901767375831 0.545152888837403 0.298487496189397 0.339877200292218 0.741489865565021 0.553919381041399 0.454618549450469 0.339222474813107
1723 318787 3 0.05 0.5 0 0.7 50 "LAT" 0.260605482289235 0.569320543868495 0.155378059849141 0.33924616648476 0.481276426154277 0.548061793618393 0.297044493606311 0.337629554226261 0.741881908443512 0.555302796039098 0.452422553455451 0.338218638661849
1724 201712 4 0.05 0.5 0 0.7 50 "LAT" 0.262371942601574 0.566525586623952 0.158500805726805 0.342059583256573 0.478335118264401 0.544786567155804 0.299341817222708 0.34044067652298 0.740707060865975 0.552263222649031 0.457842622949514 0.341023732224657
1725 306014 5 0.05 0.5 0 0.7 50 "LAT" 0.259328329906043 0.569018073430199 0.154832948719597 0.339512652368452 0.48086407711335 0.544287062925442 0.301681684445271 0.340877234522458 0.740192407019393 0.552661219945629 0.456514633164868 0.340447620326592
1726 76875 1 3 0.5 0 0.7 50 "LAT" 0.263623968858266 0.567688478869015 0.158367601200511 0.340840356863488 0.471535582012563 0.54300459712677 0.300357105362752 0.343618496603233 0.73515955087083 0.551327757758468 0.458724706563263 0.342924185994031
1727 233699 2 3 0.5 0 0.7 50 "LAT" 0.256520278898344 0.56295464686138 0.157717869653737 0.345663425247407 0.476502586461511 0.539925374051826 0.306162336219013 0.345109416520921 0.733022865359855 0.547511538892171 0.46388020587275 0.345536890719252
1728 318973 3 3 0.5 0 0.7 50 "LAT" 0.25810480874978 0.567336776997232 0.155313496991218 0.341213396954894 0.47444790148087 0.539905100296586 0.306704943957406 0.346558399967579 0.73255271023065 0.548935204337947 0.462018440948624 0.34505183677295
1729 128010 4 3 0.5 0 0.7 50 "LAT" 0.258703605905103 0.560231753669838 0.160967012849415 0.348383759311725 0.473825146998198 0.541968287226804 0.30410947024778 0.345460912660846 0.7325287529033 0.547996451100712 0.465076483097195 0.346760806779359
1730 393859 5 3 0.5 0 0.7 50 "LAT" 0.261557541647105 0.562997227091476 0.160636895437332 0.345593615941995 0.470466936208081 0.541093620372645 0.303518930731409 0.346396081289411 0.732024477855185 0.548447512495476 0.464155826168741 0.346404236856089
1731 394661 1 0.05 0.5 0 0.8 50 "LAT" 0.261822393596546 0.567761024025766 0.157226554458399 0.340813633823391 0.474822187468476 0.54237748650285 0.296234260601161 0.337761035304468 0.736644581065023 0.551087229347699 0.453460815059561 0.33885002710371
1732 220582 2 0.05 0.5 0 0.8 50 "LAT" 0.264174001151055 0.571749827229166 0.155688306404393 0.33677232866572 0.473213720694836 0.54187211016128 0.295798508106231 0.338211562337486 0.737387721845891 0.552173064019825 0.451486814510624 0.337743705798303
1733 312918 3 0.05 0.5 0 0.8 50 "LAT" 0.261057294030783 0.572285376603805 0.153446888487407 0.336198181261258 0.477285311812245 0.544693028141859 0.29513489315093 0.336226991236344 0.738342605843029 0.55410951919888 0.448581781638337 0.336237501915711
1734 216003 4 0.05 0.5 0 0.8 50 "LAT" 0.261920458169486 0.569589953715806 0.155927732234669 0.338949351355401 0.475005302062151 0.542630025052048 0.296006264771498 0.337681037570727 0.736925760231637 0.551880825136282 0.451933997006167 0.33814434242619
1735 118212 5 0.05 0.5 0 0.8 50 "LAT" 0.259123663328183 0.572670109935683 0.152009584875231 0.335810091252697 0.478059617844115 0.54246410763184 0.297501399800794 0.337092285202863 0.737183281172297 0.552678849742791 0.449510984676026 0.336681412627987
1736 37163 1 3 0.5 0 0.8 50 "LAT" 0.259973888574331 0.566374410713569 0.157187353234437 0.342212645879521 0.471395885369239 0.536942767831259 0.302884950628192 0.343274912901622 0.73136977394357 0.546785325699108 0.460072303862628 0.343154534680588
1737 238352 2 3 0.5 0 0.8 50 "LAT" 0.258999297962421 0.566129287890698 0.156812711149529 0.342487159437131 0.470230672901616 0.538037094200528 0.30284329378692 0.343801352138515 0.729229970864038 0.547330847361814 0.459656004936449 0.343703136513374
1738 43261 3 3 0.5 0 0.8 50 "LAT" 0.261047679584746 0.564056340258406 0.159579936587214 0.34462177579561 0.467029736223627 0.536336302137277 0.303593547747288 0.346018636204189 0.728077415808372 0.54565350334859 0.463173484334502 0.345845656195642
1739 209455 4 3 0.5 0 0.8 50 "LAT" 0.255940867100108 0.562412424649812 0.15771275968903 0.346209275388456 0.471750042999171 0.538429085923646 0.304420861788583 0.344674475682337 0.727690910099279 0.546226133373942 0.462133621477613 0.345620495352175
1740 353119 5 3 0.5 0 0.8 50 "LAT" 0.259439749857697 0.563998877669199 0.15863638193037 0.344575772058373 0.467614582862405 0.536096697179948 0.304706020771877 0.346496801272665 0.727054332720102 0.545365024382128 0.463342402702247 0.346210197512248
1741 302449 1 0.05 0.5 0 0.9 50 "LAT" 0.258364541309932 0.57009992255001 0.153460429598763 0.338460811415405 0.474305868089195 0.538674713354561 0.296734817907578 0.336390731177403 0.732670409399127 0.549309717126604 0.450195247506341 0.337124835049445
1742 39018 2 0.05 0.5 0 0.9 50 "LAT" 0.259273087673313 0.576336908044358 0.149461870273172 0.332121715304072 0.474992801732323 0.540795859433976 0.293628528612698 0.333818480197957 0.734265889405637 0.552793121102122 0.44309039888587 0.333272980319382
1743 258013 3 0.05 0.5 0 0.9 50 "LAT" 0.258659003633298 0.569035870718285 0.154412361077977 0.339555078386775 0.472929936784842 0.537145586012428 0.296923488933478 0.336682032557226 0.73158894041814 0.547951152697765 0.451335850011455 0.337699061422417
1744 134880 4 0.05 0.5 0 0.9 50 "LAT" 0.258135170452538 0.569086181505977 0.154116834368328 0.339477866902727 0.472052075236115 0.535587569790405 0.299153848437321 0.338674214133227 0.730187245688652 0.546926892433518 0.453270682805649 0.338977671446514
1745 201026 5 0.05 0.5 0 0.9 50 "LAT" 0.257585170731857 0.571013720814771 0.152328356056359 0.33750467892782 0.474589870946886 0.537972560248989 0.29716662800161 0.336346362709406 0.732175041678744 0.549111406440977 0.449494984057969 0.336768593429286
1746 285666 1 3 0.5 0 0.9 50 "LAT" 0.258511150865331 0.563748601497334 0.158274057234866 0.344872025190177 0.465353180493938 0.535599580945998 0.299711593499837 0.342092366389343 0.72386433135927 0.54496831475158 0.457985650734703 0.34341560908595
1747 421613 2 3 0.5 0 0.9 50 "LAT" 0.256368924668496 0.564358302974205 0.156496932759819 0.344267862288214 0.467856889319295 0.536704354371204 0.299508423786037 0.340664310056271 0.724225813987791 0.545828789921946 0.456005356545856 0.342248239217039
1748 235186 3 3 0.5 0 0.9 50 "LAT" 0.264000383060229 0.564085052648614 0.161406185639892 0.344524724788269 0.458117964121615 0.531553809178264 0.300067379593426 0.345222497528417 0.722118347181844 0.542651274748928 0.461473565233318 0.345338919331907
1749 29342 4 3 0.5 0 0.9 50 "LAT" 0.256007704657443 0.559032706411012 0.160244479091437 0.34955869769456 0.468685898207119 0.539162099362384 0.294379862913396 0.336514810766697 0.724693602864562 0.545702438186952 0.454624342004833 0.341307853678717
1750 172407 5 3 0.5 0 0.9 50 "LAT" 0.261008873899065 0.56335042525608 0.160157489117572 0.345293633420353 0.460219618223913 0.53135106890317 0.301925765172696 0.345720349280944 0.721228492122978 0.542111371434837 0.462083254290268 0.345984172356593
1751 365008 1 0.05 0.5 0 1 50 "LAT" 0.25955827711427 0.575802921876808 0.150022161326918 0.332637833828725 0.469472255466366 0.537992193556566 0.289239375108303 0.330782925553864 0.729030532580637 0.55081910797938 0.439261536435221 0.331451079556492
1752 205631 2 0.05 0.5 0 1 50 "LAT" 0.261759095000991 0.571837789325503 0.154199270007681 0.336696609289955 0.465309556924711 0.534725761693979 0.290280224584593 0.332904106002963 0.727068651925701 0.547458306828747 0.444479494592274 0.334251428733894
1753 320514 3 0.05 0.5 0 1 50 "LAT" 0.263359197120628 0.575382088497757 0.15254222333747 0.33306616595157 0.464586921929873 0.536516782272302 0.287747794287724 0.331662714023149 0.7279461190505 0.549918097329209 0.440290017625195 0.332170779880895
1754 215912 4 0.05 0.5 0 1 50 "LAT" 0.263619577028301 0.571760350092351 0.155298178737622 0.33673452112523 0.461964054147225 0.534628692699346 0.288802262257296 0.333473182188907 0.725583631175526 0.547484721558886 0.444100440994918 0.334652259932451
1755 247258 5 0.05 0.5 0 1 50 "LAT" 0.264776174972738 0.571229102498081 0.156422439557683 0.337287211016652 0.459237643094444 0.529809289563555 0.292271800889401 0.336513966951485 0.724013818067182 0.544193331692964 0.448694240447084 0.336813953519614
1756 67689 1 3 0.5 0 1 50 "LAT" 0.258862005493403 0.566854704478931 0.15617803862705 0.341759164519878 0.460404162183873 0.532255127162122 0.297018141677727 0.340255258827549 0.719266167677277 0.543801649701029 0.453196180304776 0.341203216807459
1757 69524 2 3 0.5 0 1 50 "LAT" 0.264731081128001 0.569782578488561 0.15749748126008 0.338752779904791 0.455953993839648 0.532613935174481 0.291642834528205 0.337861787129216 0.72068507496765 0.545383203573174 0.449140315788285 0.338465271874838
1758 284984 3 3 0.5 0 1 50 "LAT" 0.259152288576164 0.564177937889585 0.158315440474863 0.344396520162663 0.460954955980699 0.53358723723571 0.292533555567014 0.33613839206477 0.720107244556863 0.543834834752263 0.450848996041877 0.339348744331212
1759 433772 4 3 0.5 0 1 50 "LAT" 0.257758973090143 0.560434110218897 0.160297533873491 0.348259707611524 0.458109176373441 0.528126526460118 0.30012918895505 0.342739936711071 0.715868149463584 0.538903856597986 0.460426722828541 0.345071582511863
1760 68963 5 3 0.5 0 1 50 "LAT" 0.258779073130481 0.566629488166301 0.156284184756561 0.341951251520189 0.457635996289411 0.52849119019334 0.297381246241819 0.340840403983613 0.716415069419892 0.541328154662112 0.45366543099838 0.341549611361995
1761 23353 1 0.05 0.5 0 0 60 "LAT" 0.260393658712184 0.564305594254053 0.158951878312432 0.344272307185634 0.499992612625182 0.562570164938059 0.307920944158265 0.346047198348599 0.760386271337366 0.563136685254892 0.466872822470697 0.345467535600718
1762 265323 2 0.05 0.5 0 0 60 "LAT" 0.25636407112703 0.561653208322804 0.158470765942025 0.346967553006263 0.502731021278881 0.560158482319425 0.313106177042768 0.348492972193018 0.759095092405911 0.560642695433171 0.471576942984793 0.347998660981486
1763 381491 3 0.05 0.5 0 0 60 "LAT" 0.255777962044691 0.559953811777908 0.159353422799673 0.348664897648635 0.502602072605396 0.559269708873204 0.314285568547131 0.349411006815055 0.758380034650087 0.559476867185559 0.473638991346804 0.349183220987315
1764 306243 4 0.05 0.5 0 0 60 "LAT" 0.255099779405277 0.556283793241119 0.161667235500325 0.352414268982028 0.503187595428223 0.558649878673889 0.315512140056811 0.350058740230971 0.7582873748335 0.557824068240494 0.477179375557135 0.350881326578836
1765 3660 5 0.05 0.5 0 0 60 "LAT" 0.257385467207399 0.563710332679056 0.157537441643319 0.344839473294933 0.502222177429243 0.561716876776083 0.310477736045264 0.346908819154968 0.759607644636642 0.562360056401435 0.468015177688584 0.346240422279039
1766 268100 1 3 0.5 0 0 60 "LAT" 0.259254817593607 0.562755699401269 0.159429838550525 0.345872481051844 0.497473516312264 0.558357718483956 0.313138096804123 0.350288091196518 0.756728333905871 0.559709679445311 0.472567935354648 0.34893192235575
1767 393312 2 3 0.5 0 0 60 "LAT" 0.261289041270443 0.561874075662611 0.161370880474788 0.346778195077287 0.492478061842067 0.559540952682493 0.309197242273975 0.349302224641584 0.753767103112509 0.560058693746089 0.470568122748763 0.348729709884596
1768 22579 3 3 0.5 0 0 60 "LAT" 0.257427188151362 0.562854794212346 0.158225113098781 0.345760418840949 0.491232189123761 0.55219904912671 0.319636737836796 0.356892290173209 0.748659377275123 0.55551379724322 0.477861850935577 0.353430418073645
1769 258048 4 3 0.5 0 0 60 "LAT" 0.264357818630656 0.562691355217458 0.162615439217415 0.345931892276396 0.485811177812645 0.553533395490548 0.313939490758415 0.355488350976333 0.7501689964433 0.556434926508766 0.47655492997583 0.352460872144576
1770 73478 5 3 0.5 0 0 60 "LAT" 0.258381228441998 0.559727224720848 0.16120331678878 0.348907631951337 0.49278530617675 0.554215338866438 0.317012805362426 0.354728085311034 0.751166534618747 0.555843820816048 0.478216122151206 0.353004597285456
1771 342371 1 0.05 0.5 0 0.1 60 "LAT" 0.256641878495798 0.564404269222683 0.156552025670313 0.344212665047106 0.502331490724467 0.561121367302983 0.310217614438363 0.346150742983592 0.758973369220266 0.562203551392872 0.466769640108676 0.34552152374319
1772 419088 2 0.05 0.5 0 0.1 60 "LAT" 0.258474599859135 0.559497272375176 0.161421589500467 0.349185913247107 0.498595323186139 0.558645118800248 0.311646549603171 0.348647850018335 0.757069923045274 0.558909950234975 0.473068139103638 0.348856981308522
1773 151340 3 0.05 0.5 0 0.1 60 "LAT" 0.256841545554299 0.561139593961908 0.15914302429258 0.347487725610291 0.499677126981735 0.557896655012539 0.31321111128572 0.349384857207884 0.756518672536034 0.558975040268593 0.4723541355783 0.348761790686146
1774 129272 4 0.05 0.5 0 0.1 60 "LAT" 0.261310955154918 0.564043659045722 0.159704897383644 0.344528193973845 0.496580546694752 0.560698321515143 0.307353734243308 0.346596708639652 0.75789150184967 0.561828300054747 0.467058631626952 0.345905216113391
1775 123915 5 0.05 0.5 0 0.1 60 "LAT" 0.256719498538035 0.560904647859459 0.159256174300326 0.347728743291879 0.500884698773474 0.559432974674022 0.311890172585175 0.347857452997224 0.757604197311508 0.559900448780201 0.471146346885502 0.347844115331606
1776 352281 1 3 0.5 0 0.1 60 "LAT" 0.257048369892472 0.562863045703481 0.157995610822589 0.345775920943749 0.494522379730754 0.556275570291107 0.314403613671895 0.35145539428045 0.751570749623225 0.558250372256153 0.472399224494484 0.349800250629227
1777 38274 2 3 0.5 0 0.1 60 "LAT" 0.261822519928922 0.563956391653833 0.1602125639255 0.344672953873658 0.488392268469482 0.552072664466055 0.316762762447003 0.356003330551524 0.750214788398403 0.555855321825522 0.476975326372503 0.352428591364054
1778 27890 3 3 0.5 0 0.1 60 "LAT" 0.25877093149907 0.560776957564482 0.160739277890471 0.3479048672707 0.489874665495991 0.551052343617674 0.319003013217876 0.356588734859645 0.748645596995062 0.554063690748335 0.479742291108347 0.353945574197153
1779 87567 4 3 0.5 0 0.1 60 "LAT" 0.260203777091631 0.56049378229377 0.161764249302192 0.348139976695173 0.488653580700428 0.554229180024086 0.313686004901564 0.353490112811627 0.748857357792058 0.556037991996327 0.475450254203756 0.352011081255628
1780 59686 5 3 0.5 0 0.1 60 "LAT" 0.25433217186558 0.556864592131685 0.160839900210358 0.35181140693968 0.491318038549519 0.550177598427195 0.322043039151992 0.358004978426384 0.7456502104151 0.552120811865498 0.48288293936235 0.356248682452514
1781 211682 1 0.05 0.5 0 0.2 60 "LAT" 0.259921142081587 0.561352636106617 0.160875824256762 0.347302032370081 0.497897636169451 0.559868272268386 0.307948414765019 0.345998195111824 0.757818778251038 0.560352531539325 0.468824239021781 0.346468546988809
1782 206401 2 0.05 0.5 0 0.2 60 "LAT" 0.258553947078073 0.565580906741781 0.156912991145379 0.343029377640477 0.499630366129417 0.56060736938757 0.308106286277455 0.345251997881923 0.75818431320749 0.562270351431762 0.465019277422834 0.34452145207963
1783 159679 3 0.05 0.5 0 0.2 60 "LAT" 0.258960653405514 0.56588527082101 0.15688727489094 0.34267813357048 0.50069022117742 0.562568098394495 0.305883977988008 0.343330085372373 0.759650874582934 0.563668529682035 0.462771252878949 0.343134475041398
1784 392254 4 0.05 0.5 0 0.2 60 "LAT" 0.258893096009659 0.562666363960687 0.159265987115945 0.345958623967512 0.498010980046693 0.559394240894379 0.308723788231189 0.346406711793364 0.756904076056352 0.560489301791969 0.467989775347134 0.34627362800489
1785 197542 5 0.05 0.5 0 0.2 60 "LAT" 0.257904167885109 0.564887081446543 0.157026795128782 0.34373182050119 0.500454170904727 0.559422331656585 0.31033124819216 0.346457053592816 0.758358338789836 0.561241493918792 0.467358043320942 0.345563258174992
1786 55879 1 3 0.5 0 0.2 60 "LAT" 0.257001366520914 0.560924024447768 0.159476832269311 0.347721722006131 0.491490937785916 0.55327871402762 0.315602089820307 0.353015485066188 0.74849230430683 0.555488229754452 0.475078922089619 0.351619831147111
1787 273023 2 3 0.5 0 0.2 60 "LAT" 0.261192161968896 0.562932326257613 0.1605143578019 0.345688301407023 0.488095409801211 0.554723358391353 0.311558525579036 0.351685067070664 0.749287571770108 0.557247678044314 0.472072883380936 0.349937940505921
1788 205075 3 3 0.5 0 0.2 60 "LAT" 0.256533026058722 0.560233330241744 0.159779050717437 0.34839012679774 0.491598091337183 0.556683456923956 0.311174944351029 0.349826579243194 0.748131117395905 0.557489738482283 0.470953995068467 0.34975911961923
1789 364266 4 3 0.5 0 0.2 60 "LAT" 0.257704160044518 0.561313145412707 0.159551025258746 0.347305405933482 0.489778731954903 0.552195781892893 0.316491955920952 0.354405326013918 0.747482891999421 0.555053347178403 0.476042981179697 0.352248696328125
1790 214162 5 3 0.5 0 0.2 60 "LAT" 0.256493702524898 0.564191125177214 0.156696597077613 0.344392662769637 0.491521879155516 0.552191441401907 0.317615074753875 0.354400772127282 0.748015581680414 0.555927205336914 0.474311671831488 0.351355493105112
1791 115934 1 0.05 0.5 0 0.3 60 "LAT" 0.259767648225205 0.563489772413285 0.159172960665589 0.345128717953707 0.497359282915916 0.559347974163368 0.306974480898021 0.34486733362425 0.757126931141121 0.560737974418698 0.466147441563609 0.344979936155437
1792 305245 2 0.05 0.5 0 0.3 60 "LAT" 0.259753768486755 0.565430760659799 0.157749050277447 0.343208133717076 0.498077332790908 0.560412224944031 0.30588291817502 0.343766619576975 0.757831101277663 0.562098928249067 0.463631968452467 0.343599107584735
1793 1801 3 0.05 0.5 0 0.3 60 "LAT" 0.258458940405695 0.56485447411655 0.1573458548975 0.343727925710592 0.498713123558075 0.560447586434402 0.306252587215767 0.343800346251335 0.75717206396377 0.56192024274005 0.463598442113267 0.343798962027
1794 201173 4 0.05 0.5 0 0.3 60 "LAT" 0.258787401723253 0.563032262056043 0.158924875233305 0.345587444194266 0.496590872178993 0.559148590237022 0.306753302963207 0.344982164611364 0.755378273902246 0.56044614967089 0.465678178196511 0.345214960004883
1795 363808 5 0.05 0.5 0 0.3 60 "LAT" 0.260473664409074 0.564600811089507 0.158782021381065 0.343975354962922 0.495815077570443 0.558949937005029 0.306679771373785 0.345270388333982 0.756288741979517 0.560861239558088 0.46546179275485 0.344848536087679
1796 274467 1 3 0.5 0 0.3 60 "LAT" 0.254966758150086 0.557867056381268 0.160481489518681 0.350809998773621 0.491734486513039 0.549367633024795 0.319789183775334 0.355271072715977 0.746701244663125 0.551916002695624 0.480270673294015 0.354098375797214
1797 1740 2 3 0.5 0 0.3 60 "LAT" 0.258676258323012 0.560542269053753 0.160872240425978 0.34810179894198 0.490042164720649 0.554047720873725 0.31199008389451 0.3507535236074 0.748718423043661 0.555995455633241 0.472862324320489 0.350133311365482
1798 31837 3 3 0.5 0 0.3 60 "LAT" 0.260461247751441 0.565911041703541 0.15780947671045 0.342655311087235 0.492066418220357 0.556584822407678 0.308639736778073 0.347790256137351 0.752527665971798 0.559585067846752 0.466449213488524 0.346226204726836
1799 141676 4 3 0.5 0 0.3 60 "LAT" 0.258293038965601 0.560194402011855 0.160820072667705 0.34845028671744 0.486311249944262 0.548819906721557 0.317445205053795 0.356124286101979 0.744604288909864 0.552423582530084 0.4782652777215 0.353800847614388
1800 189537 5 3 0.5 0 0.3 60 "LAT" 0.260773419417897 0.564695048367264 0.158925197152273 0.343883460398631 0.486925421844398 0.553768992233274 0.31118277601712 0.351452010050834 0.747698841262295 0.557209219859133 0.470107973169393 0.34918573913032
1801 306668 1 0.05 0.5 0 0.4 60 "LAT" 0.256553825012617 0.564155985222148 0.156711852369711 0.344469588792538 0.499190048227692 0.558518937054841 0.307663528704242 0.343791379537552 0.755743873240309 0.560388270129747 0.464375381073952 0.344050349527818
1802 226439 2 0.05 0.5 0 0.4 60 "LAT" 0.261816231943071 0.567095948862312 0.157721783125798 0.341487783584024 0.495419365331458 0.559016144633629 0.304772071484879 0.343508878059809 0.757235597274529 0.561761363265995 0.462493854610677 0.342837685396139
1803 17707 3 0.05 0.5 0 0.4 60 "LAT" 0.263139774028706 0.561233967603607 0.162946753325777 0.347456265135698 0.49218326365639 0.556519463133447 0.306195746234124 0.345936878281701 0.755323037685095 0.558129216295196 0.469142499559901 0.346485839592347
1804 41589 4 0.05 0.5 0 0.4 60 "LAT" 0.261003981321647 0.566445214350833 0.157726955867014 0.342109405648941 0.493378758733195 0.557915237534844 0.304830689978218 0.344255163957279 0.754382740054842 0.560803611654192 0.462557645845232 0.343552320410092
1805 13356 5 0.05 0.5 0 0.4 60 "LAT" 0.261967644594158 0.561568539548491 0.162013200742921 0.347067339642267 0.490371925418378 0.554236366643941 0.308248474026447 0.347957792858785 0.752339570012536 0.556736974678744 0.470261674769367 0.347679818505418
1806 127875 1 3 0.5 0 0.4 60 "LAT" 0.257418602702117 0.55892787413537 0.161268066774011 0.349738099794531 0.487233142697293 0.550708573381349 0.314092248670372 0.35254435748583 0.744651745399411 0.553181624523296 0.475360315444383 0.351937084456363
1807 185727 2 3 0.5 0 0.4 60 "LAT" 0.259270176631767 0.563258673915623 0.159110378207223 0.345338143825143 0.490734625594771 0.555566161334807 0.307737266917726 0.346827383742034 0.750004802226538 0.557971899604131 0.466847645124949 0.346544149902922
1808 427114 3 3 0.5 0 0.4 60 "LAT" 0.257499988093983 0.563832045384804 0.157597106258586 0.344817971673442 0.487308575765139 0.549911980545255 0.315647805300682 0.353571000261313 0.744808563859123 0.554300847394141 0.473244911559268 0.350958085989716
1809 183433 4 3 0.5 0 0.4 60 "LAT" 0.261116859078973 0.560752389855212 0.162085657230069 0.347866828201918 0.486619142596811 0.555010963724406 0.307081996236987 0.348225280176382 0.747736001675784 0.556753408356092 0.469167653467056 0.348359980935256
1810 425833 5 3 0.5 0 0.4 60 "LAT" 0.25525396132672 0.558340985857205 0.160316436687493 0.350292036793809 0.488179617689082 0.550685059935598 0.314942061191494 0.352777516090076 0.743433579015802 0.552992200123276 0.475258497878986 0.352246133664676
1811 329511 1 0.05 0.5 0 0.5 60 "LAT" 0.260535062021042 0.56564311353689 0.158041544611524 0.342970210214428 0.494964737839716 0.55933802312618 0.302284725054642 0.341232309313089 0.755499799860757 0.561476765368863 0.460326269666166 0.341845887124304
1812 419725 2 0.05 0.5 0 0.5 60 "LAT" 0.264111131084212 0.565889643821797 0.160027042405399 0.3427030493196 0.490959762391009 0.558035593321291 0.301660523488644 0.342434331473195 0.755070893475221 0.560731532357927 0.461687565894043 0.3425519956818
1813 62415 3 0.05 0.5 0 0.5 60 "LAT" 0.257944896709388 0.563522139051772 0.158010321049293 0.345094151808545 0.496177883693447 0.558920509038876 0.303602943721067 0.341589273655527 0.754122780402835 0.560461402661024 0.46161326477036 0.342803804903442
1814 114253 4 0.05 0.5 0 0.5 60 "LAT" 0.260638607290624 0.564316489803645 0.159100004993241 0.344302811484322 0.49256207992283 0.555995279689863 0.305421657093367 0.344317851269732 0.753200687213454 0.558819228156961 0.464521662086608 0.344337677915098
1815 230578 5 0.05 0.5 0 0.5 60 "LAT" 0.261504741600571 0.565777737180886 0.158550887731355 0.34280520957026 0.492046785872199 0.557829107013397 0.302731451628658 0.342579848596514 0.75355152747277 0.560528634708069 0.461282339360013 0.342688560342112
1816 114840 1 3 0.5 0 0.5 60 "LAT" 0.256762162860349 0.56150405791189 0.158830844295601 0.347131110488189 0.490498341639647 0.55578048738782 0.306293309683791 0.345018234704083 0.747260504499996 0.557508869938816 0.465124153979392 0.345967151680954
1817 293765 2 3 0.5 0 0.5 60 "LAT" 0.258582012215801 0.559770063697201 0.161293939089083 0.348899485029413 0.488872258866285 0.554170463368825 0.30721732548091 0.346625861152509 0.747454271082086 0.555806501535887 0.468511264569993 0.34769427003053
1818 114176 3 3 0.5 0 0.5 60 "LAT" 0.258430227692603 0.565805287511753 0.156684357079531 0.342782031493599 0.486970616820238 0.553617087802986 0.308532655996437 0.34804287030631 0.745400844512841 0.557494301131616 0.465217013075969 0.346546597882429
1819 139086 4 3 0.5 0 0.5 60 "LAT" 0.260015103375815 0.562052498242968 0.160521412513484 0.346551116714305 0.484752784323852 0.552807258000335 0.307390295833906 0.348319548821038 0.744767887699667 0.555695148970508 0.467911708347389 0.348022652736308
1820 390633 5 3 0.5 0 0.5 60 "LAT" 0.262425831339792 0.565561327309952 0.159260323256859 0.342991368447174 0.484512326294236 0.554815399897624 0.30331941644298 0.345280467193087 0.746938157634028 0.558251631651898 0.462579739699839 0.344773022468635
1821 65051 1 0.05 0.5 0 0.6 60 "LAT" 0.263241859528732 0.566571853542318 0.158996886963093 0.34204824695507 0.490696280188731 0.558245016964644 0.299327491671625 0.340116518176984 0.753938139717462 0.561101374879924 0.458324378634718 0.340805036209131
1822 416353 2 0.05 0.5 0 0.6 60 "LAT" 0.259134919554031 0.56631628862176 0.156707962751086 0.342312761888256 0.493801032551207 0.558002772607401 0.301457544885933 0.340168563199199 0.752935952105238 0.560810099056706 0.458165507637019 0.340922804164734
1823 241077 3 0.05 0.5 0 0.6 60 "LAT" 0.255195075698085 0.564884845137062 0.155328957063225 0.343706429933757 0.497952239473634 0.557812472153391 0.304539253181804 0.340759724102368 0.753147315171719 0.560162339904671 0.459868210245029 0.341774070314639
1824 367916 4 0.05 0.5 0 0.6 60 "LAT" 0.261491882691581 0.56859461183434 0.156429009643846 0.339940323606635 0.488922018568458 0.554662723985498 0.303061802520933 0.343316831832096 0.750413901260039 0.559394967259239 0.459490812164779 0.342199817655383
1825 110788 5 0.05 0.5 0 0.6 60 "LAT" 0.259491188863155 0.564678073292381 0.158142209783684 0.343917413257483 0.49073287935898 0.555266585533832 0.303448518956406 0.3427434683433 0.750224068222135 0.558450275934649 0.461590728740089 0.343177596842104
1826 200114 1 3 0.5 0 0.6 60 "LAT" 0.258869206599731 0.567575216974206 0.155631279684653 0.340967487347215 0.485813129612694 0.549079180964222 0.311564827710206 0.349986195773714 0.744682336212425 0.555100299057183 0.467196107394859 0.34719638424633
1827 253884 2 3 0.5 0 0.6 60 "LAT" 0.260818290734368 0.562622077793225 0.160535474814915 0.34602738162643 0.481774166173913 0.549884375781561 0.308683418753572 0.349780231109806 0.742592456908282 0.553928826951299 0.469218893568487 0.348865171866114
1828 354209 3 3 0.5 0 0.6 60 "LAT" 0.260033091499924 0.558219686745914 0.163389344857464 0.350449521816643 0.483277661694289 0.550504651502429 0.307249778978261 0.348048816850452 0.743310753194213 0.552859829984543 0.470639123835725 0.349200675247854
1829 346092 4 3 0.5 0 0.6 60 "LAT" 0.255133419885293 0.560450631967088 0.158646249033787 0.348187740779178 0.487452775362437 0.550339492150602 0.310842213611255 0.348711919221975 0.74258619524773 0.553472553247101 0.469488462645042 0.348841764522296
1830 248892 5 3 0.5 0 0.6 60 "LAT" 0.256790161007374 0.564825529403307 0.15641695372673 0.343767490579278 0.487473279453901 0.552379978318046 0.307957330055554 0.346697091718118 0.744263440461274 0.556272511100803 0.464374283782284 0.346046779119925
1831 43144 1 0.05 0.5 0 0.7 60 "LAT" 0.26343879050904 0.567517087692024 0.158391314101428 0.341084450994222 0.488062699854632 0.556102798999796 0.298665515722424 0.339891700686188 0.751501490363672 0.560022467809827 0.457056829823851 0.340330053138477
1832 291602 2 0.05 0.5 0 0.7 60 "LAT" 0.258876689078606 0.566328948454426 0.15652361331427 0.342228414444132 0.490396202483775 0.554452610959933 0.302018617779381 0.341001774304445 0.749272891562382 0.558468037782269 0.458542231093651 0.341447844303992
1833 191775 3 0.05 0.5 0 0.7 60 "LAT" 0.260044112960084 0.567820996601124 0.156146658726526 0.340791382045241 0.490579913529544 0.55446339743283 0.302284490794217 0.341202007039512 0.750624026489628 0.558993439139567 0.458431149520743 0.341084750038359
1834 59827 4 0.05 0.5 0 0.7 60 "LAT" 0.259160396377895 0.568380192237964 0.155205281810009 0.340118700097678 0.489943753383337 0.555575547495295 0.300072176534824 0.339677712977235 0.749104149761232 0.559909764081855 0.455277458344833 0.339853749497373
1835 241479 5 0.05 0.5 0 0.7 60 "LAT" 0.259475676300442 0.569860866230143 0.154257602372022 0.338659849465839 0.492546195655502 0.557891132509411 0.298855374282739 0.338043500366055 0.752021871955943 0.561930588548677 0.453112976654761 0.338281611306163
1836 400156 1 3 0.5 0 0.7 60 "LAT" 0.262255211989622 0.561958663796744 0.161902716005252 0.346747871765645 0.477976501901146 0.549066950870853 0.305319209428014 0.347860017890176 0.740231713890768 0.553206489646854 0.467221925433266 0.34784583869278
1837 57625 2 3 0.5 0 0.7 60 "LAT" 0.258771602902399 0.564155183923139 0.158084069499694 0.344493125954785 0.483545863531151 0.551223076374521 0.305012329669381 0.345436234666093 0.742317466433551 0.555368687710725 0.463096399169075 0.3454181264052
1838 175540 3 3 0.5 0 0.7 60 "LAT" 0.259856960012399 0.560879600717436 0.161211927482696 0.347780270516984 0.481119460850484 0.550179728040336 0.305348836857649 0.346665897792072 0.740976420862883 0.553593045286307 0.466560764340345 0.347357199642828
1839 114464 4 3 0.5 0 0.7 60 "LAT" 0.263138269476617 0.563204155163174 0.161535615663061 0.345379825843312 0.476515070191385 0.548634449053787 0.30462233001597 0.34808851664721 0.739653339668002 0.553413737985756 0.46615794567903 0.347470868790314
1840 277639 5 3 0.5 0 0.7 60 "LAT" 0.262877411213292 0.563592264499687 0.161005728055071 0.345053113653558 0.476943375759016 0.546477926006834 0.308084732153051 0.350396781491666 0.739820786972308 0.552158048380889 0.469090460208122 0.348829362440406
1841 222536 1 0.05 0.5 0 0.8 60 "LAT" 0.258372851929412 0.567954633334415 0.155009887597385 0.340577596501187 0.488994999929839 0.554324673648307 0.298930971657218 0.338290738634456 0.747367851859251 0.558920284430978 0.453940859254602 0.339103761660512
1842 85999 2 0.05 0.5 0 0.8 60 "LAT" 0.25676452895768 0.569732100230388 0.152797128676816 0.338795957920699 0.491895890963381 0.555806434733469 0.298912721727356 0.337176054746208 0.748660419921061 0.560484516708294 0.451709850404172 0.337739061577816
1843 385287 3 0.05 0.5 0 0.8 60 "LAT" 0.258758242121967 0.568243093369614 0.15509063084317 0.340337174513773 0.489831868822232 0.556046013498248 0.297111718131341 0.336763972284423 0.748590110944199 0.560175160705777 0.452202348974511 0.338005161335919
1844 217873 4 0.05 0.5 0 0.8 60 "LAT" 0.260232175558707 0.568504016631206 0.155723675257752 0.340072992407608 0.487867314384552 0.553535396823546 0.299378030410591 0.339132305944011 0.74809948994326 0.558604297619721 0.455101705668343 0.339494239966082
1845 403427 5 0.05 0.5 0 0.8 60 "LAT" 0.258501344084323 0.567883240084262 0.155142570251917 0.340704405913949 0.48945894491175 0.551883709345242 0.302413529752718 0.340626613773941 0.747960288996073 0.557287198432869 0.457556100004634 0.340671887049905
1846 183960 1 3 0.5 0 0.8 60 "LAT" 0.259360949675892 0.565405544853588 0.157591061507959 0.343187829848795 0.479914263461299 0.548185812000781 0.305294475069443 0.346150667295317 0.739275213137191 0.55379816806065 0.462885536577402 0.345451832459641
1847 62902 2 3 0.5 0 0.8 60 "LAT" 0.264009499977307 0.567451388942271 0.15880012835895 0.34114728164349 0.475228580264233 0.545517635210448 0.305770869985213 0.348484692640018 0.73923808024154 0.552844906862687 0.464570998344163 0.346250437580923
1848 132101 3 3 0.5 0 0.8 60 "LAT" 0.256764383110955 0.561664398709772 0.158774157703667 0.346998390647754 0.48271604069843 0.549125158723287 0.30548075854618 0.345148950698978 0.739480423809385 0.553105587285834 0.464254916249847 0.346103254105923
1849 97222 4 3 0.5 0 0.8 60 "LAT" 0.254107256668438 0.559442999665847 0.15875430088921 0.349223128977862 0.485004892125396 0.550622420597523 0.303937526737266 0.342706382620146 0.739112148793835 0.553312740852777 0.462691827626476 0.345226831670449
1850 130216 5 3 0.5 0 0.8 60 "LAT" 0.256516057515198 0.563291117335247 0.157396664412737 0.345335809108856 0.479829931520407 0.544342950783334 0.311212333087628 0.350179369090036 0.736345989035605 0.550428824287212 0.468608997500365 0.348916184584542
1851 120613 1 0.05 0.5 0 0.9 60 "LAT" 0.258381650326346 0.572481916200157 0.151768805514013 0.336045748861278 0.488296611921489 0.555518466291025 0.294340716511639 0.334221009169342 0.746678262247835 0.561229182037352 0.446109522025651 0.334876307385704
1852 24961 2 0.05 0.5 0 0.9 60 "LAT" 0.258254454521023 0.570950974007686 0.152811176245679 0.33759974292955 0.488313013819984 0.555996946359683 0.293791815342051 0.333876181725387 0.746567468341007 0.561049666437002 0.446602991587731 0.335165962404894
1853 284903 3 0.05 0.5 0 0.9 60 "LAT" 0.258616177237311 0.570051627015262 0.153639993658301 0.338503757476292 0.486971164111996 0.551582382434445 0.298531786630588 0.337642292424731 0.745587341349306 0.557809980042315 0.452171780288889 0.337968241140121
1854 27988 4 0.05 0.5 0 0.9 60 "LAT" 0.263101073163912 0.568211861130292 0.157641937896306 0.340315931066311 0.480311589572965 0.551210181705986 0.294640113213466 0.337679708193645 0.743412662736877 0.557072304512878 0.452282051109772 0.338626010767504
1855 293756 5 0.05 0.5 0 0.9 60 "LAT" 0.256657271065036 0.570737834907903 0.151944561778445 0.337730386591769 0.488565036827401 0.553482269658481 0.29701895563513 0.335916785440463 0.745222307892437 0.559267734629948 0.448963517413576 0.336561022725971
1856 316584 1 3 0.5 0 0.9 60 "LAT" 0.258139613473219 0.565878232337354 0.156425736726416 0.342725279037468 0.478349325611848 0.548378828222872 0.301598890857398 0.34288895918848 0.736488939085067 0.554037189793207 0.458024627583814 0.343197346838309
1857 48792 2 3 0.5 0 0.9 60 "LAT" 0.258148296747638 0.564280064848419 0.157671734308424 0.34433464813667 0.479641206748292 0.550753463830829 0.298574313546916 0.340257607607018 0.737789503495931 0.555066678102501 0.45624604785534 0.342006868613805
1858 121128 3 3 0.5 0 0.9 60 "LAT" 0.25610036966757 0.562299574637802 0.157834274909004 0.346369581271364 0.47951886315465 0.547368437230637 0.303604151499045 0.34367760992471 0.73561923282222 0.552095468164898 0.46143842640805 0.344989399152282
1859 436755 4 3 0.5 0 0.9 60 "LAT" 0.262717491844522 0.56305602696446 0.161385345551398 0.345557766524094 0.470830553096322 0.544466411728628 0.301862823432612 0.346346810428614 0.733548044940844 0.550615884140699 0.46324816898401 0.346453855461184
1860 310007 5 3 0.5 0 0.9 60 "LAT" 0.259013201431669 0.564291910825299 0.158150603946708 0.344317112911376 0.476190002405355 0.545336301822912 0.304541214801721 0.345968927667992 0.735203203837023 0.551508557282988 0.462691818748429 0.345774416759034
1861 432632 1 0.05 0.5 0 1 60 "LAT" 0.258845085782419 0.569828315267442 0.153941100043388 0.338724485002479 0.484327086155285 0.55147758138878 0.294517896116177 0.334809127978017 0.743172171937705 0.557687065434387 0.448458996159566 0.336181719067264
1862 402557 2 0.05 0.5 0 1 60 "LAT" 0.261747464376472 0.575188021893115 0.151730751568168 0.333265703881142 0.483035915774476 0.554430646260646 0.289577051835915 0.331868984092013 0.744783380150948 0.561524224065507 0.441307803404083 0.332370409301797
1863 281723 3 0.05 0.5 0 1 60 "LAT" 0.261099687440587 0.574529724471903 0.151814259814042 0.333957823440893 0.484630137196223 0.554601255533131 0.29021787830822 0.331706377183598 0.74572982463681 0.561387591696416 0.442032138122262 0.33250315879187
1864 368834 4 0.05 0.5 0 1 60 "LAT" 0.258306965490856 0.572861121022461 0.151392967431291 0.335611523303595 0.484467013472851 0.551398985271109 0.294296355428526 0.334396690641318 0.742773978963707 0.558639544971738 0.445689322859817 0.334836503575452
1865 133971 5 0.05 0.5 0 1 60 "LAT" 0.261761324475348 0.569484361758115 0.155936273240856 0.339044301326038 0.480460687288384 0.550912864715279 0.292356968213557 0.33466857619282 0.742222011763732 0.557280733109658 0.448293241454414 0.336213619460822
1866 230381 1 3 0.5 0 1 60 "LAT" 0.258445323131276 0.565564845978243 0.156850842277393 0.342986528507977 0.474198964410201 0.548130670342648 0.2957248876756 0.339090104496122 0.732644287541477 0.553774488935122 0.452575729952993 0.340820190195735
1867 412633 2 3 0.5 0 1 60 "LAT" 0.260506226233394 0.566282391515485 0.15755339945221 0.342317105218544 0.473783998865681 0.549422416805807 0.293769099579103 0.33781326953691 0.734290225099074 0.554916333896154 0.451322499031313 0.339753099241008
1868 5771 3 3 0.5 0 1 60 "LAT" 0.258667817801425 0.565430066970848 0.157099931315074 0.343154223440043 0.473772971785676 0.547162440066421 0.297554523551953 0.340692989367604 0.732440789587101 0.553134665877637 0.454654454867027 0.341896359891918
1869 105552 4 3 0.5 0 1 60 "LAT" 0.260426334967973 0.568416462273218 0.155915914945143 0.340162833223784 0.472419801697267 0.542955554206563 0.301779240183867 0.343988627737158 0.73284613666524 0.551408736916926 0.45769515512901 0.343001156203441
1870 187787 5 3 0.5 0 1 60 "LAT" 0.25750229424004 0.562706907357201 0.158382192735109 0.34593221263573 0.475432512386813 0.547047158906945 0.297360615903548 0.339459945960518 0.732934806626854 0.552103781663806 0.455742808638657 0.342033335397167
1871 216092 1 0.05 0.5 0 0 70 "LAT" 0.259403024995167 0.562784597258124 0.159450494995138 0.345796035099974 0.500684747512685 0.561601576065463 0.309697229020117 0.347040610159755 0.760087772507852 0.561983281129103 0.469147724015255 0.346638321762265
1872 396687 2 0.05 0.5 0 0 70 "LAT" 0.259701727725019 0.563668966799439 0.15898859099004 0.344956557720142 0.501248870992994 0.562053702196278 0.309334435393298 0.346582370589891 0.760950598718014 0.562574981355253 0.468323026383338 0.34605790768163
1873 87334 3 0.05 0.5 0 0 70 "LAT" 0.259639962823657 0.559265030219486 0.162285470924511 0.349400032708714 0.498253144106839 0.558274103437033 0.313044037299696 0.350403125285313 0.757893106930496 0.558593271759087 0.475329508224207 0.35008012287411
1874 265164 4 0.05 0.5 0 0 70 "LAT" 0.255032186223079 0.56255002134022 0.156963363158141 0.346080951048805 0.504503316231504 0.560158101350316 0.314179545784365 0.348492666590976 0.759535502454583 0.560941088946631 0.471142908942507 0.347703320276774
1875 45593 5 0.05 0.5 0 0 70 "LAT" 0.258552253645566 0.562867589286371 0.158904394522411 0.345711010601419 0.500691190871327 0.558774071306714 0.31383118903462 0.349912917391506 0.759243444516893 0.560145103827788 0.472735583557031 0.348505435226656
1876 399870 1 3 0.5 0 0 70 "LAT" 0.256473623468665 0.562942041914049 0.157614550728468 0.3457326851352 0.497141905768632 0.558542365459489 0.313597676846091 0.350320885925701 0.753615529237297 0.559762941249301 0.471212227574559 0.349046757048388
1877 49967 2 3 0.5 0 0 70 "LAT" 0.261643224311341 0.562518495903966 0.161085159028278 0.346132099388059 0.490277340335917 0.555839751252959 0.313617851118815 0.353355669088758 0.751920564647258 0.557847249594621 0.474703010147094 0.351175247773258
1878 419893 3 3 0.5 0 0 70 "LAT" 0.257432984749545 0.563538776951176 0.157744999338653 0.345057322682969 0.493051343453041 0.554189383193914 0.317789935169601 0.354933652696677 0.750484328202586 0.557069819380082 0.475534934508254 0.35188895240153
1879 294881 4 3 0.5 0 0 70 "LAT" 0.257159743059824 0.563873852520277 0.157362633363578 0.344729048513919 0.491032108116701 0.549787079464246 0.323050436052111 0.359373341459733 0.748191851176525 0.554281652305419 0.48041306941569 0.354703092658453
1880 80806 5 3 0.5 0 0 70 "LAT" 0.25876778126038 0.566726216310403 0.156180299037749 0.341841821286143 0.493074004454259 0.554685558243099 0.316868600008332 0.354370725934464 0.75184178571464 0.558527973900319 0.473048899046081 0.350373854198887
1881 257654 1 0.05 0.5 0 0.1 70 "LAT" 0.261739685526481 0.561782975344775 0.161639040694275 0.34683838744685 0.495936175527816 0.558095644025918 0.311141994241053 0.349790948518706 0.757675861054298 0.559344106117951 0.472781034935329 0.348795459580632
1882 379734 2 0.05 0.5 0 0.1 70 "LAT" 0.257918107590497 0.563832343534752 0.157786078400915 0.344801637806688 0.500968552046261 0.55982910089238 0.311787523555671 0.348023158430919 0.758886659636759 0.561153273284431 0.469573601956586 0.346963619621052
1883 406057 3 0.05 0.5 0 0.1 70 "LAT" 0.258052566657788 0.56302773896967 0.158479510154833 0.345567300898073 0.502196738163217 0.562453675440508 0.308731851723896 0.345428294174211 0.760249304821005 0.56261813339235 0.467211361878729 0.345506029947058
1884 128854 4 0.05 0.5 0 0.1 70 "LAT" 0.256368743342029 0.563218492625957 0.157290099904498 0.345396798079713 0.503502285648985 0.562917989001873 0.308804633563763 0.34490588477904 0.759871028991013 0.562995061876174 0.466094733468261 0.345095936943893
1885 208491 5 0.05 0.5 0 0.1 70 "LAT" 0.256569514575336 0.562207522024311 0.158151255126981 0.346371179487815 0.500896100643526 0.558653323466267 0.313501752927565 0.349248589074588 0.757465615218862 0.559832176726678 0.471653008054546 0.348298229637634
1886 149252 1 3 0.5 0 0.1 70 "LAT" 0.256382113251669 0.55923841860548 0.160293912976603 0.349435185590144 0.496932469518852 0.558149999590149 0.312755438308286 0.349660003126654 0.75331458277052 0.558320466814362 0.47304935128489 0.349786238030927
1887 395359 2 3 0.5 0 0.1 70 "LAT" 0.262226278662213 0.56499653036855 0.159566604577231 0.343612888153465 0.491933483322936 0.556419763582694 0.312525661094569 0.351706674344712 0.754159761985149 0.559133709362731 0.4720922656718 0.349166929672104
1888 166337 3 3 0.5 0 0.1 70 "LAT" 0.259870574597989 0.561470100837313 0.160799891928295 0.347181310407986 0.491530149034255 0.555787749997906 0.313675217959862 0.352648862792642 0.751400723632244 0.557451148356083 0.474475109888157 0.351075063433007
1889 183415 4 3 0.5 0 0.1 70 "LAT" 0.259601784770146 0.561666655232557 0.160448286485066 0.346973132033047 0.493732481724662 0.554367295431522 0.315763200219656 0.353463083596784 0.753334266494808 0.556701061735497 0.476211486704723 0.351406707293893
1890 22915 5 3 0.5 0 0.1 70 "LAT" 0.260290849627287 0.55945349402977 0.162596471809279 0.34921672160573 0.486994454800555 0.551598519338112 0.31722031249461 0.356855232881102 0.747285304427842 0.553970132633975 0.479816784303889 0.354575851792013
1891 124243 1 0.05 0.5 0 0.2 70 "LAT" 0.256758630362696 0.56391516687927 0.1569985445404 0.344680003313655 0.502065975414713 0.561929778640241 0.308633233407382 0.345014739140723 0.758824605777408 0.56256808051691 0.465631777947782 0.344933846120131
1892 163665 2 0.05 0.5 0 0.2 70 "LAT" 0.260564758800416 0.565019592391934 0.158534312536617 0.343571598239386 0.498603488533023 0.562295762076946 0.305976689907251 0.344665442062439 0.759168247333439 0.56320452955261 0.464511002443868 0.344314535822018
1893 108576 3 0.05 0.5 0 0.2 70 "LAT" 0.26096761526592 0.563761639437252 0.159710769803343 0.344870586741382 0.498070741437719 0.559974901387718 0.309011021284054 0.347085573191079 0.759038356703639 0.56125207605736 0.468721791087396 0.346346465750641
1894 325513 4 0.05 0.5 0 0.2 70 "LAT" 0.257463568838109 0.56308242701492 0.158118997462649 0.345519661166602 0.500354251636021 0.559422993736199 0.311289341794132 0.347580021277668 0.757817820474131 0.560644134957851 0.469408339256781 0.346899971786965
1895 322309 5 0.05 0.5 0 0.2 70 "LAT" 0.260201991679732 0.561249431538479 0.16119310852932 0.347400781141522 0.495769547034643 0.558329169151088 0.310025841310789 0.348658832646133 0.755971538714376 0.559304477537514 0.47121894984011 0.348253796615309
1896 144333 1 3 0.5 0 0.2 70 "LAT" 0.257267433913635 0.566064236438974 0.155793279577052 0.342571590803721 0.496060949611608 0.557843940646501 0.311992720412109 0.349143328649893 0.753328383525243 0.56038102316634 0.467785999989161 0.347169809842149
1897 16761 2 3 0.5 0 0.2 70 "LAT" 0.258952198519926 0.5625481551115 0.159481697427967 0.346109846493017 0.49003042965169 0.551280105994868 0.318374935644176 0.35606174933884 0.748982628171616 0.554760198804277 0.477856633072143 0.353043156234842
1898 354168 3 3 0.5 0 0.2 70 "LAT" 0.260891863933921 0.560441875740816 0.16225106765492 0.348240836883262 0.491325200528066 0.556074795129971 0.311895170234286 0.351202947971116 0.752217064461987 0.557321261380155 0.474146237889206 0.350449114920455
1899 331988 4 3 0.5 0 0.2 70 "LAT" 0.257645462832931 0.560282405210174 0.160364043236441 0.34832138938076 0.490192842227095 0.55117562766407 0.318904158122791 0.35639609403576 0.747838305060026 0.553926393901335 0.479268201359231 0.354011672994963
1900 277225 5 3 0.5 0 0.2 70 "LAT" 0.257567312336829 0.560206062090585 0.160288500102392 0.348404492505051 0.489012509341573 0.550524131816391 0.319518340108589 0.357303331774534 0.746579821678401 0.553515706536528 0.479806840210982 0.354598113538738
1901 41314 1 0.05 0.5 0 0.3 70 "LAT" 0.260605095932858 0.564208972812366 0.159136806036825 0.344414217897611 0.499695785808446 0.563671846907471 0.303909776822498 0.34248147244483 0.760300881741304 0.563839668792883 0.463046582859323 0.343159692224699
1902 117715 2 0.05 0.5 0 0.3 70 "LAT" 0.254806992233133 0.564534230814376 0.155372734959119 0.344094365032569 0.503208052439695 0.558755531356725 0.313082090307653 0.347361055929275 0.758015044672829 0.560658173770354 0.468454825266773 0.346297651931047
1903 269363 3 0.05 0.5 0 0.3 70 "LAT" 0.262961334068576 0.564157492158808 0.160624321065863 0.344478537013042 0.496595398970978 0.56077406650604 0.306198109706738 0.345387659998841 0.759556733039554 0.561911794270245 0.466822430772602 0.345103333344462
1904 314996 4 0.05 0.5 0 0.3 70 "LAT" 0.255541413422482 0.559484508520028 0.159601103096895 0.349207668523189 0.500406060098857 0.557003968764461 0.313912751110482 0.349041266721996 0.755947473521339 0.557812555824521 0.473513854207376 0.349125238674396
1905 20103 5 0.05 0.5 0 0.3 70 "LAT" 0.261389798872667 0.565837430427057 0.158376989126256 0.342706202415558 0.497578316944249 0.560906942791104 0.306555988441385 0.34526205043177 0.758968115816916 0.56257172962471 0.46493297756764 0.344410753284158
1906 41633 1 3 0.5 0 0.3 70 "LAT" 0.256901498115024 0.567400904455951 0.154585831490155 0.341174644608897 0.494373125871556 0.556550674583482 0.312671297878062 0.349882044266003 0.75127462398658 0.559970488616337 0.467257129368217 0.347194901723543
1907 166037 2 3 0.5 0 0.3 70 "LAT" 0.257392896292788 0.56570961281404 0.156076984235531 0.342860450660199 0.494025375875257 0.55429446521692 0.31552763895645 0.352106323318985 0.751418272168044 0.55793755311908 0.47160462319198 0.349203639323548
1908 418380 3 3 0.5 0 0.3 70 "LAT" 0.260431916288246 0.562202843095921 0.160602261895541 0.346484790412835 0.488909308947107 0.552034693179187 0.315795266019566 0.354476952205853 0.749341225235353 0.55524627534951 0.476397527915107 0.352024567297592
1909 353673 4 3 0.5 0 0.3 70 "LAT" 0.265903932586637 0.564421063926997 0.162267270669386 0.344193872642319 0.484005459042588 0.553645249638061 0.310449560557397 0.353033712756623 0.749909391629225 0.557140760114893 0.472716831226783 0.350231659830381
1910 8430 5 3 0.5 0 0.3 70 "LAT" 0.261046862007581 0.557515785672046 0.164539658743894 0.351141228726141 0.486853744792166 0.553803084662787 0.312037128354744 0.352707681225929 0.747900606799747 0.554802504451051 0.476576787098637 0.352466545730934
1911 339170 1 0.05 0.5 0 0.4 70 "LAT" 0.260145926654507 0.564768953171462 0.158444517468868 0.343859907202595 0.498714157154892 0.560050676663752 0.307607719019088 0.345099316490598 0.758860083809399 0.561633949456054 0.466052236487956 0.344702030499941
1912 191976 2 0.05 0.5 0 0.4 70 "LAT" 0.258637952074597 0.566010678529985 0.15660163907493 0.342588946760796 0.500954557463507 0.562490889866886 0.305466183331155 0.342622964686091 0.759592509538104 0.563663040271752 0.462067822406085 0.342633013652449
1913 423023 3 0.05 0.5 0 0.4 70 "LAT" 0.259952067667051 0.56394669452678 0.158970770930697 0.34464805153617 0.498267971331519 0.562698282618019 0.303535805654385 0.342375640966863 0.758220038998569 0.563102042631712 0.462506576585082 0.343177176625867
1914 236972 4 0.05 0.5 0 0.4 70 "LAT" 0.260467149057801 0.56511858282375 0.158391091441128 0.343476052220917 0.49863374229497 0.561583853660106 0.3053569632162 0.343543120997948 0.759100891352771 0.562774737523847 0.463748054657328 0.343537287301037
1915 39271 5 0.05 0.5 0 0.4 70 "LAT" 0.260122043103312 0.566063869949003 0.157478800904875 0.342509539125041 0.497973490731113 0.560669137944983 0.306228618583433 0.344368789625798 0.758095533834425 0.562487519202241 0.463707419488308 0.343755543726157
1916 257204 1 3 0.5 0 0.4 70 "LAT" 0.258932942043509 0.564289854757356 0.158091349856221 0.34432388956375 0.489323421308922 0.555126843338168 0.311235053415354 0.350494734288314 0.748256363352432 0.557952874601787 0.469326403271575 0.348709560014087
1917 166141 2 3 0.5 0 0.4 70 "LAT" 0.255714479626134 0.56100247328089 0.158557389827329 0.34766989449019 0.492486349688946 0.554263884447792 0.314164662207298 0.351250998653014 0.74820082931508 0.556214144689673 0.472722052034627 0.350385120598231
1918 88337 3 3 0.5 0 0.4 70 "LAT" 0.257992624633965 0.560486650248634 0.160395322625132 0.348201255758424 0.489468481678672 0.554882466342513 0.311452871619314 0.350691645060567 0.747461106312637 0.556470068855733 0.471848194244446 0.350189335305355
1919 377286 4 3 0.5 0 0.4 70 "LAT" 0.255665872774932 0.559048204950202 0.160079498010218 0.349601835111024 0.489733129115943 0.552227428493902 0.315526527970871 0.353268088303726 0.745399001890875 0.554228573431395 0.475606025981088 0.352355192634994
1920 297500 5 3 0.5 0 0.4 70 "LAT" 0.257010953272681 0.561214463682475 0.159231424102732 0.347426758807801 0.492800825406127 0.558473521251306 0.30785615801612 0.346784096896111 0.749811778678809 0.559113054365324 0.467087582118852 0.347311294476631
1921 420493 1 0.05 0.5 0 0.5 70 "LAT" 0.258409655793856 0.56789811686429 0.155093071153245 0.340682669962964 0.499109083489803 0.559527035930144 0.307619473247392 0.344424377998827 0.757518739283659 0.562334372039938 0.462712544400637 0.343180598681445
1922 74573 2 0.05 0.5 0 0.5 70 "LAT" 0.261674876254476 0.567471974420484 0.157383878000892 0.341100340207785 0.496244338213985 0.561005195432718 0.303687892571412 0.342888353573405 0.757919214468461 0.563197739217875 0.461071770572305 0.342298736893172
1923 75617 3 0.05 0.5 0 0.5 70 "LAT" 0.259181655942143 0.565290209837067 0.157459304152413 0.343317124979785 0.498449089347648 0.561736643365742 0.303946291416862 0.342152227632265 0.75763074528979 0.562916545604314 0.461405595569275 0.342579244891692
1924 158248 4 0.05 0.5 0 0.5 70 "LAT" 0.258275394246576 0.565252737884135 0.156960002950417 0.343373768087929 0.499512523038528 0.562369235357001 0.303768816490056 0.341485570063444 0.757787917285104 0.563314030767354 0.460728819440473 0.342160593242309
1925 176514 5 0.05 0.5 0 0.5 70 "LAT" 0.26175632010252 0.564397151862128 0.159710849172484 0.344219374774045 0.494895725608245 0.560497699928351 0.303488037758703 0.343301414882008 0.756652045710765 0.56181206220031 0.463198886931186 0.34364534369609
1926 36497 1 3 0.5 0 0.5 70 "LAT" 0.259979759264876 0.562280506675874 0.160301462902144 0.34633836898181 0.488505739282585 0.555342974437114 0.308890005181278 0.348956767483912 0.748485498547461 0.5574687372723 0.469191468083422 0.348327531792761
1927 118662 2 3 0.5 0 0.5 70 "LAT" 0.259001090948458 0.563401741040919 0.158824010441295 0.345139702622231 0.489123912328093 0.554597061335727 0.309903261689202 0.349414105321204 0.748125003276551 0.557329937477513 0.468727272130498 0.348238780389181
1928 57301 3 3 0.5 0 0.5 70 "LAT" 0.25483990313922 0.557257361904314 0.160844939088539 0.351420984054074 0.491132788412842 0.553739833186032 0.313275166574114 0.350829686258633 0.745972691552062 0.554621867916898 0.474120105662653 0.351361251179058
1929 310225 4 3 0.5 0 0.5 70 "LAT" 0.259812542023627 0.563712357775116 0.15906599777718 0.344933912212758 0.485785797331132 0.548925789512575 0.315721298213359 0.354757850025223 0.745598339354759 0.553726494134284 0.474787295990539 0.351661319210603
1930 180460 5 3 0.5 0 0.5 70 "LAT" 0.255489320460707 0.560688885199548 0.158677488231978 0.347939285801996 0.489587551592058 0.550290042058505 0.316749122768507 0.35376578868874 0.745076872052765 0.553487745549964 0.475426611000485 0.352126983338533
1931 87002 1 0.05 0.5 0 0.6 70 "LAT" 0.257495956331294 0.565591605318134 0.156217553739692 0.343006841414846 0.49861483562364 0.558861104540286 0.3068977953934 0.343650239061175 0.756110791954934 0.561102679262279 0.463115349133093 0.343465107189127
1932 124068 2 0.05 0.5 0 0.6 70 "LAT" 0.262541806496378 0.566149579626709 0.15888122391115 0.342403470215302 0.493310406668733 0.560592865695735 0.301390999402575 0.342005678597074 0.755852213165111 0.562484629476912 0.460272223313725 0.342168261455922
1933 153107 3 0.05 0.5 0 0.6 70 "LAT" 0.26553095921668 0.568689196772124 0.158774556662066 0.339878691116683 0.491362848312083 0.560854019074018 0.299731058912686 0.341669676356799 0.756893807528763 0.563549292754179 0.458505615574752 0.341075498073475
1934 5346 4 0.05 0.5 0 0.6 70 "LAT" 0.258070410255938 0.564167435732559 0.157675152265289 0.34445870911074 0.497479457295774 0.560425175221957 0.304031560886896 0.342027805829737 0.755549867551712 0.561677813130539 0.461706713152184 0.34287403707186
1935 379831 5 0.05 0.5 0 0.6 70 "LAT" 0.258309981111801 0.567871193700883 0.155039523838296 0.340694279759425 0.498926385178756 0.560353529347328 0.30503533743454 0.34221542418783 0.757236366290557 0.562869849559766 0.460074861272836 0.341726403821082
1936 20504 1 3 0.5 0 0.6 70 "LAT" 0.258079868026791 0.566149231829975 0.15615615954436 0.342430631175841 0.493191395267577 0.556055906994373 0.308268333094195 0.346016005332262 0.751271263294368 0.559268449468433 0.464424492638554 0.34500680796086
1937 314351 2 3 0.5 0 0.6 70 "LAT" 0.260205520829171 0.56266358653117 0.160086843305703 0.345942115674822 0.485725022746527 0.553211025794515 0.309102334639014 0.34960060015775 0.745930543575698 0.556163518676605 0.469189177944716 0.348656349148604
1938 21990 3 3 0.5 0 0.6 70 "LAT" 0.256614837252837 0.5649807100351 0.156241071450507 0.343581401925289 0.489789671523571 0.552056638870627 0.312966141036786 0.350682311296486 0.746404508776408 0.556204313790378 0.469207212487293 0.348512310906424
1939 271340 4 3 0.5 0 0.6 70 "LAT" 0.257964625483438 0.561132945075102 0.159902179570123 0.347508957853689 0.487503483131028 0.554948396826272 0.30787175255223 0.347996927544732 0.745468108614465 0.556755036204093 0.467773932122352 0.34816260045987
1940 369592 5 3 0.5 0 0.6 70 "LAT" 0.261215921309225 0.563285240364611 0.160230121030501 0.345325133485108 0.486532093126177 0.555052319561805 0.306333192565835 0.347452889009401 0.747748014435402 0.557630410432145 0.466563313596336 0.346990154545253
1941 26373 1 0.05 0.5 0 0.7 70 "LAT" 0.258820627326442 0.566677750982628 0.15621486881092 0.341905696867029 0.497465539234229 0.561272806410175 0.301558558661964 0.339833221487705 0.756286166560672 0.563082390810727 0.457773427472884 0.340565818949339
1942 183297 2 0.05 0.5 0 0.7 70 "LAT" 0.259972063269388 0.569185067403089 0.15505877212489 0.339378351635574 0.496240199394712 0.560421562262916 0.302009093057552 0.340712775012262 0.756212262664099 0.563382904922855 0.457067865182442 0.340279035595717
1943 317554 3 0.05 0.5 0 0.7 70 "LAT" 0.260388998156133 0.56711543800529 0.156898646906714 0.341459434514215 0.494224486425252 0.560901458399914 0.300089117444251 0.33997427800868 0.754613484581385 0.562999101564883 0.456987764350965 0.340512723257876
1944 46906 4 0.05 0.5 0 0.7 70 "LAT" 0.259271991496565 0.564809992055966 0.157911982777934 0.343826561651351 0.496149865383895 0.559967541909311 0.302578743441788 0.341154966740636 0.755421856880461 0.561588550402163 0.460490726219722 0.342097732766232
1945 402909 5 0.05 0.5 0 0.7 70 "LAT" 0.259348713786087 0.566489320951774 0.156685606110159 0.34206952529796 0.495735094410704 0.559081619008685 0.303747696604368 0.342100241173176 0.755083808196791 0.561585288138147 0.460433302714528 0.342107940758555
1946 438094 1 3 0.5 0 0.7 70 "LAT" 0.256460330699716 0.558388283105984 0.161119687428121 0.350331158120986 0.486510354427372 0.552169291246417 0.310380832177176 0.34964561682035 0.742970685127088 0.553906572109645 0.471500519605296 0.350293121199516
1947 18850 2 3 0.5 0 0.7 70 "LAT" 0.25672783257031 0.564696602245828 0.15643227081805 0.34389757149342 0.488109071814535 0.554203935999071 0.308339535920581 0.347420662610416 0.744836904384845 0.557437823267603 0.464771806738631 0.346574815133911
1948 228022 3 3 0.5 0 0.7 70 "LAT" 0.261022645691708 0.558992593982659 0.163468152023303 0.349640847961036 0.484685438941499 0.554958176217502 0.304142721449418 0.346076811862832 0.745708084633207 0.556006799425703 0.46761087347272 0.347680326265095
1949 57315 4 3 0.5 0 0.7 70 "LAT" 0.263376868669498 0.564622194310366 0.160546542439486 0.343980040572769 0.483660200702365 0.55206082110515 0.306603092226534 0.348255537976228 0.747037069371863 0.556232601789753 0.46714963466602 0.346957149805036
1950 104548 5 3 0.5 0 0.7 70 "LAT" 0.255826676494881 0.569499131165311 0.152358575418246 0.339021193178673 0.491079816361219 0.553209476952704 0.310530162341961 0.347616598728965 0.746906492856101 0.558439484513124 0.462888737760207 0.344971891356217
1951 892 1 0.05 0.5 0 0.8 70 "LAT" 0.257041715035781 0.569267549728621 0.153277186456585 0.339276355230142 0.49711897953386 0.561820835603807 0.298905829451695 0.337273969864214 0.754160694569641 0.56430469406895 0.45218301590828 0.33798061341212
1952 310710 2 0.05 0.5 0 0.8 70 "LAT" 0.258819842969848 0.567052198786817 0.155986877433704 0.3415558016564 0.495610110323565 0.560127673574975 0.300673249362834 0.339330318609678 0.754429953293412 0.562461240516337 0.456660126796538 0.340109519474539
1953 146703 3 0.05 0.5 0 0.8 70 "LAT" 0.262157481227014 0.569404034900345 0.156245008395604 0.33914602612864 0.492354429240314 0.559767249311372 0.299086669222553 0.339567840459145 0.754511910467328 0.563045149790976 0.455331677618157 0.339454782911325
1954 413655 4 0.05 0.5 0 0.8 70 "LAT" 0.257690114560952 0.568365892257213 0.154303359890089 0.340193398302206 0.497118443680628 0.56086963311201 0.300420908693862 0.338570499634204 0.75480855824158 0.563383476989354 0.454724268583951 0.339141621011956
1955 266800 5 0.05 0.5 0 0.8 70 "LAT" 0.258793636526939 0.570101178371059 0.153704331431535 0.338393796785811 0.495916093012722 0.561990506735289 0.298174314022701 0.337437674274902 0.754709729539662 0.564720401702825 0.451878645454235 0.337787796513032
1956 139208 1 3 0.5 0 0.8 70 "LAT" 0.256300494972546 0.564632607062146 0.156247756497409 0.343995201607156 0.488092541154255 0.555178068984306 0.305614700759526 0.344931726190145 0.744393036126802 0.558087168145554 0.461862457256935 0.344941994515503
1957 67995 2 3 0.5 0 0.8 70 "LAT" 0.258567837494165 0.560026312146118 0.161070996528864 0.348603131595524 0.48685988311623 0.55858205051981 0.299026651444863 0.340762550588686 0.745427720610395 0.558783772269643 0.460097647973728 0.343779372217034
1958 23508 3 3 0.5 0 0.8 70 "LAT" 0.263506155131095 0.561859397595894 0.162730497526046 0.346802872898661 0.479449880851551 0.551106038673407 0.305917104937943 0.349070951165478 0.742956035982646 0.554554813564629 0.468647602463989 0.348612255532357
1959 316693 4 3 0.5 0 0.8 70 "LAT" 0.258297294867608 0.56436600180489 0.157646894700964 0.34428172691746 0.485595415768404 0.54966882430777 0.311214913613173 0.350166212560105 0.743892710636012 0.554412420289213 0.468861808314136 0.348441575062076
1960 175574 5 3 0.5 0 0.8 70 "LAT" 0.256846075774778 0.55994938956086 0.160083854288412 0.348705753490239 0.488295151944506 0.55532754536445 0.30425300291289 0.344096828217808 0.745141227719285 0.556648643749093 0.464336857201301 0.345942954316675
1961 283816 1 0.05 0.5 0 0.9 70 "LAT" 0.257103814022312 0.568071031435826 0.15418183106405 0.340494842998609 0.495554860294976 0.560910425210203 0.297398293022451 0.336153587518469 0.752658674317288 0.563307437357409 0.451580124086501 0.337651888095578
1962 321157 2 0.05 0.5 0 0.9 70 "LAT" 0.25969397585034 0.570739085002494 0.153780164261135 0.337796087199492 0.494863659937788 0.560745068927762 0.297681004764439 0.33688402522738 0.754557635788128 0.564113057290254 0.451461169025574 0.337225236613503
1963 373647 3 0.05 0.5 0 0.9 70 "LAT" 0.259234779423169 0.570017976864664 0.154042983169535 0.338560414083195 0.494691862127713 0.559616285245489 0.299137210411485 0.337986327331659 0.753926641550883 0.563125496511915 0.45318019358102 0.338205152344518
1964 397802 4 0.05 0.5 0 0.9 70 "LAT" 0.256444996869879 0.570023482651734 0.152356911214974 0.338509475603269 0.496299046398533 0.560089341718772 0.2992145530791 0.337212405016202 0.752744043268413 0.563399799032448 0.451571464294074 0.337683239599536
1965 318764 5 0.05 0.5 0 0.9 70 "LAT" 0.260285832268353 0.56715976829292 0.156785515233475 0.341410091720101 0.491502023122465 0.558779936045127 0.298371361645534 0.33864403719555 0.751787855390818 0.561623008473039 0.455156876879008 0.339621463371855
1966 91579 1 3 0.5 0 0.9 70 "LAT" 0.256635252041866 0.564294351141584 0.156705193624133 0.344322477982387 0.485716481760221 0.554522802404561 0.30294496086611 0.343262259281343 0.742351733802087 0.557512195351097 0.459650154490244 0.343982202829327
1967 349776 2 3 0.5 0 0.9 70 "LAT" 0.261140606693252 0.565865670859714 0.15827055220031 0.342721991293969 0.481094269188161 0.553438546733896 0.301972205628523 0.344583064827835 0.742234875881413 0.557383605633768 0.460242757828834 0.344321642692216
1968 401489 3 3 0.5 0 0.9 70 "LAT" 0.257666341732666 0.562870520851741 0.158430929869004 0.345787008320492 0.484076809465627 0.55438876977147 0.301518342750572 0.342969707159303 0.741743151198292 0.556948434017699 0.459949272619575 0.344305366573637
1969 257578 4 3 0.5 0 0.9 70 "LAT" 0.25452603075923 0.559820307146322 0.15868700194307 0.348839082078007 0.485367271295851 0.550752347520867 0.308225050474329 0.347069415792103 0.739893302055081 0.553485870406987 0.466912052417399 0.34803708780822
1970 360986 5 3 0.5 0 0.9 70 "LAT" 0.258613590632841 0.564429523969924 0.157789439589531 0.344198216211755 0.486173557934526 0.55403162784219 0.303096466261942 0.343324535919551 0.744787148567367 0.557315562077279 0.460885905851473 0.343905383519111
1971 154966 1 0.05 0.5 0 1 70 "LAT" 0.263827403237033 0.569557854045842 0.157106392038211 0.338943328536541 0.486495091868065 0.560434056521148 0.290631373142066 0.334313811983397 0.750322495105099 0.563581366996093 0.447737765180277 0.335950979211391
1972 315452 2 0.05 0.5 0 1 70 "LAT" 0.261357853003706 0.570472056021451 0.154980009211482 0.338072266302496 0.489749638899421 0.558191574227894 0.29603325142985 0.336844924377539 0.751107491903127 0.562377267028474 0.451013260641332 0.33729161653057
1973 380076 3 0.05 0.5 0 1 70 "LAT" 0.259847770496987 0.569017481928668 0.155133803350325 0.339546233039336 0.49042456496213 0.555509277503671 0.300193723989366 0.339503427107877 0.750272335459117 0.56008019726302 0.455327527339691 0.339549606480718
1974 397400 4 0.05 0.5 0 1 70 "LAT" 0.259420357789128 0.571281655026295 0.153223769877359 0.337251256647735 0.491954239060738 0.559663791433666 0.295271396293532 0.335485235870814 0.751374596849866 0.563580713731233 0.448495166170891 0.336127020732821
1975 353359 5 0.05 0.5 0 1 70 "LAT" 0.260314443505939 0.569772806394957 0.154851925030807 0.338783806118248 0.490753077266883 0.557285144420076 0.297744420181457 0.337769098548135 0.751067520772821 0.561527025906191 0.452596345212265 0.33813915024495
1976 78743 1 3 0.5 0 1 70 "LAT" 0.261882287167876 0.568447239062249 0.156806832306625 0.340120452140209 0.480481421695702 0.554387957942656 0.29752069148282 0.340812391994457 0.742363708863578 0.558922760667787 0.454327523789445 0.340921254234333
1977 361546 2 3 0.5 0 1 70 "LAT" 0.25726569220083 0.562569210747686 0.158370197473964 0.346070103095118 0.482656680998504 0.553817352659231 0.300372903125263 0.34182826963591 0.739922373199333 0.55648738345125 0.458743100599227 0.343644869348849
1978 280548 3 3 0.5 0 1 70 "LAT" 0.257012380443724 0.563904335026418 0.157262400994779 0.344723379096029 0.482880969753543 0.55426830956832 0.29934899426603 0.340877720324777 0.739893350197267 0.557220336424248 0.456611395260809 0.342566348366936
1979 195987 4 3 0.5 0 1 70 "LAT" 0.258354004926778 0.571462750022999 0.15244947960098 0.337041124978586 0.486891974630712 0.557533119452282 0.295311780175104 0.336586668983368 0.745245979557489 0.562097906770222 0.447761259776084 0.336917602738936
1980 84933 5 3 0.5 0 1 70 "LAT" 0.25833633019759 0.562897404645465 0.158791489432512 0.345766819804645 0.481535434599821 0.553885711156908 0.298702023099279 0.340861003722262 0.739871764797411 0.556680542173925 0.457493512531791 0.342877683009036
1981 308803 1 0.05 0.5 0 0 80 "LAT" 0.260833214948007 0.565506660131131 0.158343679896956 0.343071075067016 0.49931545585273 0.561657819740817 0.308818893492399 0.346958201853033 0.760148670800737 0.562949723416419 0.467162573389355 0.345653589818856
1982 230207 2 0.05 0.5 0 0 80 "LAT" 0.260557648384043 0.565353833198327 0.158256729770327 0.343226075685914 0.501531606953516 0.563488805233698 0.307486874080866 0.345146841192674 0.762089255337559 0.564102212317272 0.465743603851193 0.344514745163103
1983 64381 3 0.05 0.5 0 0 80 "LAT" 0.256612041696818 0.564660793791469 0.156383511890781 0.343907990191238 0.504007539435556 0.562415156532423 0.310528397716095 0.34620614125238 0.760619581132374 0.563143998808763 0.466911909606876 0.345460164104166
1984 343933 4 0.05 0.5 0 0 80 "LAT" 0.255932755990467 0.562543422575611 0.157556429578466 0.34607612207926 0.503417968997595 0.561268433696237 0.31185700981628 0.347349236878469 0.759350724988061 0.561667736889177 0.469413439394746 0.346951122020393
1985 362709 5 0.05 0.5 0 0 80 "LAT" 0.257780880438604 0.561863869535608 0.159175005029991 0.346753130284893 0.501448821306475 0.561029164958593 0.311046154618068 0.347592794222389 0.759229701745079 0.561288290172117 0.470221159648058 0.347332369404947
1986 220729 1 3 0.5 0 0 80 "LAT" 0.257230788729642 0.566226697416997 0.1557122592142 0.342405971967588 0.49781446823858 0.557658349135276 0.314772216482623 0.350974941075311 0.755045256968222 0.560289940984376 0.470484475696823 0.348348298647158
1987 302861 2 3 0.5 0 0 80 "LAT" 0.25987956084266 0.560049575280469 0.161905261563784 0.348631378925663 0.490032096109954 0.554050835334392 0.315887139774906 0.354946433937726 0.749911656952614 0.555795564069259 0.47779240133869 0.353107160121281
1988 50850 3 3 0.5 0 0 80 "LAT" 0.25763414221344 0.561174042984743 0.159654387085665 0.347521225531631 0.492985595317144 0.552420715633951 0.320087313050362 0.356594793920455 0.750619737530584 0.555087148044071 0.479741700136027 0.353833134680166
1989 346356 4 3 0.5 0 0 80 "LAT" 0.261854783806385 0.56203859173997 0.161612713982425 0.346558390396512 0.487629682622051 0.553531119835534 0.315542789217924 0.355859675996881 0.749484466428437 0.556144324750227 0.477155503200349 0.352991020859872
1990 234184 5 3 0.5 0 0 80 "LAT" 0.257524102633355 0.559051855678488 0.161198888249035 0.349641146140304 0.492964841584959 0.553874796364372 0.318163989168475 0.355294469727992 0.750488944218315 0.555352291461386 0.479362877417509 0.353669914372024
1991 24444 1 0.05 0.5 0 0.1 80 "LAT" 0.262183049398664 0.561154908279083 0.162425306838701 0.347528942559112 0.496946884995388 0.559712277838797 0.309698392213788 0.348456233359436 0.759129934394052 0.560185802477409 0.472123699052489 0.348160739003973
1992 71534 2 0.05 0.5 0 0.1 80 "LAT" 0.256536799175438 0.563528412024854 0.157170370162506 0.345096065498762 0.503222694452978 0.560776253665604 0.312048240489326 0.347407873565287 0.759759493628416 0.561676275481804 0.469218610651832 0.346656497465679
1993 141372 3 0.05 0.5 0 0.1 80 "LAT" 0.260972643530643 0.564170581944124 0.159388805722204 0.344413423068227 0.497693906028041 0.561661344934668 0.307256637104398 0.346431555420016 0.758666549558684 0.562491771111055 0.466645442826602 0.34577011248255
1994 352222 4 0.05 0.5 0 0.1 80 "LAT" 0.258756071242819 0.561984563966183 0.15969685203788 0.346667496708503 0.499286026621232 0.558728074520862 0.312567580451426 0.349436598541958 0.758042097864051 0.559819211915463 0.472264432489306 0.348511439514007
1995 150786 5 0.05 0.5 0 0.1 80 "LAT" 0.261353622707809 0.566530690010261 0.157875210177315 0.342057647485741 0.499181704373527 0.560597083544393 0.309778324751522 0.347578854170882 0.760535327081336 0.562609358868621 0.467653534928837 0.345707552100481
1996 53500 1 3 0.5 0 0.1 80 "LAT" 0.260273765944595 0.560216988379247 0.161944102852763 0.348444085252525 0.491137212118084 0.558247371940211 0.310551676160923 0.350683183787587 0.75141097806268 0.558639947804216 0.472495779013686 0.350219089373346
1997 156257 2 3 0.5 0 0.1 80 "LAT" 0.261620632992832 0.561299965944905 0.162063931557218 0.34734931464097 0.488526360894488 0.553354377207294 0.315326024589793 0.355034048837912 0.75014699388732 0.55579058215685 0.477389956147011 0.352699138887602
1998 138339 3 3 0.5 0 0.1 80 "LAT" 0.256741227968229 0.563169100346388 0.157586047228975 0.345484558098726 0.497274311375165 0.557649837103575 0.314045021701708 0.350541627623927 0.754015539343394 0.559296790296595 0.471631068930683 0.349056785507258
1999 429184 4 3 0.5 0 0.1 80 "LAT" 0.25551268738602 0.55745532085385 0.161237239050455 0.351189802928552 0.491491896644506 0.553040174238745 0.318397918561735 0.355711719345758 0.747004584030527 0.554163458157598 0.47963515761219 0.35457231363499
2000 383206 5 3 0.5 0 0.1 80 "LAT" 0.260478494337534 0.560674629940995 0.161731020032028 0.347952853446841 0.490782435587477 0.55726733552399 0.311252419459124 0.351354239572238 0.751260929925011 0.558165280713603 0.472983439491151 0.350472737316963
2001 396578 1 0.05 0.5 0 0.2 80 "LAT" 0.260728900017294 0.56392628537591 0.159460963182629 0.344749615787212 0.499319947863635 0.56131250547102 0.308372398025074 0.346309350793866 0.760048847880928 0.562176581701501 0.467833361207704 0.345806173900927
2002 93898 2 0.05 0.5 0 0.2 80 "LAT" 0.259137057192831 0.56455193745378 0.157974114990355 0.344059196220245 0.500894385313219 0.561640018987408 0.308861362010097 0.345968670938718 0.760031442506051 0.562598014126727 0.466835477000453 0.345351861521301
2003 169293 3 0.05 0.5 0 0.2 80 "LAT" 0.256713565880311 0.562411209436608 0.1581012036338 0.346207782615775 0.50229906963851 0.560460123699616 0.31144323696494 0.34722319251494 0.759012635518821 0.561100601635214 0.46954444059874 0.346898761359645
2004 331148 4 0.05 0.5 0 0.2 80 "LAT" 0.257501375775704 0.562546256306146 0.158493629339217 0.346097525952196 0.50104805234365 0.560181207834454 0.311099330648003 0.347442424484553 0.758549428119354 0.560957023142658 0.46959295998722 0.347012240281929
2005 419321 5 0.05 0.5 0 0.2 80 "LAT" 0.261585742468201 0.561803300185762 0.161591609120297 0.346894693392607 0.496719141900385 0.558186324321739 0.311304459436543 0.349462874252701 0.758304884368586 0.559397346021409 0.47289606855684 0.348612548545652
2006 97461 1 3 0.5 0 0.2 80 "LAT" 0.256923957822329 0.56114265440978 0.159254789222349 0.347506063279225 0.49279153088039 0.553784898970681 0.317314757710524 0.354385473360072 0.749715488702719 0.555948196301728 0.476569546932873 0.352401151901197
2007 382957 2 3 0.5 0 0.2 80 "LAT" 0.259393051348904 0.562085001932344 0.160099218721857 0.34657702782468 0.490286905891076 0.554252835266364 0.314862800372851 0.353635424328206 0.749679957239981 0.556579876060098 0.474962019094708 0.351587542318846
2008 117365 3 3 0.5 0 0.2 80 "LAT" 0.2554711712994 0.560270896916542 0.158936771966729 0.348357056045963 0.495470284409504 0.556650832148794 0.314466279063192 0.351349148980253 0.750941455708904 0.557603376551425 0.473403051029922 0.350621774714154
2009 51111 4 3 0.5 0 0.2 80 "LAT" 0.262002560029611 0.563438326801575 0.160636008395499 0.34521684003302 0.489566093173985 0.556707688529283 0.310689684680557 0.351120902950191 0.751568653203595 0.55871050910806 0.471325693076056 0.349416460943689
2010 47698 5 3 0.5 0 0.2 80 "LAT" 0.254215161499685 0.559336386662409 0.158909776742297 0.349317549864564 0.495133890852126 0.555006549678179 0.316830692247002 0.352999879576038 0.749349052351811 0.556129600004438 0.4757404689893 0.352110055550293
2011 131115 1 0.05 0.5 0 0.3 80 "LAT" 0.255463920597647 0.561847328553714 0.157798692272827 0.346803624035065 0.50199855414005 0.558755547715713 0.313329704940745 0.348304561022228 0.757462474737696 0.559776553374909 0.471128397213573 0.347818407959376
2012 22266 2 0.05 0.5 0 0.3 80 "LAT" 0.259135098304024 0.56564970010232 0.157184343842483 0.34292533451443 0.499154844412984 0.560907582317097 0.308374454946913 0.346108128672561 0.758289942717008 0.562493280455131 0.465558798789396 0.345052914382978
2013 293735 3 0.05 0.5 0 0.3 80 "LAT" 0.259355598262638 0.561711262334468 0.160313408653222 0.34693445565541 0.499371508806082 0.5604093863996 0.309294536539376 0.346715450329765 0.75872710706872 0.560828209762367 0.469607945192598 0.346816158769112
2014 153857 4 0.05 0.5 0 0.3 80 "LAT" 0.258527356492592 0.563575677955706 0.158325908744605 0.345039160498521 0.500591056315339 0.560292666165773 0.310124434991304 0.346813552202449 0.75911841280793 0.561378232297651 0.468450343735909 0.346240272795092
2015 345696 5 0.05 0.5 0 0.3 80 "LAT" 0.257599377531249 0.561470218844701 0.159414254856734 0.347146781333657 0.499437995651209 0.560045170295919 0.309839280488962 0.346970060035267 0.757037373182458 0.560496827888941 0.469253535345696 0.347062843151651
2016 150406 1 3 0.5 0 0.3 80 "LAT" 0.259016489904683 0.564042599097731 0.158330242197548 0.344559096077986 0.491950916022063 0.5567513540936 0.311711007057557 0.350519304046964 0.750967405926746 0.55893329658189 0.470041249255105 0.348803762423485
2017 101355 2 3 0.5 0 0.3 80 "LAT" 0.258841757135607 0.566556341601345 0.156381372556268 0.342025234437875 0.492250226226495 0.554830022068975 0.313929931661456 0.352030954252938 0.751091983362102 0.558579178813514 0.470311304217724 0.348870104526978
2018 319748 3 3 0.5 0 0.3 80 "LAT" 0.259771867220518 0.56208213184845 0.160316667264874 0.346521283639839 0.491319910596633 0.556983532145707 0.310898273541286 0.350339763710145 0.751091777817152 0.55838548908498 0.471214940806159 0.349391463042358
2019 180280 4 3 0.5 0 0.3 80 "LAT" 0.26184942151569 0.566979827620584 0.157833735500445 0.341545520967392 0.488367096724556 0.554067317455003 0.31317970159052 0.353204020226141 0.750216518240246 0.558234120464306 0.471013437090965 0.349479064959468
2020 327069 5 3 0.5 0 0.3 80 "LAT" 0.256272560051409 0.560472860495302 0.159420554437334 0.348132169178667 0.492104728208169 0.553151261112583 0.317087684496603 0.354354624364943 0.748377288259578 0.555304949776224 0.476508238933936 0.352589037884137
2021 397676 1 0.05 0.5 0 0.4 80 "LAT" 0.258567593397286 0.562174698791811 0.159425752372683 0.346435968317708 0.498562400866801 0.560565517632873 0.307980214118898 0.34580429961859 0.757129994264087 0.56108320565545 0.467405966491581 0.346050718474249
2022 255643 2 0.05 0.5 0 0.4 80 "LAT" 0.258742304570279 0.566549016032343 0.15626774506097 0.342045920685562 0.500816078302571 0.560814898595574 0.309021832975679 0.345622990762698 0.75955838287285 0.562725275175178 0.465289578036648 0.34444272306201
2023 349090 3 0.05 0.5 0 0.4 80 "LAT" 0.259360489860671 0.565367207432681 0.157497792908792 0.343206899217298 0.498858879207232 0.560818463124277 0.307730524613494 0.345594208582655 0.758219369067903 0.56234156799332 0.465228317522287 0.344806976995769
2024 272156 4 0.05 0.5 0 0.4 80 "LAT" 0.262500095703355 0.563224489542397 0.161017768742997 0.345370119719757 0.496264374807593 0.561351259058253 0.305368148769729 0.345091263572946 0.758764470510947 0.561973794790337 0.466385917512726 0.345212107236475
2025 224708 5 0.05 0.5 0 0.4 80 "LAT" 0.259976035944443 0.565919111006637 0.157497967285448 0.342678653599421 0.49893496857781 0.561659128047842 0.306611748972745 0.344703583325886 0.758911004522253 0.563081088253159 0.464109716258193 0.344043707327725
2026 95469 1 3 0.5 0 0.4 80 "LAT" 0.264718807644959 0.567105232855904 0.159484830944554 0.341517290463793 0.48694935260801 0.555754704538064 0.309147398690872 0.350774847795585 0.751668160252969 0.559448693306107 0.468632229635426 0.347817475327329
2027 238379 2 3 0.5 0 0.4 80 "LAT" 0.2603382517959 0.563973809420105 0.159183887093069 0.344625093137873 0.489961008126785 0.555760971582013 0.311463163707983 0.351036119425645 0.750299259922685 0.558317930833729 0.470647050801052 0.34911059412448
2028 10838 3 3 0.5 0 0.4 80 "LAT" 0.254297582910448 0.560249705907936 0.158318983669894 0.348367624878186 0.491895760761518 0.553128395938369 0.316717159158469 0.353624825656572 0.746193343671966 0.555298693401893 0.475036142828363 0.352097025213968
2029 89123 4 3 0.5 0 0.4 80 "LAT" 0.257992840825548 0.561423789227825 0.159696625996254 0.347205318564603 0.490941249383163 0.55307686254749 0.316120173279979 0.354011272599461 0.748934090208711 0.55567897219186 0.475816799276233 0.351948115992022
2030 347022 5 3 0.5 0 0.4 80 "LAT" 0.260843495429157 0.56504812011669 0.158709149746018 0.343550239994877 0.487572572535816 0.553980943107829 0.312513368564766 0.352597154271211 0.748416067964973 0.557469411089747 0.471222518310784 0.349817514205232
2031 349880 1 0.05 0.5 0 0.5 80 "LAT" 0.259635565396268 0.564287456531678 0.158494521949543 0.344297074732531 0.499423641266984 0.563077232673491 0.304245236808018 0.342647557475797 0.759059206663252 0.563463612888668 0.462739758757561 0.343238633200119
2032 244814 2 0.05 0.5 0 0.5 80 "LAT" 0.25546691762249 0.564274470356391 0.156019059724039 0.344366422479023 0.503251889590659 0.560955012856101 0.309596795035218 0.344702547517565 0.758718807213149 0.5620429619306 0.465615854759257 0.344615922884318
2033 1783 3 0.05 0.5 0 0.5 80 "LAT" 0.259217135531356 0.564750854719984 0.157909354227003 0.343849129924764 0.49881463281101 0.560010971432696 0.308277536648599 0.345722698373745 0.758031768342366 0.561594328693375 0.466186890875602 0.345114401728684
2034 399824 4 0.05 0.5 0 0.5 80 "LAT" 0.259770660086771 0.563075585365734 0.159493993324634 0.345543106875763 0.497158472006709 0.560138223822991 0.306958327162171 0.345509763028571 0.756929132093479 0.561124113481214 0.466452320486806 0.345540152601501
2035 288735 5 0.05 0.5 0 0.5 80 "LAT" 0.257875140119926 0.5635915173718 0.157952495213225 0.345010343316262 0.500172608318566 0.561997855002439 0.306150875908833 0.34363301492151 0.758047748438493 0.562511812579094 0.464103371122057 0.344128271456243
2036 257245 1 3 0.5 0 0.5 80 "LAT" 0.258761120421523 0.562091076410217 0.15966053645285 0.346554269885223 0.489573753503762 0.554845615702517 0.311699000954421 0.350966597367784 0.748334873925284 0.557061681949815 0.471359537407271 0.349732042852692
2037 110058 2 3 0.5 0 0.5 80 "LAT" 0.258443440554869 0.559005113394029 0.161746833514785 0.349692650414735 0.491050431067813 0.554732069574386 0.312631364701306 0.351087228964402 0.749493871622681 0.555936273339283 0.474378198216091 0.350879415429077
2038 432978 3 3 0.5 0 0.5 80 "LAT" 0.263001187269625 0.565356185401103 0.159742282586343 0.343235843512728 0.487639557972773 0.555031089222313 0.31028499184242 0.351101197189716 0.750640745242399 0.558337160313201 0.470027274428763 0.348660477044856
2039 388100 4 3 0.5 0 0.5 80 "LAT" 0.261204589757523 0.564420303450312 0.159347539323392 0.344214717272229 0.48702789217553 0.552057566950588 0.314138472319585 0.353833469737812 0.748232481933053 0.556008818176383 0.473486011642976 0.350837275560994
2040 426655 5 3 0.5 0 0.5 80 "LAT" 0.257287147458394 0.565832130194232 0.156015995359042 0.342755492831094 0.489876714869365 0.550478402279588 0.31864437597392 0.355699526345142 0.747163862327759 0.555325980640781 0.474660371332962 0.351683397490593
2041 318835 1 0.05 0.5 0 0.6 80 "LAT" 0.261655942734882 0.568619516180077 0.156512856321329 0.339959397321366 0.497633810303018 0.561917457751635 0.304079316432112 0.343004388344092 0.7592897530379 0.564183249355343 0.460592172753441 0.341989536279825
2042 277397 2 0.05 0.5 0 0.6 80 "LAT" 0.25689709263275 0.565884985775742 0.155638810573108 0.342680571852736 0.501053551903855 0.562298278144897 0.305594334784185 0.342489124446693 0.757950644536605 0.563483297844946 0.461233145357293 0.342579264545294
2043 101323 3 0.05 0.5 0 0.6 80 "LAT" 0.258642625436139 0.566040224332103 0.156567772893542 0.342486434203568 0.499278057401705 0.563453270096225 0.302838678038845 0.341317365134121 0.757920682837844 0.564309241006072 0.459406450932387 0.341739142336409
2044 388055 4 0.05 0.5 0 0.6 80 "LAT" 0.263255352788737 0.565965691534192 0.159448256110699 0.342630306538986 0.494480477700249 0.559593835092217 0.305494706871799 0.345378184337176 0.757735830488986 0.561768597653048 0.464942962982498 0.34445365186721
2045 355689 5 0.05 0.5 0 0.6 80 "LAT" 0.260089727006223 0.566303944082062 0.157268844398755 0.34228903038942 0.498940752116967 0.563676940530941 0.30229876535807 0.341137401229703 0.75903047912319 0.564552493290713 0.459567609756825 0.34155276080164
2046 103629 1 3 0.5 0 0.6 80 "LAT" 0.256640640232732 0.5649075088973 0.156213719922794 0.343711049784604 0.492880427904678 0.555715833429501 0.311724591423535 0.349275900755669 0.74952106813741 0.55855362095832 0.467938311346329 0.347675339961267
2047 357130 2 3 0.5 0 0.6 80 "LAT" 0.258405166250897 0.561671056418777 0.159834176232825 0.346955726561997 0.48838228166434 0.550704224316219 0.316228752469102 0.354562086669721 0.746787447915237 0.554133426637893 0.476062928701927 0.352291713088616
2048 392290 3 3 0.5 0 0.6 80 "LAT" 0.26016718950826 0.564380447819118 0.15877674791243 0.344236238136527 0.487117959414103 0.550562032505174 0.316331205205613 0.355086571809478 0.747285148922363 0.555004879730129 0.475107953118043 0.351676009147012
2049 13341 4 3 0.5 0 0.6 80 "LAT" 0.260430916078255 0.565204650947379 0.158320127981763 0.343406537567234 0.488304758124739 0.554964069931502 0.309823393101403 0.349868486788695 0.748735674202994 0.558201556357751 0.468143521083167 0.347936560495608
2050 392998 5 3 0.5 0 0.6 80 "LAT" 0.256462888579935 0.565314345075329 0.15584235723994 0.343308999148134 0.491202047349849 0.554833948845884 0.312367247725391 0.350183235454998 0.747664935929784 0.558054284046617 0.468209604965332 0.348197519475656
2051 349666 1 0.05 0.5 0 0.7 80 "LAT" 0.257665659204688 0.564379362455199 0.157237467576151 0.344217816996696 0.498965010946608 0.560735256860284 0.305689329876623 0.343126304239115 0.756630670151295 0.561945576911545 0.462926797452774 0.343521957993923
2052 210218 2 0.05 0.5 0 0.7 80 "LAT" 0.258065301820517 0.567367439759691 0.155251717325238 0.341130680190515 0.49842950020689 0.562969168268508 0.302135016732897 0.340815114514943 0.756494802027407 0.564440238228314 0.457386734058135 0.340944434039001
2053 219131 3 0.05 0.5 0 0.7 80 "LAT" 0.26351766742467 0.566671013288695 0.159062272126418 0.341923362093469 0.493874082339399 0.56035697519744 0.303186451082595 0.343601495348662 0.757391749764069 0.562509502898215 0.462248723209013 0.343050864023624
2054 62522 4 0.05 0.5 0 0.7 80 "LAT" 0.258733146594195 0.565238170588927 0.157239363038691 0.343356921487543 0.497796119599511 0.559435747273985 0.306891872104767 0.344569530229191 0.756529266193706 0.561382149049968 0.464131235143458 0.344182499693691
2055 432555 5 0.05 0.5 0 0.7 80 "LAT" 0.256712707777092 0.566398954277539 0.155146152680918 0.342138342198349 0.499670804647414 0.561303784570271 0.30539329526533 0.342603982654925 0.756383512424506 0.562998140143757 0.460539447946248 0.342471589310257
2056 298867 1 3 0.5 0 0.7 80 "LAT" 0.25647144784511 0.56099809410346 0.15903794992193 0.347611213929646 0.487973593941594 0.549369237362916 0.317940056392421 0.355450387472804 0.744445041786704 0.553010081260149 0.476978006314351 0.353117477620596
2057 193752 2 3 0.5 0 0.7 80 "LAT" 0.265111638890031 0.566249375256095 0.160341349614615 0.342345379948636 0.489816231952221 0.561397152986704 0.299623245239619 0.342101141501372 0.754927870842251 0.56293695388648 0.459964594854234 0.342338204128258
2058 41952 3 3 0.5 0 0.7 80 "LAT" 0.257118189002927 0.562533507990553 0.158378138193587 0.346056750138275 0.491086226669014 0.55655439776013 0.308905823349952 0.347845746536012 0.748204415671942 0.558234920211177 0.467283961543539 0.347609603030648
2059 312213 4 3 0.5 0 0.7 80 "LAT" 0.257400384405113 0.563551202150534 0.157677650875947 0.345067583722612 0.488130032531397 0.55162813817462 0.314210276681575 0.352633556723229 0.74553041693651 0.555386484925168 0.471887927557522 0.350372018814318
2060 184869 5 3 0.5 0 0.7 80 "LAT" 0.2592323000866 0.569433832992089 0.154447991594966 0.339110387858436 0.491870727129148 0.557315538944986 0.307897851539696 0.346826722132503 0.751103027215748 0.561197716669453 0.462345843134662 0.344450634390689
2061 247186 1 0.05 0.5 0 0.8 80 "LAT" 0.25915153898165 0.565654829905531 0.157205496972386 0.34295674697131 0.498525430613579 0.561299350106244 0.303837722356468 0.341772550476383 0.757676969595228 0.56275943774243 0.461043219328854 0.342198278429125
2062 66055 2 0.05 0.5 0 0.8 80 "LAT" 0.260696910322725 0.569209067467867 0.155487076273832 0.339344253517642 0.497048226375162 0.563550336693204 0.299645629058137 0.33927974517726 0.757745136697887 0.5654591005777 0.455132705331969 0.339327486465321
2063 91560 3 0.05 0.5 0 0.8 80 "LAT" 0.256863548127391 0.566455647865831 0.155270385109073 0.342151449677971 0.498171799579468 0.561863484140284 0.302700143363107 0.340742452984675 0.755035347706859 0.563391299890964 0.457970528472179 0.341244110921063
2064 393535 4 0.05 0.5 0 0.8 80 "LAT" 0.257297283868237 0.56469033122069 0.156762351597339 0.343892916280002 0.499065211591796 0.561849279867141 0.303343557817106 0.341132896842831 0.756362495460033 0.562782267581099 0.460105909414445 0.342099261280684
2065 190969 5 0.05 0.5 0 0.8 80 "LAT" 0.256562897147652 0.565516370773686 0.155725290137959 0.343111826543156 0.49929242314493 0.559498697946752 0.306856740741442 0.343411724980044 0.755855320292582 0.561496753757915 0.4625820308794 0.343341071564869
2066 56594 1 3 0.5 0 0.8 80 "LAT" 0.257253913089282 0.565735015046601 0.156082794940311 0.34285602936094 0.490807502614856 0.555405667701061 0.309255031188826 0.347747577458487 0.748061415704139 0.558568785983352 0.465337826129137 0.346445049737207
2067 371266 2 3 0.5 0 0.8 80 "LAT" 0.256870113744977 0.564119401286744 0.157030845723835 0.344508711945867 0.490850098853881 0.557274757475937 0.306414848430785 0.345497937713591 0.747720212598858 0.559267166279905 0.46344569415462 0.345510144708794
2068 152231 3 3 0.5 0 0.8 80 "LAT" 0.257021997320318 0.560716454858373 0.159599309298758 0.347986076354311 0.488766442812318 0.552673973572536 0.312356237741258 0.350776169683766 0.745788440132636 0.555081190822503 0.471955547040016 0.350178645851822
2069 228981 4 3 0.5 0 0.8 80 "LAT" 0.257630043738503 0.564119166443266 0.157427088421345 0.344460720332532 0.489129601239181 0.553252150254666 0.311406816286736 0.349927352016742 0.746759644977683 0.556636391036006 0.468833904708081 0.348392587068298
2070 42334 5 3 0.5 0 0.8 80 "LAT" 0.259546321478122 0.566039985676477 0.157137721747316 0.342545457861877 0.486693632292195 0.551477944634874 0.312772036855306 0.352043530064476 0.746239953770317 0.556191738784343 0.469909758602622 0.349076247066236
2071 373716 1 0.05 0.5 0 0.9 80 "LAT" 0.262432478469104 0.569081488948881 0.156609334590581 0.339481268954846 0.495169582564768 0.562116795018375 0.299597050937027 0.339751778393105 0.757602061033872 0.564495860651023 0.456206385527609 0.339673265214967
2072 150960 2 0.05 0.5 0 0.9 80 "LAT" 0.262975807867306 0.56868766190316 0.157253590020173 0.339883047298812 0.495110362983134 0.562662567476186 0.298779894718964 0.339212603417825 0.758086170850441 0.564712554661819 0.456033484739137 0.339469494467235
2073 372547 3 0.05 0.5 0 0.9 80 "LAT" 0.260847657329372 0.565246473325289 0.158527801829503 0.343389989110761 0.494994155372259 0.558868004790225 0.304092493941093 0.342995323136471 0.755841812701631 0.561030130509634 0.462620295770596 0.343153844067012
2074 423994 4 0.05 0.5 0 0.9 80 "LAT" 0.261325123832906 0.567590691669453 0.157066227722837 0.340943925336975 0.492613425607971 0.559134971365025 0.302154876643585 0.342432030966033 0.753938549440877 0.562006972474037 0.459221104366423 0.341951503598966
2075 114883 5 0.05 0.5 0 0.9 80 "LAT" 0.260062382781976 0.566328096929394 0.15726344585943 0.342298199569049 0.493968737191028 0.557533286686591 0.305336738275982 0.344083440053739 0.754031119973005 0.560499638557753 0.462600184135412 0.343508491881243
2076 243997 1 3 0.5 0 0.9 80 "LAT" 0.260333361113345 0.565352256492289 0.158224183448548 0.343275339189476 0.487555992066189 0.554478382643136 0.307568244184197 0.347587513291863 0.747889353179534 0.557917037096141 0.465792427632744 0.346413724676369
2077 306748 2 3 0.5 0 0.9 80 "LAT" 0.258673213323138 0.567126960131049 0.155863055355495 0.341461985254389 0.489459213078106 0.557126857356227 0.305021064530131 0.344902273143715 0.748132426401244 0.560264015289989 0.460884119885626 0.344018240442072
2078 249738 3 3 0.5 0 0.9 80 "LAT" 0.259058957171807 0.569701036807787 0.15415047520124 0.338837903782156 0.487411062309903 0.55322828209538 0.309402488918379 0.348943981010406 0.74647001948171 0.558551617876242 0.463552964119618 0.345801840245984
2079 404752 4 3 0.5 0 0.9 80 "LAT" 0.256210824620641 0.561705076664383 0.158475516148054 0.346915999178652 0.487362309684384 0.551479029654273 0.312163072330271 0.350791679438166 0.743573134305025 0.554674202791921 0.470638588478325 0.349773456744902
2080 398211 5 3 0.5 0 0.9 80 "LAT" 0.256323013015628 0.561171644035747 0.158858754611658 0.347490773656524 0.488363105109465 0.553279717628103 0.310276515785353 0.348966979518506 0.744686118125093 0.555622106791346 0.469135270397012 0.348830624937864
2081 157135 1 0.05 0.5 0 1 80 "LAT" 0.26059932656169 0.57002905845043 0.154822605082889 0.338541462881837 0.495994785002777 0.560948879206565 0.300525657264688 0.339549942051607 0.756594111564467 0.564019124529747 0.455348262347577 0.339231060411899
2082 365806 2 0.05 0.5 0 1 80 "LAT" 0.258692288739015 0.57153235478918 0.152594823476855 0.337018119728317 0.497299322823105 0.560996508842797 0.301134354135418 0.339305263422126 0.75599161156212 0.564525602248521 0.453729177612273 0.33856399670565
2083 399183 3 0.05 0.5 0 1 80 "LAT" 0.258543964100342 0.565880356984765 0.156649588532102 0.342758267227038 0.497116952321307 0.561537352457508 0.30039577318952 0.338960382986004 0.75566091642165 0.562984254119457 0.457045361721622 0.340284733955986
2084 402854 4 0.05 0.5 0 1 80 "LAT" 0.257839357172801 0.564671136918568 0.157124715767796 0.343920263903568 0.495285538457163 0.558859717285776 0.303202639648193 0.341620777396067 0.753124895629964 0.560814614123826 0.460327355415989 0.34242384413999
2085 57437 5 0.05 0.5 0 1 80 "LAT" 0.25721290485172 0.570627714434368 0.152378980270503 0.337919983741766 0.499351294994385 0.562821933987334 0.299917369169154 0.337622305218827 0.756564199846104 0.565425479378013 0.452296349439657 0.337748804201722
2086 83169 1 3 0.5 0 1 80 "LAT" 0.257373963009545 0.563130647536632 0.158013697685575 0.3455107340379 0.492043352349556 0.559745125847096 0.299927952175575 0.339495265103946 0.7494173153591 0.560675771703012 0.45794164986115 0.341767582836786
2087 338820 2 3 0.5 0 1 80 "LAT" 0.260916911424732 0.564778769524887 0.158965037449348 0.34385800773937 0.484295640861234 0.552956230211263 0.306304022185372 0.347393248572178 0.745212552285966 0.556731341979691 0.46526905963472 0.346485000459522
2088 200541 3 3 0.5 0 1 80 "LAT" 0.260834080243789 0.565331116277685 0.158501891825209 0.343296468006035 0.483962823752291 0.554335397953408 0.304798640933128 0.346503282575301 0.744796903996079 0.557830459916062 0.463300532758337 0.345717010368385
2089 300699 4 3 0.5 0 1 80 "LAT" 0.258304271394122 0.560333760488487 0.160651201656635 0.348353341682534 0.489488580271362 0.556179050859234 0.303529034033501 0.343221509726104 0.747792851665484 0.557338682078321 0.464180235690135 0.345238154879938
2090 183578 5 3 0.5 0 1 80 "LAT" 0.259392015364521 0.564311283855266 0.158420696815624 0.344285724662224 0.486182640430585 0.55452089105089 0.304889271386808 0.345677986375294 0.745574655795106 0.557581745730004 0.463309968202432 0.345509050847877
2091 368758 1 0.05 0.5 0 0 90 "LAT" 0.25638540651337 0.56225696197502 0.158027066287807 0.346377752392591 0.502974633144512 0.559876244110032 0.313625446410979 0.348781341274518 0.759360039657882 0.560662680148795 0.471652512698786 0.347987465125942
2092 112663 2 0.05 0.5 0 0 90 "LAT" 0.263874532274559 0.562876331235941 0.16214248440119 0.345766209602978 0.496764031248034 0.561537101158775 0.30730684179665 0.347103045336056 0.760638563522593 0.56196576384103 0.46944932619784 0.346675766600125
2093 201320 3 0.05 0.5 0 0 90 "LAT" 0.259840671259699 0.56305735064185 0.159511122756365 0.345507826697691 0.500657674088692 0.562186765077363 0.308839574033416 0.34646090852222 0.760498345348392 0.562457423585662 0.468350696789781 0.346162479884386
2094 212457 4 0.05 0.5 0 0 90 "LAT" 0.2617337677172 0.56267738042035 0.160984868679513 0.345933305896298 0.497023888350537 0.560619802589205 0.308904458545676 0.34799761125058 0.758757656067737 0.561296694583545 0.46988932722519 0.347318885478057
2095 139219 5 0.05 0.5 0 0 90 "LAT" 0.259458743530011 0.564481994037373 0.158256193623114 0.344127019955467 0.500863388366054 0.560573769304915 0.311312683460752 0.348079129753969 0.760322131896065 0.56187713032181 0.469568877083866 0.346761269854867
2096 374393 1 3 0.5 0 0 90 "LAT" 0.260177683022303 0.565376523413381 0.158044352804103 0.343175247119934 0.49008256177692 0.552051199527513 0.318961620088894 0.357083917406007 0.750260244799223 0.5563087244211 0.477005972892997 0.352641254632332
2097 312614 2 3 0.5 0 0 90 "LAT" 0.2559585656577 0.562251080906844 0.157791206664591 0.346362545083101 0.497014344223787 0.556832975629968 0.315785925890205 0.352148338532027 0.752972909881487 0.558406634062508 0.473577132554797 0.350461002366261
2098 148853 3 3 0.5 0 0 90 "LAT" 0.257517635388575 0.563278168247355 0.15797705027989 0.345334143454887 0.493265315571837 0.554292088236391 0.317830458926318 0.354809501296522 0.750782950960412 0.55704165497458 0.475807509206208 0.351909363123242
2099 272076 4 3 0.5 0 0 90 "LAT" 0.257408765792483 0.563043401282597 0.158063032403345 0.34553411765994 0.492717302811373 0.553114879044662 0.319169963699631 0.356080175156625 0.750126068603856 0.556166910153588 0.477232996102976 0.352836033904618
2100 171699 5 3 0.5 0 0 90 "LAT" 0.260962414405335 0.560073030159439 0.162571235014674 0.348569251717028 0.487192898672782 0.551026681820692 0.319066883707258 0.358373045860426 0.748155313078117 0.5538175418755 0.481638118721932 0.355339515668685
2101 50916 1 0.05 0.5 0 0.1 90 "LAT" 0.257366047737024 0.561997825266232 0.158832292211306 0.346686194781259 0.50217397235687 0.558576680967808 0.31480649812652 0.34983141965779 0.759540020093894 0.559699729443583 0.473638790337826 0.348801893407831
2102 11536 2 0.05 0.5 0 0.1 90 "LAT" 0.256878456661299 0.563044250010962 0.157721305139706 0.345574623095438 0.502031595613381 0.55929412838236 0.313604730841581 0.349065242534278 0.758910052274679 0.560536787385327 0.471326035981287 0.347910329347385
2103 439861 3 0.05 0.5 0 0.1 90 "LAT" 0.259728722352256 0.560406119581389 0.161444376965666 0.348209796155942 0.498701349111679 0.560356999333159 0.309989555265677 0.348002789642694 0.758430071463935 0.56034775062063 0.471433932231343 0.348100056055068
2104 113475 4 0.05 0.5 0 0.1 90 "LAT" 0.254318187255221 0.562254273597698 0.156732576533289 0.346363898017088 0.503551708417808 0.560146217880605 0.313443807098224 0.348175825397839 0.757869895673029 0.560821881427291 0.470176383631513 0.347599752296825
2105 128503 5 0.05 0.5 0 0.1 90 "LAT" 0.257193254651913 0.56141393012585 0.159142847613388 0.347256536778873 0.502318466276351 0.559675089985335 0.313284533230152 0.348702814922611 0.759511720928264 0.560241361265531 0.47242738084354 0.34823573929556
2106 100226 1 3 0.5 0 0.1 90 "LAT" 0.260556144576483 0.563952897336724 0.159344113121353 0.3446972373077 0.490746764738532 0.553349310249457 0.317121993741337 0.355396599508543 0.751302909315015 0.55669658976943 0.476466106862689 0.352029832521275
2107 103713 2 3 0.5 0 0.1 90 "LAT" 0.256529594522958 0.563027484560624 0.157615227088541 0.345615518365632 0.491658992292629 0.548937829538787 0.32415991248811 0.359774866827195 0.748188586815587 0.553378938187399 0.481775139576651 0.355322045427995
2108 261131 3 3 0.5 0 0.1 90 "LAT" 0.260949192832311 0.563349716592572 0.160050052706797 0.345315978897871 0.490038570523157 0.555323768840799 0.31377366846229 0.353434740328931 0.750987763355468 0.557802088852452 0.473823721169087 0.350938137188116
2109 306164 4 3 0.5 0 0.1 90 "LAT" 0.260107901761779 0.560555250466621 0.161639006199884 0.348080562070005 0.488904718571592 0.553200601694147 0.316451164886676 0.355689950351708 0.749012620333372 0.55537858947459 0.478090171086559 0.353442438252038
2110 101320 5 3 0.5 0 0.1 90 "LAT" 0.256164014890174 0.558354794706445 0.160904198446347 0.350308610112443 0.491551530670428 0.551756635330368 0.320464099767662 0.357305418856643 0.747715545560602 0.553647540742035 0.481368298214009 0.355299109556283
2111 174443 1 0.05 0.5 0 0.2 90 "LAT" 0.258033227571659 0.562817572605073 0.158628705332641 0.345814134508287 0.502173728607031 0.563507001095967 0.307362201473829 0.344483248951916 0.76020695617869 0.563250089551941 0.465990906806469 0.344958316507735
2112 238916 2 0.05 0.5 0 0.2 90 "LAT" 0.256716416737449 0.560999067887761 0.159182851954223 0.347670269772323 0.501997113739808 0.560298521888745 0.311899706398251 0.347729147133578 0.758713530477257 0.560501701130106 0.471082558352474 0.347743527141741
2113 313582 3 0.05 0.5 0 0.2 90 "LAT" 0.254226035884701 0.561680957426502 0.157096455481165 0.346965321849897 0.504295328997142 0.559787367408874 0.314011459543368 0.348262507762209 0.758521364881844 0.560404126623401 0.471107915024532 0.347845407441135
2114 261484 4 0.05 0.5 0 0.2 90 "LAT" 0.257775089267778 0.561509416792183 0.159453097568155 0.347103756269955 0.499470898115514 0.557943370311548 0.313793994256998 0.350126954367453 0.757245987383293 0.559118154812688 0.473247091825154 0.349136615348413
2115 288224 5 0.05 0.5 0 0.2 90 "LAT" 0.257588992882977 0.565388155894705 0.156426760597474 0.343198568862342 0.502789863571808 0.562623120333859 0.308956971080136 0.345387651631662 0.760378856454785 0.563539374183776 0.46538373167761 0.344666195503639
2116 223149 1 3 0.5 0 0.2 90 "LAT" 0.261149765571086 0.562333904717946 0.160972427942598 0.34628277299588 0.488827560735497 0.552129615539835 0.317634303678836 0.356575504935224 0.749977326306583 0.555346133901722 0.478606731621434 0.353343893909493
2117 321959 2 3 0.5 0 0.2 90 "LAT" 0.259075417334271 0.567979885186482 0.155460866899916 0.34061646858418 0.491943498391966 0.551229563123754 0.320744262907237 0.357476784049034 0.751018915726237 0.556647544792084 0.476205129807154 0.352036772049145
2118 341956 3 3 0.5 0 0.2 90 "LAT" 0.258810794630677 0.566962148457949 0.156020194677788 0.341640611876225 0.492829789666321 0.555312768688261 0.315435799987767 0.353183795418176 0.751640584296998 0.558971450677005 0.471455994665555 0.349576641749596
2119 231848 4 3 0.5 0 0.2 90 "LAT" 0.258347178955792 0.567971053027511 0.155022784690297 0.340542901679367 0.491498125254489 0.552105488114864 0.319444513927665 0.356604025219884 0.749845304210281 0.557167268668039 0.474467298617962 0.351492461555489
2120 58849 5 3 0.5 0 0.2 90 "LAT" 0.26225153877653 0.561335132212875 0.162383838082098 0.347296026414651 0.48742849961222 0.553596126135059 0.314228003792995 0.354680029329729 0.749680038388749 0.556011043114211 0.476611841875093 0.352397973784447
2121 114618 1 0.05 0.5 0 0.3 90 "LAT" 0.255333663253609 0.564653440875785 0.155597725818051 0.343927415913661 0.504952811275043 0.563244768694013 0.309093600323827 0.344420166220955 0.760286474528652 0.56369472965965 0.464691326141878 0.344277662353093
2122 212729 2 0.05 0.5 0 0.3 90 "LAT" 0.262500572400862 0.565560877184265 0.159311139448914 0.343058006668746 0.498128594177676 0.563231944929079 0.304925983631288 0.344401456831858 0.760629166578538 0.564014263384954 0.464237123080202 0.343958583075663
2123 300172 3 0.05 0.5 0 0.3 90 "LAT" 0.256814462494255 0.563847234952693 0.157099624370579 0.344783253087621 0.503596826450819 0.56092816648598 0.311637840191637 0.346794778046832 0.760411288945074 0.561891647865407 0.468737464562216 0.346137046112314
2124 649 4 0.05 0.5 0 0.3 90 "LAT" 0.260094781903045 0.559102748268708 0.162740307042013 0.349562742567897 0.497826885635604 0.55889734994985 0.311070835861499 0.348833991079897 0.757921667538649 0.558947684544687 0.473811142903513 0.349104572588736
2125 73745 5 0.05 0.5 0 0.3 90 "LAT" 0.254509517135851 0.56159476470728 0.157408394338203 0.347024652178082 0.503825110969829 0.560269026009382 0.312831033774151 0.347432384823697 0.75833462810568 0.560682141971892 0.470239428112354 0.347327397078106
2126 63558 1 3 0.5 0 0.3 90 "LAT" 0.259443242815677 0.561326884136581 0.160716928459524 0.347265839517814 0.49264151375781 0.554903247822698 0.314485459798088 0.352777136603021 0.752084756573487 0.556901654943539 0.475202388257612 0.351094259788325
2127 151819 2 3 0.5 0 0.3 90 "LAT" 0.257338267406159 0.562425396136816 0.15857062309067 0.346223575097422 0.495193735201906 0.558634790315989 0.311495004401109 0.349349215517181 0.752532002608066 0.559664459582182 0.47006562749178 0.348557995370924
2128 422226 3 3 0.5 0 0.3 90 "LAT" 0.261549179390085 0.566119288311887 0.158357237148457 0.34247560488681 0.489749308252993 0.556524174326092 0.31141575577983 0.351591348958046 0.751298487643078 0.559562222051222 0.469772992928286 0.348732753673485
2129 177985 4 3 0.5 0 0.3 90 "LAT" 0.26174614368718 0.564621026015863 0.159512006863037 0.343969526466652 0.488602707098534 0.551343182069403 0.317533331565605 0.356477671460205 0.750348850785714 0.555668250050686 0.477045338428643 0.352423555662017
2130 61512 5 3 0.5 0 0.3 90 "LAT" 0.25866014262653 0.562059408963369 0.159629060596861 0.346582640341712 0.490930304551094 0.552255754903504 0.318362626304507 0.355938488496285 0.749590447177624 0.555220692583795 0.477991686901368 0.353142323938703
2131 391175 1 0.05 0.5 0 0.4 90 "LAT" 0.257859997478385 0.564300274267302 0.157392007056838 0.344311571218776 0.5019396941097 0.561955812542758 0.308784015529454 0.345355391558294 0.759799691588086 0.56272264209964 0.466176022586292 0.345029161907721
2132 178842 2 0.05 0.5 0 0.4 90 "LAT" 0.261379239808377 0.565356035860006 0.158770976832379 0.343237829269592 0.497520108022301 0.559658040653113 0.309375511294376 0.347649011328748 0.758899347830678 0.561576411658619 0.468146488126755 0.346171434771864
2133 308857 3 0.05 0.5 0 0.4 90 "LAT" 0.258235091965817 0.566292779255402 0.156151382407864 0.342281842877531 0.501633515153203 0.562001376444975 0.308522228703042 0.345289809273983 0.75986860711902 0.563435442092498 0.464673611110907 0.34428993963974
2134 75827 4 0.05 0.5 0 0.4 90 "LAT" 0.258528632256249 0.565536044375188 0.156902887682987 0.34306312995507 0.501211587383464 0.561416613919605 0.309120038576062 0.345883117946939 0.759740219639714 0.562784803880596 0.466022926259049 0.344955378172095
2135 290235 5 0.05 0.5 0 0.4 90 "LAT" 0.255695987593255 0.562668613005806 0.157319206043569 0.34595147552875 0.50251646292655 0.560954501167756 0.310552522471147 0.346316531842466 0.758212450519805 0.561500022353206 0.467871728514716 0.346225702338114
2136 381879 1 3 0.5 0 0.4 90 "LAT" 0.260843192024714 0.568052220280814 0.156392028137695 0.340460224243973 0.490723267393028 0.555351663494962 0.313089796836204 0.352202524377795 0.751566459417742 0.559448382396489 0.469481824973899 0.348443526081977
2137 167842 2 3 0.5 0 0.4 90 "LAT" 0.259608803562198 0.562339711090333 0.160067983167594 0.346344773578773 0.491730081734131 0.554221979939898 0.315270752578191 0.353295756138339 0.751338885296329 0.556702180996523 0.475338735745786 0.351224947596706
2138 180012 3 3 0.5 0 0.4 90 "LAT" 0.262294710485869 0.559547758033091 0.163847516877844 0.349132599408022 0.487122941220484 0.554596399716995 0.312155030763466 0.353137687274284 0.749417651706353 0.555956318725889 0.47600254764131 0.352123409562184
2139 411202 4 3 0.5 0 0.4 90 "LAT" 0.255852512463339 0.558850081824618 0.160258405963914 0.349795928907265 0.492462355704787 0.552373457709009 0.319071471981365 0.35563508614898 0.748314868168126 0.554270825195186 0.479329877945279 0.35397006961287
2140 149283 5 3 0.5 0 0.4 90 "LAT" 0.256644369890078 0.566036712056562 0.155414801453238 0.342525987069141 0.492442328964459 0.553157472387677 0.317848169166623 0.354610751876834 0.749086698854537 0.557233241899927 0.47326297061986 0.350817547711814
2141 32576 1 0.05 0.5 0 0.5 90 "LAT" 0.25813130382596 0.562516231868525 0.15894939880019 0.346099763728912 0.499032826596009 0.558049285309952 0.31240429041652 0.348932755281147 0.757164130421969 0.559538357337286 0.471353689216711 0.347998142387081
2142 143203 2 0.05 0.5 0 0.5 90 "LAT" 0.257474074206095 0.565765687343365 0.156102930206679 0.342839359146883 0.501807124303225 0.559955442669979 0.311277468646223 0.346997676888271 0.75928119850932 0.561895535108497 0.467380398852902 0.345614276934484
2143 71028 3 0.05 0.5 0 0.5 90 "LAT" 0.259818818269966 0.564392435699353 0.158590721701042 0.34422476716818 0.498322469465551 0.560773242720677 0.307864759080186 0.346073005842157 0.758141287735517 0.561989621745045 0.466455480781229 0.345461344747213
2144 64554 4 0.05 0.5 0 0.5 90 "LAT" 0.255879444055681 0.563354003534832 0.1569166756666 0.345235424844378 0.502742844953249 0.561825670878604 0.309095245386109 0.345032175350738 0.75862228900893 0.562315134959547 0.46601192105271 0.345125999429857
2145 183828 5 0.05 0.5 0 0.5 90 "LAT" 0.258769468065204 0.564794704148815 0.157582573984847 0.343789380414926 0.500728614882866 0.561961545933791 0.307719361617144 0.344914658008555 0.75949808294807 0.562903310635061 0.465301935601991 0.344553224399603
2146 272670 1 3 0.5 0 0.5 90 "LAT" 0.257033547055095 0.561243253140032 0.159228275628848 0.347416544540103 0.496133527618956 0.557463477946007 0.312219028109017 0.34930072166997 0.753167074674051 0.558536762578117 0.471447303737865 0.348873976899734
2147 298145 2 3 0.5 0 0.5 90 "LAT" 0.262695084476146 0.568665522835222 0.157090247665821 0.339923653543159 0.488512880825602 0.553566760902379 0.3145789053846 0.354181182367355 0.751207965301747 0.558497245354883 0.471669153050421 0.349557042304093
2148 205155 3 3 0.5 0 0.5 90 "LAT" 0.258765901012126 0.563645593384272 0.158490649740012 0.344979402672049 0.493245113068489 0.559043382504229 0.308839540908411 0.347943626871454 0.752011014080614 0.560331334593627 0.467330190648423 0.347226020938545
2149 338963 4 3 0.5 0 0.5 90 "LAT" 0.258196325719235 0.559354342744705 0.161354809654153 0.349278348964006 0.495469573979375 0.558134863415162 0.31062565517827 0.348691362297421 0.75366589969861 0.558364599100037 0.471980464832423 0.349081789262469
2150 287793 5 3 0.5 0 0.5 90 "LAT" 0.259998516906911 0.563933397065196 0.159044228072847 0.344695100686527 0.491155337717339 0.554811048922683 0.313828446327477 0.352470896975353 0.751153854624249 0.557672250339028 0.472872674400324 0.350082948660923
2151 293397 1 0.05 0.5 0 0.6 90 "LAT" 0.260173166080859 0.565123543750156 0.158208519083952 0.343500577435137 0.500307533388232 0.562841012281432 0.305731562834683 0.343623741326781 0.760480699469091 0.563599573257094 0.463940081918635 0.343602433641143
2152 346938 2 0.05 0.5 0 0.6 90 "LAT" 0.264520254747837 0.566279599681674 0.15999597685113 0.342302632354204 0.494381142110534 0.562514099978768 0.30257750303403 0.343858853313757 0.758901396858371 0.563797196562688 0.46257347988516 0.343342943989398
2153 213991 3 0.05 0.5 0 0.6 90 "LAT" 0.264331193531724 0.566464661758432 0.159708583066869 0.342140732401592 0.495414759816969 0.562107354196122 0.30376901652637 0.344300613026739 0.759745953348692 0.563591321686355 0.463477599593239 0.343577831650693
2154 431241 4 0.05 0.5 0 0.6 90 "LAT" 0.25682647707854 0.565696300796658 0.15578103698347 0.342835396020128 0.500745014412444 0.561081034741047 0.308700396360427 0.345262666093717 0.757571491490984 0.562612597442613 0.464481433343897 0.344469008373835
2155 255564 5 0.05 0.5 0 0.6 90 "LAT" 0.256040777651981 0.561178250520616 0.158592986949199 0.347443328047818 0.50155019772082 0.56122535112438 0.308866326119467 0.345208272028252 0.757590975372801 0.56118369360696 0.467459313068667 0.345989990858281
2156 248921 1 3 0.5 0 0.6 90 "LAT" 0.26301401266618 0.564804750091307 0.160232441142433 0.343822878012684 0.486669693279872 0.552120360824331 0.314404687490626 0.354592920250883 0.749683705946052 0.556237770865655 0.47463712863306 0.351146800872589
2157 353061 2 3 0.5 0 0.6 90 "LAT" 0.257341829350457 0.561091920182695 0.159552724855584 0.347588874058003 0.493599533601212 0.554628380442257 0.314741432600096 0.351807581862628 0.750941362951669 0.556583395972813 0.47429415745568 0.350621279483644
2158 29239 3 3 0.5 0 0.6 90 "LAT" 0.261784661998558 0.567232712114927 0.157674331896385 0.341378441768105 0.490984113179868 0.555518550240716 0.311359725145543 0.350613776092822 0.752768775178426 0.559284214835151 0.469034057041928 0.347700585893482
2159 403196 4 3 0.5 0 0.6 90 "LAT" 0.256195394623436 0.564375779572502 0.156306673624345 0.344203714697972 0.494422487432978 0.557275260928499 0.311870455577733 0.349278662360752 0.750617882056414 0.559374700064605 0.468177129202078 0.347877318945785
2160 147878 5 3 0.5 0 0.6 90 "LAT" 0.260791197951849 0.5598466417972 0.162641023873281 0.348799957142051 0.488560396065526 0.555321061904932 0.310820214091105 0.351227549388843 0.749351594017375 0.556600852202033 0.473461237964386 0.350682773328374
2161 409853 1 0.05 0.5 0 0.7 90 "LAT" 0.257606950702016 0.563701750309163 0.157682047628081 0.344942419498229 0.500940419703978 0.558636868124217 0.311840626554797 0.347415657635031 0.758547370405993 0.560322190415688 0.469522674182878 0.346605693665122
2162 410125 2 0.05 0.5 0 0.7 90 "LAT" 0.261491264664852 0.566681496985392 0.157830128537981 0.341896680105097 0.499175115037146 0.564692771292411 0.301844826119906 0.341147094608765 0.760666379701998 0.565363064749712 0.459674954657887 0.34141636969106
2163 439174 3 0.05 0.5 0 0.7 90 "LAT" 0.259162408716731 0.56346831334411 0.158832489657779 0.345159123669496 0.498774481207133 0.559903238483971 0.30853909530306 0.346008606808076 0.757936889923863 0.561094709636763 0.467371584960839 0.345742303019266
2164 143220 4 0.05 0.5 0 0.7 90 "LAT" 0.257121862511132 0.56399993135927 0.157163318330246 0.344620895296295 0.501484119278531 0.563575686225119 0.304880913858007 0.342254066823163 0.758605981789663 0.563680487210908 0.462044232188254 0.34309587219392
2165 93093 5 0.05 0.5 0 0.7 90 "LAT" 0.257979137227579 0.563398385401686 0.15814600151815 0.345240017106801 0.4987661382344 0.55638182911241 0.313748847125905 0.349627512602928 0.756745275461979 0.558731358477791 0.471894848644054 0.348167325512773
2166 3848 1 3 0.5 0 0.7 90 "LAT" 0.264276241827802 0.568590309695536 0.15810363088973 0.339962075390386 0.48732228680475 0.556999966362316 0.307539803022532 0.349201213366232 0.751598528632552 0.560737729105686 0.465643433912262 0.346292360453261
2167 388781 2 3 0.5 0 0.7 90 "LAT" 0.260736046501661 0.563564811135057 0.159747858250286 0.345033752128103 0.490708111845868 0.557815480965246 0.308062951487582 0.348142901205927 0.751444158347528 0.55953440372275 0.467810809737868 0.347342843673978
2168 349886 3 3 0.5 0 0.7 90 "LAT" 0.258568152021018 0.562106886320787 0.15950141671309 0.34650977847545 0.491178597587101 0.557841112718984 0.308311356654204 0.348063873697919 0.749746749608119 0.558990677736663 0.467812773367294 0.347853584243289
2169 273007 4 3 0.5 0 0.7 90 "LAT" 0.258971723009302 0.560961362052606 0.160621649995322 0.347657243309821 0.487569599021827 0.552444045960927 0.314324822910821 0.353848618599043 0.746541322031129 0.555089934110277 0.474946472906144 0.352015306990203
2170 77123 5 3 0.5 0 0.7 90 "LAT" 0.25896710346556 0.555048041623791 0.165224392891227 0.35361896320743 0.487487886878118 0.554341621455332 0.311238524673486 0.351769830851347 0.746454990343678 0.554272017307364 0.476462917564713 0.352735545497828
2171 309947 1 0.05 0.5 0 0.8 90 "LAT" 0.258581921165548 0.565677153192106 0.15685459428879 0.342920956924867 0.499086187741121 0.559763772533059 0.308555059084306 0.345620075351789 0.757668108906669 0.561724886498207 0.465409653373096 0.344749279243782
2172 425416 2 0.05 0.5 0 0.8 90 "LAT" 0.259948595839803 0.566765912253989 0.156865753022334 0.341824039171401 0.498662681377796 0.560617015575521 0.306935511603683 0.34475973269052 0.758611277217599 0.56269012264105 0.463801264626017 0.343780312294553
2173 246726 3 0.05 0.5 0 0.8 90 "LAT" 0.258556736949682 0.5643998729315 0.157730739614067 0.344208194783319 0.499906170769696 0.560878324487307 0.307332201839144 0.344517706816958 0.758462907719377 0.562050815728648 0.465062941453211 0.344436293035957
2174 371064 4 0.05 0.5 0 0.8 90 "LAT" 0.259005264322669 0.561774022039202 0.160007473995489 0.346856547744585 0.49798632144005 0.56116498009033 0.30586415631875 0.344204336986287 0.756991585762719 0.561326677249877 0.465871630314239 0.34515834468044
2175 1730 5 0.05 0.5 0 0.8 90 "LAT" 0.256830379114923 0.563049914300697 0.157702858377099 0.345597592795886 0.500731046062367 0.5606162134745 0.308297627894008 0.344778975850048 0.75756142517729 0.561418235429067 0.466000486271107 0.34507679409365
2176 381341 1 3 0.5 0 0.8 90 "LAT" 0.257632610268306 0.56627635739452 0.155846677666585 0.342314125309114 0.492525366890511 0.552408773584925 0.316543868430885 0.35307758071434 0.750157977158817 0.556808575145885 0.472390546097471 0.349732866155631
2177 352771 2 3 0.5 0 0.8 90 "LAT" 0.25901855851718 0.56319767077438 0.158969514810274 0.345423443659385 0.487944931335216 0.550407661659543 0.316991313826434 0.355279213631935 0.746963489852396 0.554442950595029 0.475960828636708 0.352259271427427
2178 301208 3 3 0.5 0 0.8 90 "LAT" 0.25631502303648 0.566017936997422 0.155216206905649 0.342620233776171 0.495828521760544 0.5552883720877 0.31386821021407 0.350097828295495 0.752143544797024 0.558698470897975 0.469084417119719 0.347786606635508
2179 415759 4 3 0.5 0 0.8 90 "LAT" 0.258937659473807 0.562483866211524 0.159444004236469 0.346144835975265 0.490574174102449 0.556965162823128 0.308706617956522 0.348186282543826 0.749511833576256 0.558568423304794 0.468150622192991 0.347782614733527
2180 366707 5 3 0.5 0 0.8 90 "LAT" 0.259130821519521 0.561202819151729 0.160561036581359 0.347446402684037 0.48833865616174 0.553662268469888 0.312911765891898 0.352315690314181 0.747469477681262 0.555899321579739 0.473472802473257 0.351015907362346
2181 268959 1 0.05 0.5 0 0.9 90 "LAT" 0.260347143187525 0.562542918168571 0.16026836861857 0.346085475698586 0.496501088694265 0.559938317960874 0.306127613057736 0.344798922800688 0.75684823188179 0.560800960408591 0.466395981676306 0.345271623619094
2182 255963 2 0.05 0.5 0 0.9 90 "LAT" 0.258021614044547 0.563553384333356 0.158075147625063 0.345098850391621 0.499707578626222 0.560370474480416 0.307534795953883 0.344452906239756 0.757729192670769 0.561427374733836 0.465609943578946 0.34469540495547
2183 165245 3 0.05 0.5 0 0.9 90 "LAT" 0.258712933017236 0.564115940696966 0.158138961973391 0.344506998111963 0.496784804280147 0.558108157889349 0.309103568729948 0.346657606346074 0.755497737297383 0.560114311376412 0.467242530703339 0.345963673211929
2184 123368 4 0.05 0.5 0 0.9 90 "LAT" 0.256579661151036 0.561411773943794 0.158799496506021 0.347275824059868 0.500557923821342 0.559681686814038 0.308952979717441 0.345059843038067 0.757137584972378 0.560243233604985 0.467752476223462 0.345833384489395
2185 370050 5 0.05 0.5 0 0.9 90 "LAT" 0.257904764551517 0.563767589220426 0.157793749032106 0.344823610035773 0.499284620370538 0.560012227818933 0.30773084313994 0.344777026209996 0.757189384922054 0.561253763134026 0.465524592172045 0.344825433255336
2186 82167 1 3 0.5 0 0.9 90 "LAT" 0.260161002130605 0.561103287066433 0.16129129405025 0.347564047708518 0.488180526929148 0.553765400681159 0.311510185871499 0.351226894628667 0.748341529059753 0.556010508438937 0.472801479921749 0.350257788404693
2187 119772 2 3 0.5 0 0.9 90 "LAT" 0.257966676963487 0.558041488685088 0.162225473633867 0.350644925819264 0.489073840455165 0.553974445586235 0.312186742428039 0.351307478965227 0.747040517418653 0.555054103675254 0.474412216061905 0.351414298069724
2188 227191 3 3 0.5 0 0.9 90 "LAT" 0.254581008999089 0.555276546125543 0.162128143953991 0.353436121757879 0.492346623197353 0.554155648186968 0.313355805337479 0.35063525379953 0.746927632196442 0.554248309471248 0.475483949291471 0.351884765644245
2189 163812 4 3 0.5 0 0.9 90 "LAT" 0.257960963886879 0.561360836666808 0.159738977308025 0.347281315822732 0.489821945419295 0.553888998764968 0.312654261407943 0.351181909922364 0.747782909306174 0.556120047823896 0.472393238715968 0.35018503312638
2190 231967 5 3 0.5 0 0.9 90 "LAT" 0.256942797260588 0.559316902941303 0.160588765805438 0.349389818128016 0.489672829749499 0.551284658523942 0.31643203110054 0.354002478757246 0.746615627010087 0.553718523052315 0.477020796905978 0.352748809753495
2191 413546 1 0.05 0.5 0 1 90 "LAT" 0.262262275526597 0.567455782627266 0.157734798912488 0.341141694166568 0.496153328439138 0.562483105246522 0.301595717387283 0.34151538393061 0.758415603965735 0.564167363844962 0.459330516299771 0.34141272010323
2192 165138 2 0.05 0.5 0 1 90 "LAT" 0.259371736141453 0.567008478881658 0.156293112004365 0.341541848740369 0.499296634754339 0.562806992988519 0.303112993081314 0.341324920279289 0.758668370895792 0.564206892860856 0.459406105085679 0.341428843957584
2193 431336 3 0.05 0.5 0 1 90 "LAT" 0.258574441119282 0.566864995697983 0.155940347164555 0.341733866800137 0.500740617505217 0.562430179594036 0.304514576719381 0.341669625749933 0.759315058624499 0.563915037192431 0.460454923883936 0.341709221569697
2194 268581 4 0.05 0.5 0 1 90 "LAT" 0.25940013133446 0.562957326722348 0.159361807168029 0.345670952041982 0.497384323146344 0.559451992669044 0.306744680256436 0.344673128961273 0.756784454480803 0.560630235957662 0.466106487424465 0.345032680657055
2195 139707 5 0.05 0.5 0 1 90 "LAT" 0.261149744254607 0.567242512178587 0.15721467615837 0.341343844921996 0.496538252464985 0.559876577529789 0.305604262326568 0.344268293425949 0.757687996719592 0.562374408771506 0.462818938484938 0.343288691940966
2196 400798 1 3 0.5 0 1 90 "LAT" 0.260525369666368 0.560265499341939 0.162099229763616 0.348339828950038 0.490712110317105 0.557898468005529 0.305341152121773 0.34563674629494 0.751237479983473 0.558537465602471 0.467440381885389 0.346749304055536
2197 342011 2 3 0.5 0 1 90 "LAT" 0.256249976409529 0.562657910536271 0.157671647711206 0.345977876461347 0.491566616879785 0.554181641553409 0.312511294775719 0.34986653884438 0.747816593289314 0.556772871383804 0.470182942486925 0.348841077703597
2198 381152 3 3 0.5 0 1 90 "LAT" 0.258412946161961 0.563837573159547 0.158177536493673 0.344783472422169 0.489664171919438 0.554667092031469 0.3105392920929 0.349525844409025 0.748077118081399 0.5575051606649 0.468716828586574 0.34820990074793
2199 94989 4 3 0.5 0 1 90 "LAT" 0.255996645701113 0.559871555205636 0.159594128931492 0.348783385964254 0.494463869994925 0.557005544707869 0.309128570171738 0.346814708516679 0.750460515696038 0.557775685486747 0.46872269910323 0.347686329493966
2200 1252 5 3 0.5 0 1 90 "LAT" 0.256037743972742 0.559390575309614 0.160063659158286 0.349230959938721 0.491701831716322 0.555936947435292 0.309503846884509 0.34800014833869 0.747739575689064 0.556802888318363 0.469567506042795 0.348738320773856
2201 248514 1 0.05 0.5 0 0 0 "PR" 0.261263276051248 0.563307153280303 0.160233255100226 0.345340130243408 0.499115886401951 0.559214840678689 0.312279486124416 0.349483427350221 0.760379162453199 0.560587104511488 0.472512741224641 0.348094057002475
2202 68833 2 0.05 0.5 0 0 0 "PR" 0.25615418683016 0.559778720944299 0.15970930040466 0.348884064441869 0.503667589226234 0.561314066615602 0.311995245074852 0.347336584307346 0.759821776056394 0.560773925721227 0.471704545479512 0.347881140924241
2203 118941 3 0.05 0.5 0 0 0 "PR" 0.258569870910192 0.558831897413628 0.16194344767338 0.349825395014025 0.500295777778712 0.559478497223313 0.312547204092353 0.349195978868484 0.758865648688904 0.559232763693625 0.474490651765733 0.349436207053754
2204 183953 4 0.05 0.5 0 0 0 "PR" 0.257870400292176 0.55755584530723 0.162472401951664 0.35112901224347 0.49919281177701 0.557216454211647 0.315250626076415 0.351469029906439 0.757063212069186 0.557302841942848 0.477723028028079 0.351382854028267
2205 262775 5 0.05 0.5 0 0 0 "PR" 0.256811216137127 0.565101668890689 0.156179837440727 0.343506736028455 0.503765064120884 0.56187351732986 0.311229806066158 0.346739361772808 0.76057628025801 0.562934360749605 0.467409643506885 0.345677361653435
2206 107639 1 3 0.5 0 0 0 "PR" 0.258759141742281 0.562718510103654 0.159138872216008 0.345944906463296 0.49399157751387 0.55704596092165 0.314170274868547 0.352159677278564 0.752750719256152 0.558699219020953 0.473309147084554 0.350337825394801
2207 87925 2 3 0.5 0 0 0 "PR" 0.262058928460805 0.56641289574614 0.158380963445741 0.342127260222745 0.491686187013726 0.558918718189122 0.309888757731469 0.350087641495913 0.75374511547453 0.561268864287805 0.468269721177211 0.347588422368627
2208 379133 3 3 0.5 0 0 0 "PR" 0.261128459459245 0.563848891580469 0.159765451617961 0.34474228284824 0.488198144662574 0.551641747326346 0.318458259238701 0.357682725174117 0.749326604121819 0.555551463267632 0.478223710856662 0.353536981205722
2209 384175 4 3 0.5 0 0 0 "PR" 0.260916803698553 0.5650653158297 0.158665108613703 0.343543712554509 0.488658002296849 0.551391381997997 0.319160516687454 0.357861907151392 0.749574805995402 0.555753035275159 0.477825625301157 0.353297519859685
2210 107435 5 3 0.5 0 0 0 "PR" 0.258599656194442 0.558238897610691 0.162467935753941 0.350412869782165 0.491611687380436 0.553489582819147 0.317750102611952 0.355720888307966 0.750211343574879 0.554789644967771 0.480218038365893 0.354245857231188
2211 63652 1 0.05 0.5 0 0.1 0 "PR" 0.259628623734213 0.558910033598583 0.162555309113464 0.34977631275942 0.498490198484202 0.552586210015876 0.321642097822399 0.356241370209435 0.758118822218415 0.554718069388167 0.484197406935863 0.35406177100999
2212 298400 2 0.05 0.5 0 0.1 0 "PR" 0.259860610982333 0.556737536553978 0.164324919796985 0.351958386918539 0.494924742088038 0.547989629291592 0.326232675110667 0.360879896556188 0.754785353070371 0.550949196403135 0.490557594907652 0.357861430562173
2213 281643 3 0.05 0.5 0 0.1 0 "PR" 0.257612082626451 0.554072702898501 0.164914887124192 0.354570857291878 0.497305673533141 0.549297519949449 0.325763814546725 0.359585452967749 0.754917756159592 0.550901388262016 0.490678701670917 0.357900615671219
2214 297742 4 0.05 0.5 0 0.1 0 "PR" 0.254300480175096 0.553412542765357 0.163363748317945 0.355301511589002 0.498943446822191 0.547988324670097 0.328891182354979 0.360865744005933 0.753243926997287 0.54977707352475 0.492254930672924 0.359030409924544
2215 402509 5 0.05 0.5 0 0.1 0 "PR" 0.25544444235518 0.557345921435363 0.161100831486027 0.351315667747642 0.499980660554632 0.548920370914259 0.328132256370946 0.359934500946489 0.755425102909812 0.551723436020362 0.489233087856973 0.357066989538574
2216 98403 1 3 0.5 0 0.1 0 "PR" 0.258545867439495 0.559861581687432 0.161211000145248 0.348780389637972 0.489657994211698 0.543433665249173 0.331437063608212 0.365946345441053 0.748203861651192 0.548724324905793 0.49264806375346 0.360418668013857
2217 38321 2 3 0.5 0 0.1 0 "PR" 0.256118500026081 0.561564905404907 0.158394162542417 0.347069723742961 0.494597742796015 0.542720974083619 0.334929243778555 0.366185416071795 0.750716242822096 0.548830838009371 0.493323406320973 0.359988006917097
2218 14714 3 3 0.5 0 0.1 0 "PR" 0.258087170413524 0.560672911109871 0.160292847816481 0.347951850240754 0.490416830724737 0.541999011967048 0.333637078629395 0.367088053499504 0.748504001138261 0.548057771927277 0.493929926445877 0.360880833359098
2219 91583 4 3 0.5 0 0.1 0 "PR" 0.259516574507807 0.563434898192174 0.159067537985234 0.345148530056898 0.486777031387648 0.537929756783844 0.337859872535561 0.371629311279189 0.746293605895455 0.546295221208652 0.496927410520795 0.362947783751857
2220 341503 5 3 0.5 0 0.1 0 "PR" 0.257231551926962 0.560945214832755 0.159700821815724 0.34765739300926 0.489658101978112 0.539726691121432 0.336541807374757 0.369444459216197 0.746889653905074 0.546622906694596 0.49624262919048 0.362364630497839
2221 40408 1 0.05 0.5 0 0.2 0 "PR" 0.257152017948628 0.546822620054804 0.170349738797484 0.361982534125669 0.491093211452865 0.53503140379508 0.343519271208162 0.374010365320119 0.748245229401493 0.539009707875726 0.513869010005647 0.369952118668602
2222 428057 2 0.05 0.5 0 0.2 0 "PR" 0.25343778472035 0.548819022375515 0.166285497215851 0.359926091545853 0.495865539340772 0.536833766870152 0.343999657292085 0.372197457586174 0.749303324061122 0.540807871033827 0.510285154507936 0.368128177120251
2223 407341 3 0.05 0.5 0 0.2 0 "PR" 0.255277655642327 0.551392027273747 0.165503479166188 0.357294620136314 0.495219994923578 0.538281226036938 0.341283442327237 0.370744700239383 0.750497650565905 0.542651364203122 0.506786921493425 0.366261281881934
2224 435701 4 0.05 0.5 0 0.2 0 "PR" 0.250415706990062 0.545492816808834 0.166848308242158 0.363237519910686 0.497310791145778 0.53708606903834 0.344536185562038 0.371933121938 0.747726498135839 0.539852621021358 0.511384493804196 0.369071044106729
2225 16893 5 0.05 0.5 0 0.2 0 "PR" 0.254794554789949 0.546846052208849 0.168712496447157 0.361876742182656 0.490116480459774 0.531888186588962 0.347778623887906 0.377168561024994 0.744911035249722 0.536899090576235 0.516491120335063 0.37204575522212
2226 34165 1 3 0.5 0 0.2 0 "PR" 0.255887419344135 0.564649106401695 0.155955851274627 0.343900466797626 0.484839024634698 0.52327429773247 0.359267404567635 0.386346027061356 0.740726443978833 0.536664525177053 0.515223255842262 0.372612531580961
2227 161126 2 3 0.5 0 0.2 0 "PR" 0.257028696585637 0.55897335301076 0.160954349589247 0.349672489289374 0.481016488844157 0.522109074298383 0.358886452856582 0.38785313843492 0.738045185429794 0.534195837437545 0.519840802445829 0.375337802484939
2228 400897 3 3 0.5 0 0.2 0 "PR" 0.258923068260396 0.563825712667776 0.158464394805105 0.34482084117189 0.480416474067306 0.519819225791688 0.361297097658133 0.389825369989656 0.739339542327703 0.534282478242445 0.519761492463238 0.375037924700835
2229 2859 4 3 0.5 0 0.2 0 "PR" 0.25948589694392 0.559011153562537 0.162409810713005 0.349674485770523 0.47762273679625 0.519734049938952 0.360079279968117 0.390143936796875 0.737108633740171 0.532710868418072 0.522489090681122 0.376778046216693
2230 188972 5 3 0.5 0 0.2 0 "PR" 0.265007105358646 0.562367811387747 0.163321671841832 0.346252925988243 0.473960274067295 0.52052201355179 0.35531828325528 0.388942183779315 0.738967379425942 0.534580274149009 0.518639955097112 0.374603567607183
2231 606 1 0.05 0.5 0 0.3 0 "PR" 0.254914985962251 0.544132960032785 0.170875714420352 0.364643121744955 0.483673036728596 0.519569892722754 0.362859819959317 0.389588165383609 0.738588022690848 0.527769614224379 0.533735534379668 0.381260788077603
2232 262318 2 0.05 0.5 0 0.3 0 "PR" 0.252377111778133 0.544394654691211 0.169010292103091 0.364325065204234 0.488919315392115 0.524392330894708 0.358907190355724 0.384746513306204 0.741296427170248 0.531017730057571 0.527917482458815 0.37798215606246
2233 192844 3 0.05 0.5 0 0.3 0 "PR" 0.252283416882181 0.543530292938003 0.169652017145421 0.36524925312739 0.484901467171748 0.518585680287438 0.365404301186071 0.390576036944162 0.737184884053929 0.526843240229357 0.535056318331492 0.382191990405976
2234 397448 4 0.05 0.5 0 0.3 0 "PR" 0.256447797911039 0.540495363537703 0.174815294576454 0.368244519203272 0.478705329238992 0.518042594192405 0.361597862470754 0.391112249944586 0.735153127150031 0.52564850073594 0.536413157047208 0.383365861881184
2235 45794 5 0.05 0.5 0 0.3 0 "PR" 0.254588667865396 0.540225070860495 0.173764815643806 0.368518027650477 0.482064253953695 0.520063971322035 0.360833499473298 0.389084706635811 0.736652921819091 0.526846371182292 0.534598315117104 0.382165810548798
2236 365244 1 3 0.5 0 0.3 0 "PR" 0.256727171633591 0.561222298467167 0.159054812063508 0.347429016807438 0.468337547747821 0.498893398599096 0.387117491972276 0.411092732454489 0.725064719381412 0.519158126396933 0.546172304035784 0.390396957216889
2237 105270 2 3 0.5 0 0.3 0 "PR" 0.259139125248301 0.558857244905063 0.162351571892537 0.349827479251333 0.469700387506894 0.503809830956902 0.37939994881323 0.40594719274416 0.728839512755196 0.521976009115452 0.541751520705767 0.387429381196982
2238 245510 3 3 0.5 0 0.3 0 "PR" 0.254254642556109 0.55649806911015 0.161101712881096 0.352149375321056 0.473772530327269 0.504067448824649 0.382112429649673 0.405648078743133 0.728027172883378 0.52102578218354 0.543214142530769 0.388347378239722
2239 15073 4 3 0.5 0 0.3 0 "PR" 0.255921034048146 0.558481094092844 0.160587715557026 0.350138020431056 0.469330712118068 0.500564307467649 0.384520640609205 0.409057558975914 0.725251746166214 0.519424463762771 0.545108356166231 0.389872870017862
2240 95154 5 3 0.5 0 0.3 0 "PR" 0.260274636370434 0.561817161057748 0.160739622545536 0.346796835915823 0.464022218726714 0.497366428631988 0.385976271480327 0.412648407105467 0.724296855097148 0.518625728806358 0.546715894025862 0.3909307865932
2241 165234 1 0.05 0.5 0 0.4 0 "PR" 0.253377698302768 0.541575761114066 0.171885648541216 0.36718619850938 0.473211296038436 0.502935901740825 0.38242239370189 0.406294947987235 0.726588994341205 0.515757504306113 0.554308042243106 0.393317802581804
2242 17149 2 0.05 0.5 0 0.4 0 "PR" 0.248751601928167 0.53355320366169 0.175143656849275 0.37526796991576 0.47289731320793 0.500169381580751 0.386949516625807 0.409073929492415 0.721648915136097 0.511176849133972 0.562093173475082 0.397927365942646
2243 391576 3 0.05 0.5 0 0.4 0 "PR" 0.257982453521168 0.538785965271504 0.177245013889974 0.369963129858345 0.470436092135409 0.506464502573894 0.374246737304369 0.402754213605602 0.728418545656577 0.517450571836299 0.551491751194343 0.391608511611046
2244 432040 4 0.05 0.5 0 0.4 0 "PR" 0.25057707501638 0.538196673668347 0.172657747675698 0.370560129938512 0.469294633166272 0.496678002661175 0.39001050704509 0.412586989291097 0.719871708182652 0.510351804855443 0.562668254720788 0.398745866857465
2245 28682 5 0.05 0.5 0 0.4 0 "PR" 0.252875903469688 0.542135773305059 0.171065882509338 0.366615117308461 0.47236430746813 0.501381222611807 0.384410212993185 0.407864943772653 0.725240210937819 0.514862967640788 0.555476095502523 0.394219377569178
2246 196822 1 3 0.5 0 0.4 0 "PR" 0.260787399353438 0.56017904019483 0.162309527123936 0.348459340498867 0.446225204726592 0.473692554343283 0.412229402237292 0.4366907853199 0.70701260408003 0.502186274774 0.574538929361228 0.407625679428
2247 118375 2 3 0.5 0 0.4 0 "PR" 0.25782311058054 0.554569767152505 0.164806529707611 0.354098696540193 0.451259757992243 0.478526635003969 0.407820372776 0.431601778691861 0.709082868572782 0.503492450785975 0.572626902483611 0.406159021282258
2248 205697 3 3 0.5 0 0.4 0 "PR" 0.258085531107696 0.560926987747998 0.160097605492456 0.347700983254907 0.45282094539648 0.478478124732315 0.409441591679131 0.431729097183041 0.710906476504176 0.505345137080971 0.569539197171587 0.404349915550017
2249 98343 4 3 0.5 0 0.4 0 "PR" 0.253815234290792 0.557318211201549 0.160114079392841 0.35128824888428 0.457213439869066 0.480540111706815 0.409367988885067 0.429488509078011 0.711028674159858 0.505292716316973 0.569482068277908 0.40427948067918
2250 152363 5 3 0.5 0 0.4 0 "PR" 0.253961706887439 0.552528272882728 0.16381500489166 0.356231019857433 0.453079815349705 0.475778160805265 0.414305664465768 0.434333053694329 0.707041522237144 0.500668735714274 0.578120669357427 0.409007402537811
2251 195022 1 0.05 0.5 0 0.5 0 "PR" 0.24631676000656 0.52228120401688 0.182445021874861 0.386595586310017 0.454639992818013 0.477528642815771 0.411238681575888 0.431811679665349 0.700956752824573 0.492344897530504 0.59368370345075 0.416842044372968
2252 414131 2 0.05 0.5 0 0.5 0 "PR" 0.25492487465881 0.533269557493842 0.179649965829458 0.375561212078704 0.453201230550788 0.481049952164246 0.403561288855031 0.428269740291595 0.708126105209598 0.498615755549286 0.583211254684489 0.410539557148351
2253 316899 3 0.05 0.5 0 0.5 0 "PR" 0.249770874937982 0.534934971896559 0.174632567484772 0.373842286000573 0.457638548625491 0.481227370251533 0.407194600334499 0.428094817389196 0.707409423563473 0.498901992490762 0.581827167819271 0.410240917576067
2254 425191 4 0.05 0.5 0 0.5 0 "PR" 0.247572567713523 0.526649381183304 0.179738946323261 0.382183685283327 0.455469160393433 0.479131896405683 0.409077167618315 0.430218199644158 0.703041728106957 0.494845671118078 0.588816113941576 0.414333542543966
2255 93516 5 0.05 0.5 0 0.5 0 "PR" 0.250709960728952 0.529762434725828 0.179475498165898 0.379057467105978 0.453392779658352 0.47896322771664 0.407497112072828 0.430377186612419 0.704102740387304 0.495885241268551 0.586972610238726 0.413281807691762
2256 364775 1 3 0.5 0 0.5 0 "PR" 0.253675306993984 0.552623026198373 0.163783756839191 0.355983882045173 0.434856855610827 0.454486681934948 0.435863774317028 0.455002146451895 0.688532162604812 0.486210701054823 0.599647531156219 0.422993381965198
2257 67199 2 3 0.5 0 0.5 0 "PR" 0.258917045396381 0.555825753157141 0.164585702841749 0.352906253216714 0.421142406530252 0.440951673249952 0.449106675581343 0.469651425067425 0.680059451926633 0.478500560916556 0.613692378423092 0.43149541177224
2258 60116 3 3 0.5 0 0.5 0 "PR" 0.257771272444501 0.561459774382996 0.159528030259167 0.347172322408654 0.423251890148566 0.441714241980318 0.449896676092375 0.469011164603499 0.681023162593067 0.480434562452673 0.609424706351542 0.42961607541533
2259 104326 4 3 0.5 0 0.5 0 "PR" 0.255845187395221 0.560186739648511 0.159285613223501 0.348412350563458 0.423333379340888 0.440898193620584 0.451737502597324 0.469938670613317 0.679178566736109 0.47928626493803 0.611023115820824 0.430831371591966
2260 357062 5 3 0.5 0 0.5 0 "PR" 0.256777820109951 0.558826252721925 0.160830568825518 0.349783066417414 0.425831086339801 0.444456015022938 0.44688856671669 0.465943873911404 0.682608906449751 0.481493455263734 0.607719135542208 0.428326210354609
2261 356408 1 0.05 0.5 0 0.6 0 "PR" 0.244535816606136 0.5224657423399 0.181037049546153 0.386391990016169 0.434131676092494 0.451701580545164 0.440089352690938 0.457780846972331 0.67866749269863 0.47486170991804 0.621126402237091 0.43441642840229
2262 323967 2 0.05 0.5 0 0.6 0 "PR" 0.24559815400311 0.52437562024739 0.180212656847839 0.384489916945936 0.436621435820241 0.454964105347711 0.436239065558287 0.454491393105286 0.682219589823351 0.477719004833615 0.616451722406125 0.431543179485758
2263 53098 3 0.05 0.5 0 0.6 0 "PR" 0.251348627282808 0.532242381936116 0.177926827683532 0.376503612854894 0.437300216435229 0.460387832425097 0.426645505502681 0.449049921592242 0.688648843718037 0.484246967629003 0.604572333186213 0.424961374500412
2264 301227 4 0.05 0.5 0 0.6 0 "PR" 0.250650649308605 0.527805374453345 0.181030647894783 0.380967170106188 0.436988292977962 0.460490731079251 0.426081291898569 0.448937167548276 0.687638942286567 0.48293192736984 0.607111939793351 0.426277583202801
2265 363136 5 0.05 0.5 0 0.6 0 "PR" 0.245730193028599 0.521649227808014 0.182518069067926 0.387165431448626 0.43424299456481 0.455297223813624 0.433284280605803 0.454189770902539 0.679973187593409 0.477224572878683 0.61580234967373 0.432040431144242
2266 227227 1 3 0.5 0 0.6 0 "PR" 0.255854088116274 0.557372597542221 0.16141447612121 0.35128396310685 0.392272405423363 0.405720989077864 0.488859643908632 0.505278307121855 0.648126493539637 0.45448328978117 0.650274120029841 0.455762907598878
2267 108938 2 3 0.5 0 0.6 0 "PR" 0.262741902599208 0.562133671919292 0.162096702041973 0.346486796863539 0.384009594594692 0.401321297265939 0.488384583192022 0.510094991020159 0.6467514971939 0.454059804117108 0.650481285233995 0.456437850460768
2268 191739 3 3 0.5 0 0.6 0 "PR" 0.262707482845948 0.556602443632386 0.166364110350493 0.35207195963436 0.38854289509044 0.407453937985441 0.480030111989383 0.503079542533228 0.651250377936388 0.456755306066481 0.646394222339876 0.45316504017431
2269 247715 4 3 0.5 0 0.6 0 "PR" 0.257667312342861 0.557993275101037 0.162018846478285 0.350681495006841 0.386626040991631 0.400462464003024 0.49368855312151 0.511040357509505 0.644293353334492 0.451400038212065 0.655707399599795 0.459187904645653
2270 227049 5 3 0.5 0 0.6 0 "PR" 0.252500811757443 0.552943916413596 0.162686440867463 0.355727978255575 0.391883594125428 0.40368725178854 0.492592058482824 0.507184146137275 0.644384405882872 0.451352484159762 0.655278499350287 0.458819449855765
2271 165300 1 0.05 0.5 0 0.7 0 "PR" 0.247160233126877 0.52036777646936 0.184669680119457 0.388420858102893 0.412368596311506 0.432350454674676 0.455318213270314 0.477296962431341 0.659528829438383 0.461605547777363 0.639987893389771 0.44775650910955
2272 113102 2 0.05 0.5 0 0.7 0 "PR" 0.245092355829597 0.517812369143141 0.185237266778795 0.391038354679276 0.41757039070585 0.436349562377038 0.453003722642295 0.473272119051017 0.662662746535447 0.463310583333602 0.638240989421089 0.44605608660361
2273 53890 3 0.05 0.5 0 0.7 0 "PR" 0.241212379630633 0.517170822160494 0.182840595997926 0.391638304212836 0.415051708442269 0.430931967545927 0.461148644693356 0.478714873170058 0.656264088072902 0.459063411894896 0.643989240691281 0.450310313251851
2274 429032 4 0.05 0.5 0 0.7 0 "PR" 0.243561720662442 0.515592037290763 0.185854773895733 0.393246104154588 0.40635306380632 0.423497619269657 0.466602836153979 0.48621814015082 0.649914784468763 0.453878609299825 0.652457610049713 0.455547706699604
2275 67511 5 0.05 0.5 0 0.7 0 "PR" 0.248214039728617 0.518473074310605 0.187129150192143 0.390380524905011 0.408232049323377 0.428394527728861 0.458750451361396 0.481283763722702 0.656446089051994 0.45851417456645 0.64587960155354 0.450888647794148
2276 320527 1 3 0.5 0 0.7 0 "PR" 0.261836693725937 0.559336391722606 0.163730123333148 0.349291935604131 0.331716400575453 0.344534142037618 0.547016286114097 0.568008218759013 0.59355309430139 0.414773962652052 0.710746409447245 0.496486597059284
2277 212635 2 3 0.5 0 0.7 0 "PR" 0.255168804648716 0.552217087984094 0.164821941234751 0.356442298910933 0.34155154482395 0.35223161477371 0.542798922606867 0.559638459474963 0.596720349472666 0.416763755017793 0.707620863841618 0.49407004766861
2278 316513 3 3 0.5 0 0.7 0 "PR" 0.256056439243623 0.55756832416681 0.16134397903236 0.351088229548679 0.339264449075948 0.348642685497013 0.548053346735583 0.563071419022072 0.595320888319571 0.415585975118213 0.709397325767943 0.495151242478609
2279 351947 4 3 0.5 0 0.7 0 "PR" 0.258364618188744 0.562162286699597 0.159308928913721 0.346488264693064 0.336324043786049 0.346048314626414 0.55007118353094 0.565810305640281 0.594688661974793 0.415435841473722 0.709380112444661 0.495389063231957
2280 211359 5 3 0.5 0 0.7 0 "PR" 0.252708614514498 0.556291732812338 0.160201537501237 0.352379649279765 0.341344877999002 0.348962285084214 0.551057122558837 0.56320147831066 0.5940534925135 0.41468674510783 0.711258660060074 0.496370935021631
2281 142337 1 0.05 0.5 0 0.8 0 "PR" 0.23950828744544 0.511709231178533 0.186111658120023 0.397150840578676 0.387410923027378 0.400985041562885 0.491962136986833 0.509073369424441 0.626919210472819 0.4371254542243 0.678073795106856 0.472541841317046
2282 285792 2 0.05 0.5 0 0.8 0 "PR" 0.238805884631416 0.507883527466884 0.188709558787879 0.40098303179484 0.376011285411796 0.390181991518255 0.501281845088852 0.520070524011267 0.614817170043212 0.428778194110703 0.689991403876731 0.481019960485607
2283 271693 3 0.05 0.5 0 0.8 0 "PR" 0.237499983251462 0.507756638937721 0.187722816737647 0.401056091568221 0.398992908211285 0.414079555900637 0.477830561624836 0.495844934837764 0.636492891462746 0.444690366899465 0.665553378362482 0.464870845260301
2284 128493 4 0.05 0.5 0 0.8 0 "PR" 0.238273633426109 0.507593652598377 0.188567868820834 0.401269416067271 0.382723648643122 0.396791815817824 0.495292698872533 0.513376611092591 0.620997282069231 0.433066763182258 0.683860567693366 0.476674428119625
2285 357232 5 0.05 0.5 0 0.8 0 "PR" 0.245067772413251 0.523948553765548 0.180154623704554 0.384870802286692 0.378653639588227 0.392323810381939 0.49997273382196 0.51794852473017 0.623721412001478 0.435291522722889 0.680127357526514 0.474506609324005
2286 517 1 3 0.5 0 0.8 0 "PR" 0.256122077729941 0.55471301953683 0.163559762543524 0.353934612106442 0.245448614888741 0.252063090536337 0.646114117098487 0.663432502083047 0.501570692618681 0.349411003463797 0.809673879642011 0.563876352816583
2287 64524 2 3 0.5 0 0.8 0 "PR" 0.259830312789143 0.557079820733956 0.164129737860618 0.351585501582644 0.260790898791057 0.269313429651153 0.624213462640478 0.64454824445311 0.5206212115802 0.362853245776579 0.788343200501096 0.549317161145352
2288 35859 3 3 0.5 0 0.8 0 "PR" 0.256271072126417 0.557704194621915 0.161444742521282 0.350940598776108 0.255673519110714 0.26209720266723 0.636339072270586 0.652263917613517 0.511944591237132 0.356744158422175 0.797783814791868 0.55578750307892
2289 397834 4 3 0.5 0 0.8 0 "PR" 0.252354631152651 0.553966982008558 0.161785246242832 0.354700548992022 0.238971877952377 0.243606391126923 0.660341749593463 0.673049870246487 0.491326509105027 0.341999099590176 0.822126995836295 0.572127238866223
2290 1669 5 3 0.5 0 0.8 0 "PR" 0.253452308983471 0.55490063857973 0.161778427025346 0.353748692182956 0.256017459953766 0.261535311431414 0.638570695002707 0.652255565205843 0.509469768937236 0.354869254838633 0.800349122028053 0.557280808532685
2291 357115 1 0.05 0.5 0 0.9 0 "PR" 0.232517587922024 0.500909835477157 0.189823033502135 0.408008320915684 0.377017229444799 0.389581225502712 0.50458531408858 0.521162691465457 0.609534817366823 0.425685596661871 0.694408347590715 0.484465465508308
2292 248205 2 0.05 0.5 0 0.9 0 "PR" 0.233338421524342 0.501463755327806 0.18998511040176 0.407482800367608 0.341289234348694 0.352216390257259 0.543126090996106 0.560364355619647 0.574627655873036 0.400634840795999 0.733111201397866 0.510765722943942
2293 230875 3 0.05 0.5 0 0.9 0 "PR" 0.232387089140176 0.497907998458877 0.192168007821602 0.410948845263486 0.343938843947892 0.356631197717049 0.536984828026118 0.556636693264878 0.576325933088068 0.402710230326874 0.72915283584772 0.50911807650154
2294 297843 4 0.05 0.5 0 0.9 0 "PR" 0.230955058779888 0.493575887100392 0.194768974919521 0.415458242821672 0.353067304016345 0.36545888036984 0.528257019427739 0.546652462081333 0.584022362796233 0.407260126117021 0.72302599434726 0.503845872847272
2295 211033 5 0.05 0.5 0 0.9 0 "PR" 0.227785970884177 0.489326214719051 0.195647793787507 0.419603617235641 0.364516981069452 0.37704912545999 0.516496186860643 0.534132206983333 0.592302951953628 0.413538266586195 0.712143980648149 0.49691106840907
2296 128475 1 3 0.5 0 0.9 0 "PR" 0.253947372924388 0.555312104502738 0.161807389610235 0.353326149753175 0.0798942531144815 0.081465028489925 0.875088601957187 0.892245961530247 0.33384162603887 0.232147146492384 1.03689599156742 0.720862326640148
2297 284404 2 3 0.5 0 0.9 0 "PR" 0.253572458256444 0.553522164688452 0.16290954395278 0.355135211121326 0.111049566098895 0.11340494092972 0.834507069146258 0.852170112901896 0.364622024355339 0.253675936258562 0.997416613099038 0.693751533831812
2298 29029 3 3 0.5 0 0.9 0 "PR" 0.256552601339744 0.559023722716616 0.160570260640237 0.349629466506447 0.0768118096055712 0.0785204249441606 0.878105375256913 0.897608642615987 0.333364410945315 0.231958113543206 1.03867563589715 0.722620057615268
2299 55763 4 3 0.5 0 0.9 0 "PR" 0.255991705146453 0.553123855386322 0.16474090042954 0.355583692092549 0.065155105278341 0.0666902757785188 0.892034210809191 0.91301972255336 0.321146810424794 0.223042319244991 1.05677511123873 0.733839395418753
2300 231189 5 3 0.5 0 0.9 0 "PR" 0.254529206988419 0.551710613813636 0.164918724065525 0.356997904948579 0.0634756478046613 0.0648425923091196 0.895755445977754 0.915007049046838 0.31800485479308 0.220789847268541 1.06067417004328 0.736264817853289
2301 325361 1 0.05 0.5 0 1 0 "PR" 0.216457896297267 0.475383744125003 0.198289469545362 0.434559032442186 0.279358892782069 0.286813708021151 0.628897766936432 0.645510174590655 0.495816789079335 0.346888703498364 0.827187236481794 0.578301964742078
2302 159806 2 0.05 0.5 0 1 0 "PR" 0.22575344558823 0.487563992474344 0.195534572185996 0.421774397107708 0.308409488417686 0.319067373290817 0.584914495030671 0.605004842334938 0.534162934005916 0.37364270596453 0.780449067216667 0.545656240644909
2303 277897 3 0.05 0.5 0 1 0 "PR" 0.217932091675002 0.47194386751356 0.203227233265638 0.438169610883382 0.291955586374001 0.3019895763258 0.603985130311114 0.624425584472797 0.509887678049002 0.356941516453573 0.807212363576751 0.564195579380511
2304 129496 4 0.05 0.5 0 1 0 "PR" 0.219349989007528 0.47309440425281 0.203518029514898 0.437262601860916 0.284754492990682 0.294699976039372 0.612806363414397 0.633969598311395 0.50410448199821 0.352540101087515 0.816324392929295 0.570186503479219
2305 156854 5 0.05 0.5 0 1 0 "PR" 0.217055784776196 0.475210478261773 0.19949633357593 0.43531767910553 0.278282840500983 0.286063455712752 0.627349600843846 0.644705880814725 0.495338625277179 0.346493779202423 0.826845934419776 0.577801986815621
2306 131552 1 3 0.5 0 1 0 "PR" 0.257236013795616 0.556058294987563 0.163295642163399 0.352590348154606 0.0585897735844442 0.0600587537523569 0.903328320700256 0.925957030568446 0.31582578738006 0.219600303598395 1.06662396286365 0.74152407109785
2307 388914 2 3 0.5 0 1 0 "PR" 0.254170288023371 0.554533781407991 0.162482581053782 0.354118117165216 0.0525527629641047 0.0536102939370516 0.916060546049119 0.934464795729838 0.306723050987475 0.213197723071301 1.0785431271029 0.749568471549009
2308 133816 3 3 0.5 0 1 0 "PR" 0.258464921795575 0.555602674830742 0.164366573908316 0.353067776346706 0.0521506026016261 0.053573203271131 0.909130020121072 0.933913028054344 0.310615524397202 0.215901486082806 1.07349659402939 0.746095864520276
2309 170745 4 3 0.5 0 1 0 "PR" 0.256524044772224 0.557361576104431 0.161747039791421 0.35128296830285 0.0342945271891951 0.0350486466858946 0.936268148558646 0.956837159798582 0.290818571961419 0.202131052034851 1.09801518835007 0.763124320021511
2310 74501 5 3 0.5 0 1 0 "PR" 0.256345752450206 0.557779137770018 0.161386016917838 0.350858707513919 0.0478006080089567 0.0488510858874994 0.919808903596333 0.939993276161671 0.304146360459163 0.211489585067211 1.08119492051417 0.751718561417521
2311 309931 1 0.05 0.5 0 0 10 "PR" 0.261736852542252 0.563111365041267 0.160667029464889 0.345534320736516 0.49993249766511 0.563136546597345 0.306986570889991 0.345494560770196 0.761669350207362 0.563105767533381 0.46765360035488 0.345530682459216
2312 387945 2 0.05 0.5 0 0 10 "PR" 0.258276827645097 0.562712092521852 0.158832176760402 0.345959703874281 0.503040325293859 0.561575733089669 0.311159778651093 0.347077798090989 0.761317152938956 0.561943363349287 0.469991955411495 0.346716576984065
2313 294984 3 0.05 0.5 0 0 10 "PR" 0.262486600309339 0.559108547235914 0.164214153119165 0.349558056883982 0.49506491559232 0.557666831030612 0.311935181768696 0.350997250684679 0.757551515901659 0.55814654355487 0.476149334887861 0.350518762850446
2314 261704 4 0.05 0.5 0 0 10 "PR" 0.257915746117294 0.561425144308249 0.159613666427952 0.347194495288364 0.500309235880289 0.560801841667068 0.310621338234607 0.347803127688435 0.758224981997582 0.56098607868817 0.470235004662559 0.347624341538148
2315 95045 5 0.05 0.5 0 0 10 "PR" 0.259490383724616 0.56285158451722 0.159507862732783 0.345792137254974 0.501253588891187 0.561321054513406 0.310401725800468 0.34732105658706 0.760743972615803 0.56181826024028 0.469909588533251 0.346824763611001
2316 221510 1 3 0.5 0 0 10 "PR" 0.25521965784322 0.558708296116897 0.159987958318708 0.349968336600769 0.497302275384336 0.55765528515167 0.314705174791042 0.351094863149209 0.752521933227557 0.557758301105733 0.47469313310975 0.350974503860007
2317 22 2 3 0.5 0 0 10 "PR" 0.260992056282733 0.565452074441709 0.158504555176738 0.343102015684549 0.490604783239033 0.554006791095381 0.31622251996936 0.354984840463144 0.751596839521766 0.557650459458899 0.474727075146098 0.351202701546051
2318 202107 3 3 0.5 0 0 10 "PR" 0.254517433432997 0.56041774903832 0.15823745393416 0.348222324614335 0.501593574243806 0.560034882719254 0.313188087115237 0.348553822407399 0.756111007676802 0.56000792177253 0.471425541049397 0.348599983383331
2319 136260 4 3 0.5 0 0 10 "PR" 0.257772957670942 0.556150870604149 0.163568722100252 0.3524808672742 0.490491719672944 0.552908416835513 0.317882965668924 0.356208963733056 0.748264677343886 0.553709936651783 0.481451687769176 0.355254765981209
2320 427892 5 3 0.5 0 0 10 "PR" 0.257589004132972 0.564046393458782 0.157468741395351 0.344527578110149 0.491776686892175 0.551757654260816 0.320557272713344 0.357444936476293 0.749365691025147 0.555628378905845 0.478026014108696 0.353376980716115
2321 78247 1 0.05 0.5 0 0.1 10 "PR" 0.259507405967504 0.55727638469356 0.163721133339119 0.351393924935284 0.496345157825613 0.550318244629405 0.323641855660819 0.358518258365236 0.755852563793117 0.552668471576162 0.487362988999938 0.35611172992492
2322 169933 2 0.05 0.5 0 0.1 10 "PR" 0.256418371124783 0.557289720565861 0.161782053721661 0.351395527926036 0.499991537086693 0.550171830548558 0.326268586498069 0.358682363247008 0.756409908211476 0.552536266764779 0.48805064021973 0.356261543318414
2323 131206 3 0.05 0.5 0 0.1 10 "PR" 0.258417706579417 0.554155515370808 0.16543226345994 0.354564918966257 0.497019349180131 0.548696665005982 0.326476188275903 0.360188795584174 0.755437055759548 0.550531994035457 0.491908451735843 0.358297580980709
2324 25752 4 0.05 0.5 0 0.1 10 "PR" 0.256488062625966 0.554440913494295 0.163952316891862 0.354285429321337 0.498924641408931 0.548923119287556 0.32742105588523 0.359939215046212 0.755412704034897 0.550763788974439 0.491373372777092 0.358052936955822
2325 209633 5 0.05 0.5 0 0.1 10 "PR" 0.257662786392624 0.553709684216989 0.165256263294065 0.354997270086983 0.496452721807653 0.548535215699339 0.32632592909917 0.360334263212083 0.754115508200277 0.550269186820401 0.491582192393235 0.358545428235708
2326 386016 1 3 0.5 0 0.1 10 "PR" 0.256831368856049 0.559117455387492 0.160700052081844 0.349513553609982 0.490869906253963 0.542320817856317 0.333556857964125 0.366882854451588 0.747701275110012 0.547783399042158 0.494256910045969 0.361235177158058
2327 60042 2 3 0.5 0 0.1 10 "PR" 0.254757004735202 0.555080016099706 0.162366247239152 0.353591340400972 0.490340721305516 0.539898044559521 0.337296927916685 0.369581440694799 0.745097726040718 0.544786730624671 0.499663175155837 0.364432902254107
2328 335743 3 3 0.5 0 0.1 10 "PR" 0.258228770228659 0.562219921010221 0.15924897354625 0.346378549764375 0.489048124803447 0.541140348308667 0.334536662250712 0.368344111123166 0.747276895032106 0.547997442073671 0.493785635796962 0.361200235946324
2329 140331 4 3 0.5 0 0.1 10 "PR" 0.258859558237958 0.56304053644121 0.158984529736385 0.345578200178934 0.48833903909075 0.539979404827973 0.335441145334904 0.369198932684316 0.747198597328708 0.547504938526331 0.494425675071289 0.361493686573657
2330 128682 5 3 0.5 0 0.1 10 "PR" 0.257593985936366 0.559980352496063 0.160517924863954 0.348645804669552 0.488940977914277 0.540331762733598 0.335787102285562 0.369193559881025 0.746534963850643 0.546716153777324 0.496305027149517 0.362517933547903
2331 157820 1 0.05 0.5 0 0.2 10 "PR" 0.254940430598129 0.548613269209846 0.167423639977122 0.360105975855859 0.493421795947877 0.537221645753242 0.341755034671642 0.371783249546944 0.748362226546006 0.541027416514909 0.509178674648763 0.36788169288236
2332 84424 2 0.05 0.5 0 0.2 10 "PR" 0.256159011968849 0.549447014061105 0.167602691605786 0.359294122238576 0.492392943998367 0.535956687594161 0.342999353027925 0.373069632706018 0.748551955967216 0.540478343227117 0.510602044633711 0.368452162211547
2333 181256 3 0.05 0.5 0 0.2 10 "PR" 0.257769346194182 0.554029803118019 0.165084437638404 0.354692526287938 0.49338226309122 0.537631961266593 0.341043987773662 0.371385643184607 0.751151609285401 0.543128918066317 0.506128425412066 0.365789586379714
2334 280807 4 0.05 0.5 0 0.2 10 "PR" 0.253811207624855 0.548818567330041 0.166591411274815 0.359884100363543 0.491207239682193 0.533744604731198 0.345745995620619 0.375278490583042 0.745018447307047 0.538765511168996 0.512337406895434 0.370150734661848
2335 353001 5 0.05 0.5 0 0.2 10 "PR" 0.255721354665581 0.5517347556716 0.165509244156517 0.356980274416179 0.493818949894911 0.538073822613639 0.340637365805997 0.370913372153304 0.749540304560492 0.542628424636796 0.506146609962513 0.366267723083127
2336 135358 1 3 0.5 0 0.2 10 "PR" 0.257429110681249 0.560353277590231 0.160157339039538 0.348302484880656 0.481530044263091 0.522438119416853 0.358531797486784 0.38754502888378 0.73895915494434 0.534819098636084 0.518689136526322 0.374736511938212
2337 140451 2 3 0.5 0 0.2 10 "PR" 0.258663890754079 0.561546131429821 0.159967363102314 0.34707866389147 0.481892624502345 0.525163425890483 0.354094041527128 0.384212380549797 0.740556515256424 0.537080851738908 0.514061404629441 0.372052890622923
2338 298127 3 3 0.5 0 0.2 10 "PR" 0.257491899134309 0.55468313325735 0.16445469531181 0.353965948918287 0.484241786159636 0.528043761878541 0.350413687521014 0.381019248166727 0.741733685293946 0.536843226932291 0.514868382832824 0.372083019370563
2339 282090 4 3 0.5 0 0.2 10 "PR" 0.257321530738844 0.559890394318916 0.160386241149086 0.348753487876542 0.480200621468071 0.521602915266839 0.359035204740619 0.388211694570639 0.737522152206915 0.534075330524401 0.519421445889705 0.375362575949975
2340 372980 5 3 0.5 0 0.2 10 "PR" 0.257923966279296 0.564837005697944 0.157043212829991 0.343725968019956 0.481974399617684 0.523691722027636 0.357235930617643 0.386505797185695 0.73989836589698 0.537139006706554 0.514279143447635 0.372529741233024
2341 227101 1 0.05 0.5 0 0.3 10 "PR" 0.255528730415711 0.546479042803115 0.169530098300226 0.362251878950892 0.484671770926344 0.522457315502591 0.358910367999225 0.386668918184362 0.740200501342055 0.530485302346594 0.528440466299451 0.378508725370282
2342 414785 2 0.05 0.5 0 0.3 10 "PR" 0.255892648993761 0.542842367906307 0.172571879941814 0.365942442278743 0.483563487210977 0.522018027171358 0.358742740779196 0.387105394541556 0.739456136204738 0.52902303700008 0.531314620721009 0.37998643447736
2343 308752 3 0.05 0.5 0 0.3 10 "PR" 0.255391942119602 0.545004479706017 0.170567451116587 0.363749828117779 0.482708923613917 0.520689932885589 0.360476920577754 0.388453403312786 0.738100865733519 0.528838202958036 0.531044371694342 0.380174765081251
2344 2578 4 0.05 0.5 0 0.3 10 "PR" 0.24953712784369 0.540425975351779 0.170155244309665 0.368353216357203 0.486429135478459 0.518804809665641 0.36617490740536 0.390338918117762 0.735966263322149 0.525922898301114 0.536330151715025 0.383100800934167
2345 210387 5 0.05 0.5 0 0.3 10 "PR" 0.258748524740958 0.545016374795729 0.172749484973255 0.363722541342161 0.48129811005002 0.522388925825337 0.356473791851119 0.386739799939687 0.740046634790978 0.530066528055745 0.529223276824374 0.378929870326756
2346 190870 1 3 0.5 0 0.3 10 "PR" 0.256998297495174 0.561798409541638 0.158830944573312 0.346805773267741 0.473399558621725 0.506807310109266 0.377388380795501 0.402938732352616 0.730397856116899 0.52470446139528 0.536219325368813 0.384672865146494
2347 8287 2 3 0.5 0 0.3 10 "PR" 0.255930854478291 0.563660511824027 0.156783707053507 0.34492196560174 0.47235931114686 0.504396412099598 0.381128829852795 0.405835227877533 0.728290165625152 0.523579357195946 0.537912536906302 0.386124312141913
2348 174516 3 3 0.5 0 0.3 10 "PR" 0.259146592672442 0.559797117858119 0.161658590959502 0.348884643952688 0.469738119311395 0.504543223145626 0.378326671661121 0.405317257735784 0.728884711983838 0.522741678517249 0.539985262620624 0.386734562188539
2349 351773 4 3 0.5 0 0.3 10 "PR" 0.259968171300985 0.56463418547387 0.158448560527938 0.343936600919475 0.469260222061395 0.504629890901387 0.377859507024422 0.40506090562871 0.72922839336238 0.52433820122068 0.536308067552359 0.38498732091889
2350 77640 5 3 0.5 0 0.3 10 "PR" 0.253493236257379 0.559015336552196 0.158675990246517 0.349631290778947 0.470412596995548 0.500259418953525 0.386909556005923 0.409996834001991 0.723905833252926 0.519187405438043 0.54558554625244 0.39055323923249
2351 123373 1 0.05 0.5 0 0.4 10 "PR" 0.252107484979782 0.542319020453674 0.170429658813846 0.366457999266522 0.477692740075733 0.507414144802527 0.378386077285605 0.401791176409517 0.729800225055515 0.518938068660687 0.548815736099451 0.390125874353473
2352 24994 2 0.05 0.5 0 0.4 10 "PR" 0.25242494969282 0.536991584203904 0.174827714848461 0.371792997253357 0.475616351150964 0.507127172220809 0.377213853556475 0.402083010254629 0.728041300843784 0.517084249105924 0.552041568404935 0.391984007347383
2353 195821 3 0.05 0.5 0 0.4 10 "PR" 0.254268899364027 0.54271607969547 0.171591137744583 0.366053620817158 0.474108230869018 0.505922094436195 0.378085665510067 0.403297619631317 0.728377130233046 0.518172515181633 0.54967680325465 0.390897384620921
2354 59700 4 0.05 0.5 0 0.4 10 "PR" 0.251423427293591 0.534606537903337 0.176079182541904 0.374166146439732 0.47235869893056 0.504154411458586 0.379707313495186 0.40507847232614 0.723782126224151 0.514324249820207 0.55578649603709 0.394755009080616
2355 354984 5 0.05 0.5 0 0.4 10 "PR" 0.250183185888079 0.537900621127612 0.172594881707005 0.370896372169405 0.47520610540172 0.503205670435979 0.383578819187266 0.406015552291331 0.725389291289798 0.514639974799248 0.556173700894271 0.394441508800535
2356 221666 1 3 0.5 0 0.4 10 "PR" 0.253247598250292 0.554190427397639 0.162229448982679 0.354522258762495 0.454410976650682 0.477600480424638 0.412664611462113 0.432746494387879 0.707658574900974 0.502230594706708 0.574894060444793 0.407595309638691
2357 255991 2 3 0.5 0 0.4 10 "PR" 0.258716402904684 0.56342292438651 0.158588809270473 0.34517159025901 0.453926887465203 0.480463352130285 0.406751924834105 0.429650816274937 0.712643290369886 0.507477588512652 0.565340734104578 0.402144626098567
2358 286783 3 3 0.5 0 0.4 10 "PR" 0.256133922242576 0.55631123234775 0.162407545597521 0.352389543196777 0.45454666512694 0.480253594554339 0.407398905715582 0.429503569928521 0.710680587369516 0.505003036267142 0.569806451313103 0.404412385459064
2359 55057 4 3 0.5 0 0.4 10 "PR" 0.260871560998417 0.556736473180949 0.165097080712229 0.351920773165921 0.449710283520177 0.479785861880485 0.404470166716913 0.430610776233221 0.710581844518594 0.505321443407577 0.569567247429142 0.404500321307953
2360 181587 5 3 0.5 0 0.4 10 "PR" 0.25689123853296 0.560032361884966 0.160042610695197 0.348618500540639 0.450595985316347 0.475578039258051 0.412990535522523 0.434841486174367 0.707487223849307 0.50297484478331 0.57303314621772 0.406873220457151
2361 137078 1 0.05 0.5 0 0.5 10 "PR" 0.251333982924101 0.535401733857484 0.17536312352313 0.373403899192844 0.459525124851067 0.484769902644439 0.402488342387898 0.424532565346898 0.710859107775168 0.501522804315047 0.577851465911028 0.407615336448636
2362 372744 2 0.05 0.5 0 0.5 10 "PR" 0.247472148925559 0.535124054695475 0.172870419860015 0.373642005718712 0.466698725131112 0.489456243689019 0.400406696971688 0.419822042478128 0.714170874056671 0.504365181199302 0.573277116831703 0.404745986776861
2363 381830 3 0.05 0.5 0 0.5 10 "PR" 0.249569002196191 0.534838248804278 0.174627693456187 0.373931985652202 0.462234942998396 0.486815453802548 0.401267139768765 0.422476827741496 0.711803945194587 0.502628428497772 0.575894833224952 0.406492057435735
2364 151930 4 0.05 0.5 0 0.5 10 "PR" 0.247742953099319 0.534510958523493 0.173612633683245 0.374263110747565 0.459640360887683 0.482478532107924 0.406812368306435 0.42684485703892 0.707383313987002 0.499501085376677 0.58042500198968 0.409642719511522
2365 163342 5 0.05 0.5 0 0.5 10 "PR" 0.253081396158301 0.536033641845492 0.176077310959842 0.372751048324468 0.458724724567004 0.486105839072749 0.399432001683451 0.423187317818092 0.711806120725305 0.502743193530121 0.575509312643293 0.40638061220688
2366 261163 1 3 0.5 0 0.5 10 "PR" 0.258926981700246 0.562562264704697 0.159414623838408 0.346081718304882 0.428286235530614 0.448218166519484 0.442393602063224 0.462386267761669 0.68721321723086 0.485286337896754 0.601808225901633 0.424686141860679
2367 323282 2 3 0.5 0 0.5 10 "PR" 0.255380646792727 0.55827776132095 0.160453473359975 0.350413278533967 0.429659383677795 0.447425926953781 0.445284957475608 0.463085904398424 0.685040030470522 0.48310052454725 0.605738430835583 0.426826870939161
2368 114862 3 3 0.5 0 0.5 10 "PR" 0.260061023310109 0.561256835650675 0.161077101557572 0.347371193911261 0.425918663784994 0.447678167307677 0.441128193736334 0.463062725943197 0.685979687095103 0.484800601627392 0.602205295293907 0.425251399208324
2369 424778 4 3 0.5 0 0.5 10 "PR" 0.256442228745381 0.558176439637288 0.161136223582646 0.350487291479198 0.430024062434206 0.449599765353924 0.441323107470345 0.460843852912894 0.686466291179587 0.484739408988858 0.602459331052991 0.425130966928966
2370 229890 5 3 0.5 0 0.5 10 "PR" 0.254864361217993 0.557662734054443 0.160519839932568 0.351020592202882 0.430401265884543 0.448176590568211 0.444929230275194 0.462698854032487 0.685265627102536 0.483397389246307 0.605449070207762 0.426777004775915
2371 55781 1 0.05 0.5 0 0.6 10 "PR" 0.24465961687113 0.526812871649068 0.177490432387941 0.382001720650303 0.442906126097804 0.460611333594042 0.431625688451426 0.448795589080837 0.687565742968933 0.482165878282947 0.609116120839367 0.427048296502624
2372 177628 2 0.05 0.5 0 0.6 10 "PR" 0.245285746099372 0.521641461570363 0.18221756426487 0.387192378466601 0.439202480991207 0.459334054665968 0.43047689294952 0.45010504615616 0.684488227090579 0.479862470704174 0.612694457214389 0.429377370717655
2373 95557 3 0.05 0.5 0 0.6 10 "PR" 0.248980421334752 0.525805321293915 0.181478037785988 0.383005380985204 0.442431818257949 0.465417282461776 0.422136022046959 0.44398455640327 0.691412239592701 0.485489821389509 0.603614059832947 0.423715600785392
2374 75462 4 0.05 0.5 0 0.6 10 "PR" 0.247692309775161 0.53001930076244 0.177154189708242 0.378718805812456 0.438210840534235 0.459012505004843 0.430185990182645 0.450436392462172 0.685903150309396 0.482337845496651 0.607340179890887 0.426877709925455
2375 14058 5 0.05 0.5 0 0.6 10 "PR" 0.244444269281016 0.529078068924829 0.175558999031963 0.37968346837756 0.445625294070389 0.463927091910174 0.427980006449035 0.445472679517024 0.690069563351405 0.485076499658748 0.603539005480998 0.424116208379839
2376 420199 1 3 0.5 0 0.6 10 "PR" 0.259423903522966 0.558562203152087 0.162744196835226 0.350089741837351 0.396780780345549 0.413749670313007 0.477131832601067 0.497098444434349 0.656204683868515 0.46092648756412 0.639876029436294 0.449209580991477
2377 429039 2 3 0.5 0 0.6 10 "PR" 0.258390293195957 0.555751973945956 0.164245017300292 0.352918833312579 0.39951201055038 0.41613595353195 0.474841512641362 0.494271654484758 0.657902303746337 0.46159988617021 0.639086529941654 0.448243348489104
2378 127718 3 3 0.5 0 0.6 10 "PR" 0.255781721698092 0.561447472618558 0.158249882963997 0.347139947949848 0.399248694087011 0.412833791681421 0.48218233179053 0.498205016143615 0.655030415785103 0.460380594720481 0.640432214754528 0.449874583489588
2379 141623 4 3 0.5 0 0.6 10 "PR" 0.257292022619191 0.558407925371281 0.161484834352817 0.35021284167924 0.394237236834834 0.409463019548745 0.483358068812662 0.501582099783236 0.651529259454025 0.457616833616166 0.644842903165479 0.452644948284262
2380 28816 5 3 0.5 0 0.6 10 "PR" 0.254905887311085 0.55795777362211 0.160365087499716 0.350644237772739 0.392628241996764 0.406084113962634 0.489001279207557 0.505346195313851 0.64753412930785 0.454751122796239 0.649366366707273 0.455771443312183
2381 191234 1 0.05 0.5 0 0.7 10 "PR" 0.246830699456866 0.524287560438849 0.181192435415168 0.384503074631922 0.42081059764874 0.439666726948616 0.449862346060789 0.469929859090937 0.667641297105606 0.467563614412183 0.631054781475956 0.44176742398419
2382 113110 2 0.05 0.5 0 0.7 10 "PR" 0.24787628758939 0.529840524409368 0.177346961480318 0.37893266428031 0.427330219538071 0.445168191449281 0.445786077940982 0.464355640026471 0.675206507127461 0.472907222872652 0.6231330394213 0.43637078104432
2383 127885 3 0.05 0.5 0 0.7 10 "PR" 0.247173510688058 0.523441195135461 0.182229377493846 0.385375691826819 0.42202953765431 0.440985541043052 0.448577256290365 0.468583653240282 0.669203048342368 0.468225976455489 0.630806633784211 0.441094850854921
2384 291360 4 0.05 0.5 0 0.7 10 "PR" 0.246327164189169 0.523983320383219 0.181075386497788 0.384811037335427 0.41765925016061 0.435522536897075 0.454774764894246 0.47409844530716 0.663986414349779 0.464623212673442 0.635850151392034 0.444726026251791
2385 57412 5 0.05 0.5 0 0.7 10 "PR" 0.247160612755151 0.525867551450713 0.180150891692284 0.382901145450714 0.415885100655439 0.433742392403909 0.456387430442284 0.475880392755347 0.66304571341059 0.464045894451317 0.636538322134569 0.445296190087695
2386 400664 1 3 0.5 0 0.7 10 "PR" 0.25855596180779 0.558559707141556 0.162230612940239 0.350058171332189 0.347329688052268 0.359427990141708 0.534064899716458 0.552435372142749 0.605885649860058 0.423875610307375 0.696295512656698 0.486938012907948
2387 53513 2 3 0.5 0 0.7 10 "PR" 0.256033339682383 0.560283231443233 0.159280888477944 0.348318479638545 0.352924569978302 0.363067783194939 0.533601005348614 0.548771382423386 0.608957909660685 0.426126526061674 0.692881893826559 0.48467425171213
2388 190529 3 3 0.5 0 0.7 10 "PR" 0.257503498025121 0.55601088370482 0.163453032993019 0.352682356872034 0.348564791867361 0.359862058440379 0.535164735571683 0.552328390668371 0.606068289892482 0.423282463917489 0.698617768564703 0.487776362177804
2389 110375 4 3 0.5 0 0.7 10 "PR" 0.257504647997333 0.554269385165359 0.164782985144137 0.354405660423634 0.35144875229571 0.363679317735916 0.529823377893941 0.548045820928294 0.608953400293044 0.425539986851867 0.694606363038078 0.485193980200883
2390 176653 5 3 0.5 0 0.7 10 "PR" 0.256262442208577 0.562065410963827 0.158127777428835 0.346587120753948 0.343888163839895 0.352766037091932 0.545487083239608 0.559409271214615 0.600150606048472 0.419424480407289 0.703614860668443 0.491630262414317
2391 161765 1 0.05 0.5 0 0.8 10 "PR" 0.243725074227968 0.51302102457152 0.188168796198108 0.39584619294539 0.387038992163305 0.403352415356445 0.486197488593512 0.506627833643881 0.630764066391273 0.439670603781666 0.674366284791621 0.469941189384128
2392 345531 2 0.05 0.5 0 0.8 10 "PR" 0.241712219650032 0.516287925721042 0.183883145932054 0.392553832012876 0.384509240129571 0.39839476936937 0.493946193656311 0.51173482761536 0.626221459779603 0.436901104801793 0.677829339588365 0.472807999207143
2393 56534 3 0.05 0.5 0 0.8 10 "PR" 0.241308902354963 0.519158328814336 0.181324634496674 0.38971200823884 0.391790420489787 0.405181607910064 0.488282662732137 0.504864682235917 0.63309932284475 0.442185693721084 0.669607297228812 0.467479128973276
2394 337096 4 0.05 0.5 0 0.8 10 "PR" 0.239675821922056 0.505935670648199 0.19111421023448 0.402924457695873 0.384197952473226 0.400079275113148 0.489915585749552 0.510032871133708 0.623873774395282 0.435054122531773 0.681029795984032 0.474644343692975
2395 112854 5 0.05 0.5 0 0.8 10 "PR" 0.240141152537059 0.51272445792875 0.185775184043528 0.396093689857393 0.388324289836504 0.402656825250701 0.489431291590415 0.507389432588715 0.628465442373563 0.438632761981219 0.675206475633944 0.471012330068194
2396 146339 1 3 0.5 0 0.8 10 "PR" 0.256277000682596 0.553372429913094 0.164726917184962 0.355329477803411 0.258908513518068 0.26593207472359 0.632177956146606 0.649198031992703 0.515185514200664 0.358573011046314 0.796904873331568 0.55448305408838
2397 226949 2 3 0.5 0 0.8 10 "PR" 0.253144093690838 0.546456965597516 0.168116941931727 0.36230236416788 0.256705283126799 0.263481107664147 0.63565750966689 0.652286608051524 0.509849376817636 0.354646053749995 0.803774451598617 0.558861198986677
2398 290494 3 3 0.5 0 0.8 10 "PR" 0.253509422988154 0.554579110692575 0.161956862120048 0.354127414434164 0.261693031566704 0.267022559253892 0.63491640488202 0.647760779449346 0.515202454554858 0.358472437030267 0.796873267002068 0.55437727111092
2399 195754 4 3 0.5 0 0.8 10 "PR" 0.254621261853087 0.554383114853764 0.162872143268127 0.354319636024662 0.253020190754285 0.258835239446747 0.642504462547497 0.657121009336843 0.507641452607372 0.353284629259865 0.805376605815624 0.560353983246577
2400 93587 5 3 0.5 0 0.8 10 "PR" 0.257834554304204 0.555158727195671 0.164340862441264 0.353514453145284 0.26678928937701 0.274880436867283 0.620839240265963 0.639569126599059 0.524623843681214 0.365561426239018 0.785180102707227 0.547020761995914
2401 124524 1 0.05 0.5 0 0.9 10 "PR" 0.23836627445397 0.517020385195163 0.180844996479271 0.391755212285217 0.348876406747154 0.359035683052163 0.538030500485268 0.553571567331148 0.587242681201124 0.409879618852742 0.71887549696454 0.501493863371184
2402 103570 2 0.05 0.5 0 0.9 10 "PR" 0.234777101673139 0.506939108042423 0.18629761416547 0.401949654311586 0.351432332817833 0.361501609509281 0.537232445753891 0.552558073682903 0.586209434490971 0.40843034698046 0.723530059919361 0.503960230159253
2403 385367 3 0.05 0.5 0 0.9 10 "PR" 0.235821896237229 0.499456245433188 0.193516839295154 0.409458527132431 0.354736329279103 0.369408631265375 0.521389807941444 0.542839497291729 0.590558225516332 0.412280011014228 0.714906647236597 0.498868673742826
2404 7206 4 0.05 0.5 0 0.9 10 "PR" 0.232421375597549 0.494003637852846 0.195736271966486 0.415112004524492 0.333897349364614 0.346182854291945 0.547523610520295 0.567479068933992 0.566318724962163 0.394659921906866 0.743259882486781 0.51750977460419
2405 144871 5 0.05 0.5 0 0.9 10 "PR" 0.243742005835733 0.51321243711041 0.188080228876685 0.395577798496192 0.31022011053205 0.324074057539348 0.568061141083444 0.59331159549055 0.553962116367783 0.386804920315377 0.756141369960129 0.527727343047276
2406 400199 1 3 0.5 0 0.9 10 "PR" 0.257708739870518 0.55364112778471 0.165416434365871 0.355072276778193 0.078142655111233 0.0802032701796636 0.872215648379303 0.895162316448981 0.335851394981751 0.233258738816901 1.03763208274517 0.720554640374083
2407 421843 2 3 0.5 0 0.9 10 "PR" 0.256908381868394 0.551301781965223 0.166763113098864 0.35745083233748 0.0826303488721857 0.0847762330519665 0.865261089956902 0.887672836879431 0.339538730740579 0.23567463883585 1.03202420305577 0.716164908633341
2408 52208 3 3 0.5 0 0.9 10 "PR" 0.261704088582426 0.558751855282119 0.164012951280263 0.34992770100586 0.0725780291122098 0.0748571709293356 0.874747399214261 0.902185321740097 0.334282117694636 0.23246611364748 1.03876035049452 0.722305913281365
2409 293344 4 3 0.5 0 0.9 10 "PR" 0.260109763566997 0.558894818812704 0.162957068113851 0.349717629106635 0.0697201161179056 0.071824907991611 0.879905973284398 0.906427360783055 0.329829879684903 0.229665016746812 1.04286304139825 0.726012698107311
2410 162900 5 3 0.5 0 0.9 10 "PR" 0.258011463602441 0.554051040123652 0.165317124864879 0.354626835099035 0.0763987893499908 0.0785346529257139 0.874045218870207 0.898435981704902 0.334410252952432 0.232470049714626 1.03936234373509 0.722386404620252
2411 376773 1 0.05 0.5 0 1 10 "PR" 0.219714128717798 0.477920357355049 0.199151778555946 0.432330382577968 0.277770980850655 0.285896123628268 0.626672991330803 0.644893730290408 0.497485109568453 0.3475681943857 0.825824769886749 0.576622980595685
2412 28286 2 0.05 0.5 0 1 10 "PR" 0.231241939666656 0.494140917840127 0.194835647492697 0.415474085740487 0.257490991497062 0.267328971995576 0.645446396692353 0.669971581393443 0.488732931163717 0.341493261154937 0.840282044185051 0.586750243407089
2413 434684 3 0.05 0.5 0 1 10 "PR" 0.221764747796326 0.482300988713471 0.197157313509627 0.427494390288094 0.308949877037809 0.318656670873259 0.587333846093044 0.605545256454115 0.530714624834135 0.371305351716083 0.78449115960267 0.548257769370586
2414 259226 4 0.05 0.5 0 1 10 "PR" 0.228981817887405 0.494235279113753 0.192593067188759 0.415123986267327 0.264297665308221 0.273005693578976 0.640921567000958 0.661928230250246 0.493279483195626 0.344616064632238 0.833514634189716 0.582037232993322
2415 62424 5 0.05 0.5 0 1 10 "PR" 0.218589636124535 0.477148703646177 0.199109868951953 0.433380676014503 0.281576894210557 0.289986023525906 0.622601278876401 0.640965575539245 0.500166530335092 0.349991889975735 0.821711147828354 0.574407668975173
2416 327822 1 3 0.5 0 1 10 "PR" 0.252178582571448 0.55087076590008 0.164057973184833 0.357799609963831 0.0448524794449196 0.0456783299576119 0.926219385495921 0.94323424022578 0.297031062016367 0.206309518087206 1.09027735868075 0.757080549237702
2417 437539 2 3 0.5 0 1 10 "PR" 0.261309736408475 0.559244702709956 0.163439216639194 0.349371788274335 0.045100725078047 0.0465158815024833 0.914115756407378 0.942772398942692 0.306410461486522 0.213245280468823 1.07755497304657 0.749803655684248
2418 358652 3 3 0.5 0 1 10 "PR" 0.256373990893475 0.557053269037869 0.162023984700617 0.351593419043516 0.0525758301721021 0.0537714411521882 0.913200932670774 0.933942200185448 0.308949821065577 0.214841073108356 1.07522491737139 0.747561059230744
2419 162055 4 3 0.5 0 1 10 "PR" 0.254631045323537 0.558373896300965 0.159855876870178 0.35027854876706 0.0580986367651859 0.0591240554417692 0.910698234441477 0.926756816110696 0.312729682088722 0.217365996739177 1.07055411131166 0.744032423744628
2420 146588 5 3 0.5 0 1 10 "PR" 0.252183915575503 0.55001938047437 0.164641068352669 0.358686592253803 0.0648692046305421 0.0661254811875818 0.899731341683138 0.917130938069383 0.317053120206045 0.220245278453233 1.06437241003581 0.739261187031595
2421 25572 1 0.05 0.5 0 0 20 "PR" 0.261710569434709 0.562448836172786 0.161176903709562 0.34620406876454 0.498307166661328 0.560011647368832 0.310525248400698 0.34865322970841 0.760017736096038 0.560829634564397 0.47170215211026 0.347831441478857
2422 131138 2 0.05 0.5 0 0 20 "PR" 0.258440059582786 0.559515915497002 0.161350726725622 0.349140498984507 0.50071175802911 0.560736463522705 0.310958324006652 0.347917378059102 0.759151817611897 0.560294494345826 0.472309050732274 0.348360574756253
2423 180586 3 0.05 0.5 0 0 20 "PR" 0.257853389958111 0.562890234394991 0.158437209036711 0.345727751491322 0.503186467771696 0.563122738418117 0.309088775394163 0.345501878205726 0.761039857729807 0.563015255008032 0.467525984430873 0.345607428082926
2424 364614 4 0.05 0.5 0 0 20 "PR" 0.256393015698742 0.562357820406952 0.157951327770806 0.346262913843902 0.501571099054438 0.559132103859513 0.313862240564078 0.349489078177456 0.75796411475318 0.560198381083397 0.471813568334884 0.348423053090076
2425 261115 5 0.05 0.5 0 0 20 "PR" 0.259315913453097 0.562287023414615 0.159791019484919 0.346332884968599 0.500790306661653 0.560950390276866 0.310714129276025 0.347701661428289 0.760106220114751 0.561385548335119 0.470505148760944 0.347255838187226
2426 226111 1 3 0.5 0 0 20 "PR" 0.262863697488242 0.561446608024382 0.162628964133986 0.347177872595009 0.487499336826042 0.553805203496262 0.315084906205489 0.355540847475485 0.750363034314284 0.556156999584594 0.477713870339476 0.352956641341771
2427 395134 2 3 0.5 0 0 20 "PR" 0.257724860515161 0.563392829723994 0.15801851658574 0.345188413670554 0.495144167565069 0.558539612930274 0.312595874077774 0.350492910560033 0.75286902808023 0.559903109648049 0.470614390663515 0.348989414490858
2428 412830 3 3 0.5 0 0 20 "PR" 0.25723860909233 0.558194110685587 0.161689210964577 0.350480172924829 0.491001564154983 0.552765709355437 0.318983812867471 0.356489533752233 0.748240173247313 0.554246257615029 0.480673023832049 0.354827942202383
2429 273326 4 3 0.5 0 0 20 "PR" 0.258613159324268 0.563653227092365 0.158370721514263 0.344998903800105 0.490474063426143 0.550350044542095 0.321680079842063 0.358920411866656 0.74908722275041 0.554600318547319 0.480050801356326 0.354475373498853
2430 165067 5 3 0.5 0 0 20 "PR" 0.258809064853578 0.56015365107814 0.161226595737012 0.348490338313395 0.492238426691823 0.555054726805081 0.315729011752808 0.353912353970033 0.751047491545401 0.556476843699232 0.47695560748982 0.352391966788849
2431 192371 1 0.05 0.5 0 0.1 20 "PR" 0.254833047683342 0.555999998019205 0.161747264233504 0.352681272853438 0.500540851844372 0.551387505461499 0.324783979138327 0.357415753766374 0.755373899527714 0.552908186032859 0.486531243371831 0.355854462266113
2432 221863 2 0.05 0.5 0 0.1 20 "PR" 0.255551136785672 0.555954365811515 0.16223006259201 0.352741262958384 0.500028998890698 0.552326125348384 0.323091407671217 0.356464628402917 0.75558013567637 0.553518409433586 0.485321470263227 0.355240781788893
2433 54684 3 0.05 0.5 0 0.1 20 "PR" 0.255149056732125 0.560369781673207 0.158628967610159 0.348210537952716 0.502900647377103 0.554102421202108 0.322180633119525 0.354696216487555 0.758049704109227 0.556174856653 0.480809600729684 0.352551126958625
2434 207824 4 0.05 0.5 0 0.1 20 "PR" 0.258728807567203 0.557534554465956 0.163006075813305 0.351134070788877 0.495839628148438 0.548723767318119 0.325748311604969 0.360107711829323 0.754568435715642 0.551684746506136 0.488754387418274 0.357091907385177
2435 308263 5 0.05 0.5 0 0.1 20 "PR" 0.254773729868429 0.555442860055173 0.162091194042412 0.353249229081443 0.499140459460868 0.548141364929628 0.328728697709368 0.360698009228896 0.753914189329297 0.550563724965909 0.49081989175178 0.358226524516782
2436 209860 1 3 0.5 0 0.1 20 "PR" 0.26095668285211 0.56292579768142 0.160365253206996 0.345708260991252 0.486402436235163 0.543521721193303 0.329730520644482 0.366210345588686 0.747359119087273 0.549862856101716 0.490095773851478 0.359513601078031
2437 11693 2 3 0.5 0 0.1 20 "PR" 0.259028536086211 0.562978777237053 0.159214066119598 0.345672730114653 0.487982297861448 0.540534653383357 0.335007558636426 0.369186927293811 0.747010833947659 0.54786706837732 0.494221624756024 0.361508730842665
2438 111551 3 3 0.5 0 0.1 20 "PR" 0.258334270176699 0.565916231607896 0.156536643860605 0.342683388062133 0.49151759972662 0.544700494629491 0.330912738108426 0.364767934906846 0.749851869903319 0.551601197937046 0.487449381969032 0.357587524269903
2439 424305 4 3 0.5 0 0.1 20 "PR" 0.255529146063594 0.561356016869774 0.158204334738854 0.347313823705893 0.490649659713772 0.540865901630792 0.336290471153243 0.368637948036486 0.746178805777366 0.547422746932401 0.494494805892097 0.361817940756884
2440 120452 5 3 0.5 0 0.1 20 "PR" 0.260624865871244 0.561071683522409 0.161597050229047 0.347514272959227 0.483604962937948 0.538848876070474 0.334771672240054 0.370941200495313 0.744229828809192 0.546162172116294 0.496368722469101 0.363234880441664
2441 86605 1 0.05 0.5 0 0.2 20 "PR" 0.254726648309568 0.555360733992018 0.162160574583981 0.35331344849736 0.497576592354912 0.541910189802148 0.337277776256565 0.367031603812213 0.75230324066448 0.54637075394302 0.499438350840547 0.362482157910498
2442 109146 2 0.05 0.5 0 0.2 20 "PR" 0.258798446165178 0.553557768307155 0.166079843891028 0.355139461237197 0.494672498695699 0.544387601050393 0.331435128992596 0.364535446705495 0.753470944860876 0.547485216272789 0.497514972883625 0.361361345633287
2443 261709 3 0.05 0.5 0 0.2 20 "PR" 0.257216563880343 0.556143612906071 0.163114527798027 0.352520346524728 0.495459197532667 0.542505443364014 0.334891566198422 0.366424423891781 0.75267576141301 0.547071223523768 0.498006093996449 0.361769483366644
2444 257088 4 0.05 0.5 0 0.2 20 "PR" 0.25498720970345 0.550056544380496 0.166386402561959 0.35870593001759 0.494112445614152 0.538456781126844 0.340222915649085 0.37050522538758 0.749099655317602 0.542328647945579 0.506609318211043 0.36656667699838
2445 405137 5 0.05 0.5 0 0.2 20 "PR" 0.257541342000875 0.553682410309228 0.165224913238223 0.354995076720059 0.493304203312708 0.540437530930879 0.336613641649143 0.368513459682119 0.750845545313583 0.544884589369823 0.501838554887366 0.363974405796342
2446 434715 1 3 0.5 0 0.2 20 "PR" 0.25913412940988 0.563439174660909 0.158898765569932 0.345154039125164 0.482997420788454 0.528561776593791 0.349714310218393 0.381016913618363 0.742131550198334 0.540024812087462 0.508613075788325 0.369234128161854
2447 135313 2 3 0.5 0 0.2 20 "PR" 0.258219344730809 0.555756127006411 0.164192874246894 0.352972996919503 0.48277451620196 0.530761947243624 0.346522796840448 0.37907923018688 0.74099386093277 0.538973432848699 0.510715671087342 0.370505719338156
2448 387332 3 3 0.5 0 0.2 20 "PR" 0.259376554793889 0.560233211118518 0.161427223976712 0.348391507704017 0.483797628099912 0.532747334415515 0.343892755745809 0.377054276350454 0.743174182893801 0.54179934986782 0.505319979722521 0.367618077289376
2449 295965 4 3 0.5 0 0.2 20 "PR" 0.259127345967217 0.562431822329151 0.159615271983216 0.346194665116535 0.483215760574557 0.530205156039379 0.3472872056886 0.379353825882726 0.742343106541774 0.54077820194084 0.506902477671817 0.368480095864668
2450 30930 5 3 0.5 0 0.2 20 "PR" 0.257804421747834 0.565873359464798 0.156223933602149 0.342742696199191 0.483753122804216 0.528377691371904 0.351045471081508 0.381510628980599 0.741557544552049 0.540613208464083 0.507269404683657 0.368866473644963
2451 396258 1 0.05 0.5 0 0.3 20 "PR" 0.254635939272595 0.548924429872399 0.16700435900561 0.359799840860043 0.489617310627609 0.529536426413771 0.351192089931291 0.379522258458547 0.744253249900204 0.535995742641916 0.5181964489369 0.372951403299478
2452 213506 2 0.05 0.5 0 0.3 20 "PR" 0.255870093786361 0.547375305032003 0.169003093075611 0.361355845459751 0.489696915637714 0.532034662439312 0.34721516500624 0.377000666249305 0.745567009424075 0.537176320900046 0.516218258081851 0.371756794695345
2453 404039 3 0.05 0.5 0 0.3 20 "PR" 0.254577366984596 0.544799403023629 0.170206045640022 0.36395748591028 0.486149578767495 0.525601662914571 0.354912062086006 0.383473775545623 0.740726945752091 0.532025646898283 0.525118107726028 0.376943172932905
2454 62471 4 0.05 0.5 0 0.3 20 "PR" 0.258928891975396 0.54950059454788 0.169379978130685 0.359240880130106 0.483680176948746 0.527458012367872 0.350297627920941 0.381594238163128 0.742609068924141 0.534925023410815 0.519677606051626 0.374021908446461
2455 350143 5 0.05 0.5 0 0.3 20 "PR" 0.253235559980297 0.552671656610835 0.163185435025946 0.35599670810101 0.490478253844464 0.528400623239915 0.353666679944146 0.380650913468572 0.743713813824761 0.536395526491048 0.516852114970092 0.372529675345467
2456 254519 1 3 0.5 0 0.3 20 "PR" 0.259107682691335 0.55949491216184 0.16181088439958 0.349167797719783 0.476007986819752 0.515717596721795 0.364351352232524 0.393552238408809 0.735115669511087 0.53015869517554 0.526162236632104 0.378912851162423
2457 20018 2 3 0.5 0 0.3 20 "PR" 0.258412996320017 0.564072818405109 0.15796224207418 0.344512576938565 0.47552388365479 0.513634929782302 0.368017041784287 0.396097992734105 0.733936879974808 0.530119991761637 0.525979283858468 0.379240782503268
2458 246838 3 3 0.5 0 0.3 20 "PR" 0.256759188873983 0.557790628723053 0.161693331868038 0.350892695965478 0.473277206286842 0.509719229175464 0.373057654190627 0.40020792116313 0.730036395160826 0.525435923730102 0.534750986058665 0.384088210500197
2459 62097 4 3 0.5 0 0.3 20 "PR" 0.259260796081927 0.556791994857971 0.163971478624502 0.351883585864603 0.472883993835385 0.513699219726475 0.366067010202687 0.396302004270085 0.732144789917312 0.5280179714368 0.530038488827189 0.381546955801504
2460 147068 5 3 0.5 0 0.3 20 "PR" 0.256260763459305 0.559280047277915 0.160231066238424 0.349378824443881 0.47443656024952 0.510246265988693 0.372862013351257 0.399644241165491 0.730697323708825 0.52623838320235 0.533093079589682 0.383255619186691
2461 348923 1 0.05 0.5 0 0.4 20 "PR" 0.252784693349422 0.538339807670355 0.174093030338953 0.370439943363813 0.4773665842507 0.511704708625998 0.371031703489853 0.397459125269716 0.730151277600122 0.520609668636214 0.545124733828807 0.388425810089999
2462 247343 2 0.05 0.5 0 0.4 20 "PR" 0.25225733553309 0.540733300945903 0.171900617191815 0.36805795408922 0.479958461040719 0.513061717231734 0.370798483613628 0.396090664533071 0.732215796573809 0.522258825514395 0.542699100805442 0.386773610048511
2463 370758 3 0.05 0.5 0 0.4 20 "PR" 0.252528021992166 0.542697952217572 0.170436448108764 0.366038835393983 0.481826068189817 0.516207184948325 0.366992579504863 0.392934808608372 0.734354090181984 0.525004785662484 0.537429027613627 0.384002618505807
2464 308073 4 0.05 0.5 0 0.4 20 "PR" 0.253151101980566 0.546313740612002 0.167995283242679 0.36237329119983 0.483371120199186 0.517762978808679 0.365545890158216 0.391370255047002 0.736522222179752 0.527219332234784 0.533541173400896 0.381766127741346
2465 371892 5 0.05 0.5 0 0.4 20 "PR" 0.251623323735414 0.539793031805177 0.172095148729399 0.368953694551617 0.481658516143637 0.515873954541939 0.367357586434114 0.393262992438355 0.733281839879051 0.523826959676132 0.539452735163513 0.385180200477285
2466 44513 1 3 0.5 0 0.4 20 "PR" 0.26063622605107 0.562470961236655 0.160509303597429 0.346188777807068 0.462173091564499 0.495228831717511 0.388429165892724 0.41499218302811 0.722809317615569 0.517382015808824 0.548938469490153 0.3923294570599
2467 424045 2 3 0.5 0 0.4 20 "PR" 0.255422355471557 0.561265058164871 0.158193881925705 0.347378029183366 0.468870327541245 0.497399311659308 0.389767208939759 0.412502991070505 0.724292683012801 0.518077571220537 0.547961090865464 0.391419948696817
2468 2805 3 3 0.5 0 0.4 20 "PR" 0.26123970024157 0.560632001404371 0.162329086001184 0.347998701365773 0.459253209587545 0.493249001452027 0.389428285306627 0.417084099250146 0.720492909829115 0.515577825067675 0.551757371307811 0.394196553788286
2469 200712 4 3 0.5 0 0.4 20 "PR" 0.259288209271405 0.556506951230456 0.164201048999574 0.352207163606095 0.462955569453691 0.496794027290066 0.386305116605332 0.413300547008296 0.722243778725095 0.516524435409798 0.550506165604907 0.393119318675466
2470 203716 5 3 0.5 0 0.4 20 "PR" 0.259437244997673 0.557148250478636 0.163844378698359 0.351525827587056 0.458460354890049 0.49095119088987 0.39244991422692 0.419340940466504 0.717897599887722 0.512859445772325 0.556294292925279 0.396901609792031
2471 110753 1 0.05 0.5 0 0.5 20 "PR" 0.254810138879113 0.540319274156033 0.173825468363891 0.368472476418419 0.467555354239579 0.497934202239202 0.386322529375294 0.411284807321103 0.722365493118693 0.512087346557683 0.560147997739185 0.39698900770283
2472 68974 2 0.05 0.5 0 0.5 20 "PR" 0.249855955493577 0.538303238036002 0.172079617948296 0.370524262533481 0.470572356915254 0.496451931323178 0.391379224289715 0.412774995139611 0.720428312408831 0.510194984655518 0.563458842238011 0.39890092579445
2473 77530 3 0.05 0.5 0 0.5 20 "PR" 0.250878645399359 0.532960656841929 0.177029236562545 0.375847206167745 0.468214320933845 0.498094956805767 0.386628486231485 0.411127871271209 0.719092966333204 0.509715160129097 0.56365772279403 0.39936937244515
2474 242255 4 0.05 0.5 0 0.5 20 "PR" 0.24904906091823 0.536178683062844 0.173169732096824 0.372603858872585 0.471293491484668 0.498267715798494 0.388833233994503 0.410950361663747 0.720342552402898 0.510739225207133 0.562002966091327 0.398335676643191
2475 385160 5 0.05 0.5 0 0.5 20 "PR" 0.250999600325497 0.537140913615601 0.173747475998552 0.371608386813401 0.467524901581874 0.495883428388707 0.389830292446927 0.413353123585517 0.718524501907371 0.509539266412279 0.563577768445479 0.399536085989734
2476 269188 1 3 0.5 0 0.5 20 "PR" 0.255561549699468 0.56036630564751 0.158962223236117 0.348267005966519 0.445475919738159 0.467787782082019 0.422580682584154 0.442823627722387 0.701037469437627 0.497660824224357 0.58154290582027 0.41231658891585
2477 274265 2 3 0.5 0 0.5 20 "PR" 0.255726674486741 0.558696643507575 0.160343920447842 0.349944983826857 0.447178899202787 0.470984943028059 0.417999899854742 0.439318008134689 0.702905573689528 0.499369804054794 0.578343820302584 0.410397818643948
2478 3587 3 3 0.5 0 0.5 20 "PR" 0.258713226489507 0.555947089518791 0.164267682641926 0.352742946621966 0.447653867109547 0.474877521385606 0.411114925845354 0.435205748818855 0.706367093599054 0.501557782115197 0.57538260848728 0.408069744337043
2479 85088 4 3 0.5 0 0.5 20 "PR" 0.257046422941467 0.557183048587526 0.162267268724942 0.351467162309558 0.444029496841105 0.46894780949559 0.418870682510564 0.441509761624467 0.701075919782572 0.497735483663213 0.581137951235506 0.412136861327801
2480 312928 5 3 0.5 0 0.5 20 "PR" 0.253804007441977 0.554831952433127 0.16200511671865 0.353817042322473 0.445489765448641 0.468195428840981 0.421683924667063 0.442293890834631 0.699293772890618 0.496208516198001 0.583689041385713 0.413689195082821
2481 392527 1 0.05 0.5 0 0.6 20 "PR" 0.25297196058615 0.533378919632471 0.178148298200984 0.375381477531056 0.446052562549595 0.472578218374635 0.41234062848286 0.436758923271752 0.699024523135745 0.492900319001416 0.590488926683844 0.416244184779987
2482 134847 2 0.05 0.5 0 0.6 20 "PR" 0.247550400241765 0.530804952797834 0.176380815200856 0.377989230703802 0.458988188991863 0.482131634843423 0.406749434695319 0.427153453370993 0.706538589233628 0.498131070085142 0.583130249896174 0.410992773795282
2483 131709 3 0.05 0.5 0 0.6 20 "PR" 0.24721801687599 0.531691589981134 0.175477729499847 0.377080830955568 0.453245643036312 0.475861878439574 0.41306318519603 0.433475890600233 0.700463659912302 0.494169393263896 0.588540914695878 0.414983421240101
2484 438293 4 0.05 0.5 0 0.6 20 "PR" 0.249001075579702 0.533322652035683 0.175388779611437 0.375440271446346 0.452906959677105 0.476512976487332 0.411509195858228 0.432810064431597 0.701908035256807 0.495216008196915 0.586897975469665 0.413922736152268
2485 147583 5 0.05 0.5 0 0.6 20 "PR" 0.248527389384319 0.531627412294518 0.176476902661456 0.377154293760756 0.454028873618457 0.477706144201315 0.410390050400893 0.431602840166696 0.702556263002777 0.495475881429195 0.586866953062349 0.413659448225429
2486 408191 1 3 0.5 0 0.6 20 "PR" 0.256681099789192 0.556195804941012 0.162888822919721 0.352499694517066 0.42177092881644 0.440998412667077 0.449767552929306 0.469742708760463 0.678452028605631 0.478406775093242 0.612656375849027 0.431671693183827
2487 112562 2 3 0.5 0 0.6 20 "PR" 0.2609195485774 0.55825044236535 0.163867908357565 0.35036773320019 0.420585106692203 0.443550094784946 0.443227130130211 0.466937657015661 0.681504655269604 0.481373244299199 0.607095038487776 0.428498529181817
2488 417213 3 3 0.5 0 0.6 20 "PR" 0.259855599248285 0.559293287285139 0.162509258392156 0.349378908230834 0.415099578589092 0.435949194356023 0.453012198622622 0.475097194783568 0.674955177837377 0.476276721557827 0.615521457014778 0.433998414440904
2489 317120 4 3 0.5 0 0.6 20 "PR" 0.259198196093269 0.557292363452709 0.16354957786761 0.35136803715129 0.417512799006589 0.438868090657589 0.449488680574216 0.471736044280562 0.676710995099858 0.477637639440477 0.613038258441826 0.432333038213521
2490 302092 5 3 0.5 0 0.6 20 "PR" 0.261053757629589 0.556480992594074 0.165390885735651 0.352215968349275 0.4208088452551 0.443680733891926 0.443121352031869 0.46672592931625 0.681862602884689 0.480912375877303 0.60851223776752 0.428933401604119
2491 109591 1 0.05 0.5 0 0.7 20 "PR" 0.249477058324144 0.533930432977138 0.1752630331035 0.374821804566111 0.435258223469237 0.455210664240803 0.434445830606054 0.454242659340052 0.684735281793381 0.481049460314742 0.609708863709554 0.428173928845183
2492 337862 2 0.05 0.5 0 0.7 20 "PR" 0.249521419951865 0.532590800371839 0.176351901313163 0.376193283559363 0.433926674195647 0.454299511055119 0.434870705962135 0.455162504551628 0.683448094147512 0.480058825128898 0.611222607275299 0.429180282918724
2493 422648 3 0.05 0.5 0 0.7 20 "PR" 0.247294863624837 0.525986762032676 0.180106728669822 0.382845648361289 0.429073216807821 0.44820899519263 0.441645607780422 0.461278846017292 0.676368080432658 0.473814776117909 0.621752336450244 0.435457380938839
2494 33186 4 0.05 0.5 0 0.7 20 "PR" 0.244486326328253 0.527130629025359 0.17712229047791 0.381664887028264 0.432545652116226 0.449597872974437 0.442597113558962 0.459936376933369 0.677031978444479 0.474815088808452 0.619719404036872 0.434478944757207
2495 198993 5 0.05 0.5 0 0.7 20 "PR" 0.251215965648281 0.532091900969652 0.177958135352071 0.376681921024004 0.428881694043897 0.450208114131071 0.437583204365468 0.459260513412926 0.680097659692178 0.47733589869738 0.615541339717539 0.431902654353946
2496 310098 1 3 0.5 0 0.7 20 "PR" 0.256545849670692 0.555459874726899 0.163379725579772 0.353170592068483 0.377885870326178 0.392300928416905 0.500390740207966 0.519119290048222 0.63443171999687 0.445073105522016 0.663770465787738 0.465447607223677
2497 382209 2 3 0.5 0 0.7 20 "PR" 0.257525357259528 0.559509690663373 0.160825450011248 0.349151665355644 0.38126038748624 0.395090991854893 0.498718522000485 0.516471556220792 0.638785744745768 0.44810541265473 0.659543972011733 0.462527800024983
2498 425654 3 3 0.5 0 0.7 20 "PR" 0.255969963812624 0.56126767319661 0.158515747869172 0.347360829277494 0.385138418484526 0.398002531248844 0.497005258344462 0.513267719054909 0.641108382297149 0.450238591709946 0.655521006213634 0.460190151740886
2499 97102 4 3 0.5 0 0.7 20 "PR" 0.254532581244154 0.559452925049595 0.159067992985152 0.349189587546834 0.38257985248862 0.394691257951281 0.501737817079787 0.51721928649788 0.637112433732774 0.44724617399302 0.660805810064939 0.463623371164928
2500 249691 5 3 0.5 0 0.7 20 "PR" 0.255345206078795 0.550453699228855 0.166454880204531 0.358281844696856 0.383471044581252 0.397940612916276 0.494870760480189 0.513163726211751 0.638816250660047 0.447385233650346 0.66132564068472 0.462955915492921
2501 266464 1 0.05 0.5 0 0.8 20 "PR" 0.247120021278586 0.524752483016756 0.181009745467067 0.384084900424658 0.397702612441598 0.413658558629248 0.477117260944079 0.496172124668631 0.644822633720184 0.450176884913743 0.658127006411146 0.45932734019797
2502 181947 2 0.05 0.5 0 0.8 20 "PR" 0.243489389229266 0.519683213639631 0.182473349532062 0.389134345523945 0.406961869894861 0.422251236238966 0.469920927775546 0.487492577551246 0.650451259124127 0.454119017576556 0.652394277307608 0.455321985207435
2503 340463 3 0.05 0.5 0 0.8 20 "PR" 0.245707654681222 0.520956270044102 0.18316889438567 0.387896653153143 0.403535051255753 0.419964973364571 0.470715821348437 0.489779479170688 0.649242705936976 0.453211502661906 0.653884715734107 0.456239520834716
2504 199646 4 0.05 0.5 0 0.8 20 "PR" 0.24740064128634 0.528429824457312 0.178274061935896 0.380361477732606 0.38959268739857 0.40452745384427 0.486988582807652 0.505572516608447 0.63699332868491 0.445048401849692 0.665262644743548 0.464623918885527
2505 262687 5 0.05 0.5 0 0.8 20 "PR" 0.244802123014629 0.516785091196938 0.185907379125057 0.392070068761575 0.407557259199507 0.425245530355739 0.464441144378273 0.484474632717038 0.652359382214136 0.455526119999403 0.65034852350333 0.453907959806673
2506 116454 1 3 0.5 0 0.8 20 "PR" 0.260180734270276 0.558003950490963 0.163618775837661 0.350684479617356 0.311948916274537 0.323023924414372 0.570604593779984 0.590641876599887 0.572129650544813 0.39950460381551 0.734223369617645 0.512542154964445
2507 286679 2 3 0.5 0 0.8 20 "PR" 0.257978038699128 0.552726711150087 0.166317266242314 0.356031922775548 0.330419473409627 0.341944526886523 0.550889169077625 0.569895101310993 0.588397512108756 0.410574662977733 0.717206435319939 0.500260540960016
2508 349859 3 3 0.5 0 0.8 20 "PR" 0.256017297362135 0.560305848901174 0.159296742165279 0.348349009630186 0.314538023797305 0.322844561569358 0.576108720343734 0.591051946079461 0.570555321159441 0.39862934388805 0.735405462509013 0.513593267113167
2509 424521 4 3 0.5 0 0.8 20 "PR" 0.261075427072591 0.56170014414068 0.161362343819455 0.346878101742834 0.313361140863202 0.325270420011575 0.567069383298379 0.588384570880087 0.574436567935793 0.402180927031544 0.728431727117833 0.50981990905812
2510 202349 5 3 0.5 0 0.8 20 "PR" 0.255085095149992 0.549788725967865 0.166666490321045 0.358906979610885 0.31287372049174 0.32286648520413 0.572370542199673 0.590409609727562 0.567958815641732 0.396321642534063 0.739037032520719 0.515469271798758
2511 432117 1 0.05 0.5 0 0.9 20 "PR" 0.238721007551688 0.510186056255419 0.186903405510808 0.398667562227517 0.368793807059606 0.381723869238282 0.511726231428889 0.529469349675958 0.607514814611294 0.42365041183113 0.698629636939696 0.486778363808807
2512 365672 2 0.05 0.5 0 0.9 20 "PR" 0.243126730633163 0.522751441544743 0.179710266382518 0.386020316084417 0.346509144410457 0.357580101594843 0.537961760098709 0.555059957269849 0.58963587504362 0.41115003563656 0.717672026481227 0.500234661025859
2513 368749 3 0.05 0.5 0 0.9 20 "PR" 0.241476137521569 0.511036523179241 0.188106293398425 0.39777901731478 0.359563915218102 0.373993817012977 0.516745334532793 0.537420210776132 0.601040052739671 0.419155963688685 0.704851627931218 0.491401501793866
2514 387200 4 0.05 0.5 0 0.9 20 "PR" 0.245317813608157 0.52274419912773 0.181300848540271 0.386058031555848 0.332445912197034 0.343892374764522 0.550868634011456 0.569755554658912 0.577763725805191 0.402344526962836 0.732169482551727 0.509719315069899
2515 25894 5 0.05 0.5 0 0.9 20 "PR" 0.242839191783026 0.517382955306659 0.183819908572493 0.391437982417062 0.3548749527532 0.367023808217283 0.52673851429142 0.544693529112624 0.597714144536227 0.416165220681529 0.710558422863913 0.494605228035438
2516 226594 1 3 0.5 0 0.9 20 "PR" 0.257085883478666 0.561713903757724 0.158877046348247 0.346918246267582 0.0737554235808048 0.0753424360944639 0.878462372980204 0.897299873646169 0.330841307059471 0.230287596148459 1.03733941932845 0.721956453246176
2517 319330 2 3 0.5 0 0.9 20 "PR" 0.259302176838776 0.559974072475461 0.161673052337283 0.348654879247008 0.110056494056658 0.113196160316635 0.827697154914183 0.8512354536808 0.369358670895434 0.25733571263846 0.989370207251466 0.689086438617845
2518 320373 3 3 0.5 0 0.9 20 "PR" 0.25530160009074 0.556241275218234 0.161966569691102 0.352423539864391 0.0907481324014489 0.0927087061405654 0.855193804445726 0.873623518389052 0.346049732492189 0.240660665217551 1.01716037413683 0.707259469154061
2519 38084 4 3 0.5 0 0.9 20 "PR" 0.254492576043069 0.556509143127687 0.161259443907543 0.352144690475907 0.0972913239002514 0.0992744548119804 0.848965408056967 0.866198071457874 0.351783899943321 0.244737401207143 1.01022485196451 0.702651534707139
2520 243584 5 3 0.5 0 0.9 20 "PR" 0.256078711663299 0.557522920474465 0.16140814524157 0.351166728389103 0.0814474823676583 0.0831627450612009 0.87041736308325 0.888711390337273 0.337526194030957 0.234602196369075 1.03182550832482 0.717094842223852
2521 365798 1 0.05 0.5 0 1 20 "PR" 0.230305971821543 0.49321233789505 0.194731140242152 0.416629935482766 0.284127628295212 0.293829445363565 0.616302241899651 0.63728536832726 0.514433600116755 0.35875712992883 0.811033382141802 0.565428499685709
2522 244004 2 0.05 0.5 0 1 20 "PR" 0.224135579405182 0.487387155864684 0.194799062216434 0.422674047140317 0.278141115086945 0.286310504220655 0.626906751487355 0.645173996878625 0.502276694492127 0.350916535852694 0.821705813703788 0.573681739421346
2523 109907 3 0.05 0.5 0 1 20 "PR" 0.225667246151448 0.489249655191151 0.194356427837082 0.420188193727891 0.28903121068099 0.298875362763966 0.610025685478925 0.630598172907851 0.514698456832438 0.360356893663554 0.804382113316007 0.562641991733827
2524 246268 4 0.05 0.5 0 1 20 "PR" 0.228185166156745 0.489604534320053 0.196417491634727 0.420890964308977 0.26328294313096 0.272778279699135 0.639760585475197 0.662712980945946 0.491468109287705 0.343387757375021 0.836178077109924 0.583960680833198
2525 23234 5 0.05 0.5 0 1 20 "PR" 0.234313705273966 0.502819358511295 0.189550424974867 0.406252841889995 0.261106059273562 0.269826596657213 0.644474869524174 0.665911768851934 0.495419764547528 0.345559738198512 0.834025294499042 0.581508109611405
2526 97366 1 3 0.5 0 1 20 "PR" 0.259174382508144 0.563361235806983 0.158913294379727 0.34521888551817 0.0470343560512642 0.0481943667006219 0.918173845006467 0.94080659062325 0.306208738559408 0.213235341371091 1.07708713938619 0.749998495308331
2527 12413 2 3 0.5 0 1 20 "PR" 0.254811295496844 0.557649220965165 0.160717340640722 0.350981723843351 0.0595295948976056 0.0607112143993777 0.907726045421802 0.925696704791973 0.31434089039445 0.218665841023561 1.06844338606252 0.743009458172682
2528 394635 3 3 0.5 0 1 20 "PR" 0.258980991742219 0.557529988336136 0.16322541989974 0.351120753037882 0.0482623252210829 0.0495778324568511 0.91425542374832 0.93915519220835 0.307243316963301 0.213655793079105 1.07748084364806 0.749204813619404
2529 139778 4 3 0.5 0 1 20 "PR" 0.25281463551375 0.552757297868243 0.162897293333015 0.355915172425167 0.0682250534721188 0.0694629115221031 0.897282160344463 0.913535932592411 0.321039688985869 0.22301113657576 1.06017945367748 0.736370255188647
2530 185656 5 3 0.5 0 1 20 "PR" 0.259854215233413 0.557585539189375 0.163758811791042 0.351009764714467 0.0442550583668418 0.0456078049056252 0.915577808071126 0.943527501502045 0.304109273600255 0.211710991551853 1.07933661986217 0.751288750638972
2531 407985 1 0.05 0.5 0 0 30 "PR" 0.261612104361221 0.562942258750895 0.160706928118944 0.345689152996695 0.497919485043828 0.559943911823146 0.310444245260057 0.348717963026755 0.759531589405049 0.560947333251841 0.471151173379 0.347704324579913
2532 131701 2 0.05 0.5 0 0 30 "PR" 0.256114043012377 0.559547842239212 0.159898248313507 0.349098581104518 0.500705719209916 0.555921617709452 0.318113509543883 0.352782720526669 0.756819762222293 0.557114526855624 0.47801175785739 0.351570673807166
2533 85070 3 0.05 0.5 0 0 30 "PR" 0.256188400446049 0.562206232861972 0.157916791797681 0.34640039298274 0.504352410256603 0.562478142803681 0.310669551281156 0.346149387671406 0.760540810702652 0.562369494313436 0.468586343078836 0.34625128776915
2534 296553 4 0.05 0.5 0 0 30 "PR" 0.256426185206621 0.561883142021767 0.158331351660285 0.346722552826736 0.501031365193895 0.557984210179168 0.315237075245537 0.350672017946549 0.757457550400517 0.559277070318195 0.473568426905822 0.34936247084289
2535 252129 5 0.05 0.5 0 0 30 "PR" 0.261240391576385 0.560746662482192 0.162123050000812 0.347902107059786 0.498155040027338 0.561258567302426 0.308615270811735 0.347366125898263 0.759395431603723 0.561065529367932 0.470738320812547 0.347567718609634
2536 45840 1 3 0.5 0 0 30 "PR" 0.262511873485813 0.561404407807412 0.162526489618717 0.347219881177909 0.493713239573743 0.560534258184212 0.307964528157094 0.348156071126899 0.756225113059557 0.560605113357198 0.470491017775811 0.348067339199134
2537 50525 2 3 0.5 0 0 30 "PR" 0.257835055857823 0.564745073855075 0.157164173287762 0.343885328986478 0.492945258419955 0.553070129797387 0.319482812195551 0.356154738441587 0.750780314277778 0.556703962253013 0.476646985483313 0.352336574537143
2538 84219 3 3 0.5 0 0 30 "PR" 0.26040863725661 0.567453254244973 0.156648843184757 0.341119043848818 0.492362633338896 0.555271456053595 0.315695691072507 0.35392096354056 0.752771270595506 0.559171048295951 0.472344534257264 0.349823594073875
2539 431804 4 3 0.5 0 0 30 "PR" 0.258942543361811 0.561666195729418 0.160065356068336 0.34700304439901 0.490547597926708 0.55092472198542 0.321153283340288 0.35844844377774 0.74949014128852 0.554322172206669 0.481218639408623 0.354827891843769
2540 320299 5 3 0.5 0 0 30 "PR" 0.257759106698052 0.560183981082695 0.160452479197907 0.348490319391136 0.493161558374602 0.554137416165918 0.317865594506284 0.355215910965087 0.750920665072654 0.555933560368514 0.478318073704191 0.353203971814302
2541 175637 1 0.05 0.5 0 0.1 30 "PR" 0.256208074547821 0.558747683538127 0.160555360441838 0.349923451759604 0.501889656017936 0.55542037097909 0.319570873573114 0.353326933644172 0.758097730565757 0.55651637133952 0.480126234014952 0.35220573826308
2542 190052 2 0.05 0.5 0 0.1 30 "PR" 0.262169367414568 0.558603726678664 0.164394324099669 0.350061628016637 0.494311607460634 0.553406277951858 0.317695083936199 0.355350773831715 0.756480974875202 0.555173798774103 0.482089408035868 0.353551976031645
2543 203934 3 0.05 0.5 0 0.1 30 "PR" 0.255022630183393 0.556035117961265 0.161774160909212 0.352629669612405 0.502665859004856 0.555454720171249 0.319992601020776 0.35331861021531 0.757688489188249 0.555628410472158 0.481766761929988 0.353108701424995
2544 49489 4 0.05 0.5 0 0.1 30 "PR" 0.252459938216904 0.55547656563282 0.160607067150742 0.353207680121897 0.502777888974677 0.553287888927425 0.323352264677981 0.355472327873692 0.755237827191582 0.553998993179202 0.483959331828723 0.354736081588958
2545 335750 5 0.05 0.5 0 0.1 30 "PR" 0.25883957893756 0.559175215877326 0.161830997766424 0.349430427229214 0.49774797714841 0.553984595985819 0.319024266850749 0.354775179837526 0.75658755608597 0.555725124661636 0.480855264617174 0.352982614076396
2546 137025 1 3 0.5 0 0.1 30 "PR" 0.258694970257127 0.561382091721218 0.160128784822393 0.347273960155198 0.489252872258559 0.543414040547487 0.331137574015467 0.365902686750331 0.747947842515686 0.549246352795284 0.49126635883786 0.359859148922796
2547 214266 2 3 0.5 0 0.1 30 "PR" 0.258912248313246 0.560922328594759 0.16066746633723 0.347720882453076 0.486424721675905 0.543106618603219 0.330299040567389 0.366367260552539 0.74533696998915 0.548853483310009 0.490966506904619 0.360353705304838
2548 109280 3 3 0.5 0 0.1 30 "PR" 0.259649022130714 0.55898279769962 0.162497918112499 0.349720119217033 0.492630481091621 0.551715543463247 0.320300271974546 0.357035699727105 0.752279503222335 0.553993008519315 0.482798190087045 0.35474588850342
2549 209635 4 3 0.5 0 0.1 30 "PR" 0.259612461851544 0.56275306321783 0.159674628569684 0.34588077811373 0.487577011728817 0.543860457891896 0.329492181134977 0.365349351524827 0.747189473580361 0.549933503693721 0.489166809704661 0.359095531605836
2550 36656 5 3 0.5 0 0.1 30 "PR" 0.256487055722227 0.562419563315604 0.157979848534689 0.346247414483835 0.491643816672051 0.544497636529716 0.331167826095457 0.364771317306255 0.748130872394277 0.550234716650095 0.489147674630146 0.358845583077779
2551 216458 1 0.05 0.5 0 0.2 30 "PR" 0.258754598759188 0.558952406583163 0.161954343818183 0.349688063954784 0.496945661662867 0.548799538458181 0.326351183930717 0.360045392401885 0.755700260422055 0.552215119732118 0.4883055277489 0.356560956754533
2552 278357 2 0.05 0.5 0 0.2 30 "PR" 0.257059782209351 0.559725385043595 0.160324758990301 0.348929424752095 0.49886622053604 0.549742390839978 0.326286951080643 0.359089570237347 0.75592600274539 0.553069598370241 0.486611710070944 0.355703146582556
2553 103086 3 0.05 0.5 0 0.2 30 "PR" 0.255364089406652 0.553853097354815 0.163676312613358 0.354823904028264 0.497616311223514 0.545775754956312 0.331272395598591 0.363104485583513 0.752980400630166 0.548464410149881 0.494948708211949 0.360347860930858
2554 259211 4 0.05 0.5 0 0.2 30 "PR" 0.258179693916693 0.554028043687203 0.165356809901281 0.354647502097003 0.494046082362287 0.545351638436976 0.329602922295468 0.363516279398792 0.75222577627898 0.548272215413445 0.494959732196749 0.36053084593334
2555 173230 5 0.05 0.5 0 0.2 30 "PR" 0.255546624046954 0.553707010431347 0.163926266301716 0.35499781224954 0.497612704637661 0.546435118293159 0.330265384750922 0.362422147521654 0.753159328684615 0.548858151014074 0.494191651052637 0.359948227052057
2556 405826 1 3 0.5 0 0.2 30 "PR" 0.260577718173265 0.565433269483701 0.158256493496532 0.343177653303346 0.484281505491116 0.534060429232945 0.342227181580262 0.375532313146959 0.74485922366438 0.544427793596705 0.500483675076794 0.364846126471648
2557 236817 2 3 0.5 0 0.2 30 "PR" 0.25521958770217 0.559220462531816 0.159587364993039 0.349481714696024 0.488896156573629 0.536058663916374 0.342195077575097 0.373370111202651 0.744115744275799 0.543573630509578 0.501782442568136 0.365622909021921
2558 209421 3 3 0.5 0 0.2 30 "PR" 0.258182023068133 0.56758287909533 0.155201047528136 0.340938873386549 0.49017798783793 0.538517024635295 0.338781044690275 0.370740083508384 0.748360010906063 0.548037667887628 0.493982092218411 0.360981089626429
2559 310738 4 3 0.5 0 0.2 30 "PR" 0.256823078051378 0.555577160708657 0.163372116788651 0.353065729793112 0.488670224516856 0.53962115094012 0.33635562225255 0.369879388726361 0.745493302568234 0.544825290598309 0.499727739041201 0.364394951422322
2560 296271 5 3 0.5 0 0.2 30 "PR" 0.260019404397847 0.563325552003855 0.15948255579932 0.345293008493823 0.487211684567408 0.538789393046874 0.336649925175066 0.370542538866737 0.747231088965256 0.546852499667936 0.496132480974386 0.362248388254271
2561 320056 1 0.05 0.5 0 0.3 30 "PR" 0.257710164869571 0.556183646196263 0.163409986462451 0.352493273246386 0.492944991403461 0.537661655467155 0.340661875189389 0.371301808668909 0.750655156273033 0.543859943790926 0.50407186165184 0.36500749943028
2562 208212 2 0.05 0.5 0 0.3 30 "PR" 0.25398650935042 0.550693652878801 0.165200278996872 0.358059652117877 0.492926573351284 0.535220576330357 0.344438204079492 0.373747614020086 0.746913082701704 0.540359230494353 0.509638483076364 0.368537520825777
2563 279713 3 0.05 0.5 0 0.3 30 "PR" 0.25536553905967 0.548874129039119 0.167514659707848 0.359880481830126 0.491318211846352 0.535120206349021 0.343525347907138 0.373853673034841 0.746683750906022 0.539727080871726 0.511040007614986 0.369173247489958
2564 359529 4 0.05 0.5 0 0.3 30 "PR" 0.254258653377119 0.550370170432426 0.165622231589302 0.358303575445619 0.493073166496896 0.537104426385617 0.341640350183936 0.371848064302282 0.747331819874015 0.541519613755053 0.507262581773239 0.367339897324107
2565 439527 5 0.05 0.5 0 0.3 30 "PR" 0.253239457825828 0.551054382038787 0.164461026972457 0.357711163410803 0.493413282293155 0.534485755437364 0.346014248334038 0.374480296254415 0.746652740118984 0.539960081797128 0.510475275306495 0.368939828187588
2566 57653 1 3 0.5 0 0.3 30 "PR" 0.257447667266146 0.559010279330665 0.161252593867621 0.349641047647277 0.480176382384421 0.523125294882219 0.356150276290822 0.386592382643065 0.737624049650567 0.534866060770663 0.517402870158443 0.374507275536403
2567 61892 2 3 0.5 0 0.3 30 "PR" 0.255192343953297 0.557035626190534 0.161276165062041 0.351622356718877 0.482520702601353 0.524078423033618 0.356605306492649 0.385711439235981 0.73771304655465 0.534811325182588 0.517881471554689 0.374613209080326
2568 166077 3 3 0.5 0 0.3 30 "PR" 0.258111310625858 0.555101106667262 0.164528053865635 0.353605844757659 0.478620648214116 0.52379450079607 0.354261428575394 0.386040944450232 0.736731958839974 0.534125161853341 0.518789482441029 0.375343594257577
2569 306727 4 3 0.5 0 0.3 30 "PR" 0.25459602373266 0.558180559390608 0.15998356601371 0.350462551414248 0.484045375771467 0.525368671490034 0.355424186714318 0.384316063531982 0.738641399504126 0.536015234615822 0.515407752728029 0.373335719463004
2570 306880 5 3 0.5 0 0.3 30 "PR" 0.26223759864369 0.55551458745352 0.166845109201875 0.353165641975604 0.475781416888199 0.52382270316257 0.351343928035339 0.385287129288684 0.738019015531888 0.53442875518834 0.518189037237213 0.37453982988561
2571 433124 1 0.05 0.5 0 0.4 30 "PR" 0.259799015634926 0.549611906401505 0.169830065323209 0.359068472277089 0.484064033274451 0.529262190098977 0.347524513200643 0.379771876250362 0.743863048909377 0.536180590014637 0.517354578523852 0.37273323930153
2572 222198 2 0.05 0.5 0 0.4 30 "PR" 0.257547321216953 0.546769387628963 0.170640139674532 0.361974854016756 0.481857247906586 0.523785476967237 0.354695642474454 0.38528245745877 0.739404569123539 0.531538367118504 0.525335782148986 0.377420267253019
2573 393570 3 0.05 0.5 0 0.4 30 "PR" 0.250976407637784 0.543750979043067 0.168569840507731 0.364975782552208 0.486901044169818 0.524445502202129 0.35729655692565 0.384609852003336 0.737877451807602 0.530830151210398 0.525866397433381 0.378116423497754
2574 28536 4 0.05 0.5 0 0.4 30 "PR" 0.251764333620713 0.544251484549863 0.168681802562738 0.364476173505078 0.486478720608364 0.523665892870195 0.358210170584546 0.385391379682665 0.738243054229077 0.530488294273652 0.526891973147284 0.378459627438574
2575 283665 5 0.05 0.5 0 0.4 30 "PR" 0.252719220829341 0.547385428034688 0.166911822436816 0.361343496724105 0.489082692227786 0.527468877281586 0.354014229585008 0.381561228381228 0.741801913057127 0.534066865677282 0.520926052021824 0.374863409402809
2576 22727 1 3 0.5 0 0.4 30 "PR" 0.261345172594074 0.561426634523432 0.161723496263179 0.347230673675065 0.474576572145504 0.515982747789695 0.362840629347063 0.393307509506282 0.735921744739578 0.531107954054389 0.524564125610243 0.377973865154731
2577 342006 2 3 0.5 0 0.4 30 "PR" 0.256583092229077 0.556035524522247 0.162932472493498 0.352657911112057 0.471010975855436 0.507423933351103 0.374787755531874 0.402384294061395 0.727594068084514 0.523287334843613 0.537720228025371 0.386161965757861
2578 373672 3 3 0.5 0 0.4 30 "PR" 0.257168774289089 0.560468695168778 0.159922065393918 0.348186090231218 0.471186546565342 0.506780238504887 0.376432113430456 0.403387710953019 0.728355320854431 0.524292124771876 0.536354178824374 0.385387597192374
2579 281023 4 3 0.5 0 0.4 30 "PR" 0.260680452560821 0.560349311611238 0.162147817704918 0.348317125317178 0.467887593907314 0.50749540424787 0.371986443296854 0.402138451347922 0.728568046468135 0.525067210437762 0.534134261001772 0.384248495165625
2580 378554 5 3 0.5 0 0.4 30 "PR" 0.255963619352127 0.562221539778937 0.157784773202667 0.346389737747774 0.474577590535548 0.509848276479132 0.373122823029757 0.399486884319874 0.730541209887675 0.52686064202785 0.530907596232424 0.382241830138889
2581 209799 1 0.05 0.5 0 0.5 30 "PR" 0.257739708738837 0.544691089942143 0.172347118304151 0.364045346335615 0.474854890988421 0.51295768342888 0.366947907868993 0.396170931495437 0.732594599727258 0.523670394838258 0.539295026173143 0.385325836686852
2582 74457 2 0.05 0.5 0 0.5 30 "PR" 0.249940434656747 0.542300663479989 0.169002851200621 0.366472226527925 0.482042283176707 0.5127451852946 0.372854957695192 0.396383846242011 0.731982717833454 0.522451240109327 0.541857808895813 0.386560862333994
2583 270089 3 0.05 0.5 0 0.5 30 "PR" 0.256407221315649 0.544326846144102 0.17173977061644 0.364406611609827 0.477144741997281 0.514095970822824 0.366821581143189 0.395021967296258 0.73355196331293 0.524260508888513 0.538561351759629 0.384728158381259
2584 179920 4 0.05 0.5 0 0.5 30 "PR" 0.25728115935727 0.542162765312119 0.174031497982354 0.366581473201965 0.471345954600163 0.509034023410955 0.370665773327803 0.400115424662824 0.728627113957433 0.520250125951311 0.544697271310157 0.388762145054898
2585 301342 5 0.05 0.5 0 0.5 30 "PR" 0.251989369479362 0.541769476525855 0.17079685227885 0.366988398757319 0.47840972470609 0.511479954108014 0.372133231236926 0.397646871972862 0.730399094185452 0.521522034595535 0.542930083515776 0.387482486870656
2586 112215 1 3 0.5 0 0.5 30 "PR" 0.261184072353855 0.561827073050467 0.161357272200871 0.34680865618635 0.457295961331686 0.491607512399592 0.390402415901528 0.418469943401407 0.718480033685541 0.514813351496307 0.5517596881024 0.394790993341505
2587 417752 2 3 0.5 0 0.5 30 "PR" 0.258202929939822 0.558078267207814 0.162350962031451 0.350502165369812 0.464163070583267 0.497797475560448 0.384569522488187 0.411456679854323 0.722366000523088 0.51761672701524 0.546920484519638 0.391417294502778
2588 425953 3 3 0.5 0 0.5 30 "PR" 0.259515748497514 0.560695903714243 0.161206972065208 0.347993648668134 0.462367949131551 0.494675164741016 0.388469011883751 0.414671505796654 0.721883697629065 0.516363004223166 0.549675983948959 0.392769355329941
2589 19634 4 3 0.5 0 0.5 30 "PR" 0.25722189534023 0.560206069212847 0.160097913909659 0.34843431320025 0.459286712757314 0.490342708471607 0.394486004081429 0.419946998671663 0.716508608097543 0.513156874604784 0.554583917991088 0.396602214714106
2590 161469 5 3 0.5 0 0.5 30 "PR" 0.258658517974457 0.561150858920698 0.160312183981004 0.347443443710341 0.456727236683729 0.488688431057988 0.394902062815692 0.421474279074338 0.715385754658186 0.512474561055006 0.555214246796697 0.397179158686055
2591 326371 1 0.05 0.5 0 0.6 30 "PR" 0.24956351847505 0.538164740236096 0.171977723271726 0.37058919707603 0.467583975401125 0.495132579164862 0.391209881476318 0.414074882315525 0.717147493876175 0.509288465384499 0.563187604748044 0.399769936244999
2592 409251 2 0.05 0.5 0 0.6 30 "PR" 0.251524796188404 0.539476589369456 0.172318279535642 0.369244573682077 0.467022137131617 0.496756140351049 0.387965287208772 0.412454244840071 0.718546933320021 0.510905821543967 0.560283566744413 0.398142597251746
2593 338217 3 0.05 0.5 0 0.6 30 "PR" 0.250887103247983 0.534224927459541 0.176053439664708 0.374610046830103 0.467815866492806 0.496860186749414 0.38840998722119 0.412338824926286 0.718702969740789 0.509285533418478 0.564463426885899 0.399792526757894
2594 100187 4 0.05 0.5 0 0.6 30 "PR" 0.252383140800263 0.541036694384205 0.171594537173889 0.367714621312652 0.466150560541479 0.495953503717773 0.388747213593422 0.413264171354479 0.718533701341742 0.510889355680992 0.560341750767311 0.398173798364069
2595 289524 5 0.05 0.5 0 0.6 30 "PR" 0.246239055585578 0.532064545594201 0.174437776532359 0.376720449992186 0.466256120882407 0.491995659021148 0.395612887437815 0.417228836852402 0.712495176467985 0.50513009313482 0.570050663970175 0.403950403336458
2596 423309 1 3 0.5 0 0.6 30 "PR" 0.254760969467327 0.556495722908666 0.16138487551587 0.352154948054428 0.439450383601455 0.46269851724783 0.426403332406246 0.447976283226771 0.694211353068782 0.493090248362193 0.587788207922116 0.416932972191218
2597 383536 2 3 0.5 0 0.6 30 "PR" 0.260512399566471 0.559246556024401 0.16293075860468 0.349412188505251 0.442536993978216 0.471238405162655 0.413052883878908 0.438791304083585 0.703049393544687 0.500330358533263 0.575983642483588 0.409247711363679
2598 133261 3 3 0.5 0 0.6 30 "PR" 0.2570440100323 0.563773611431846 0.15733272795088 0.344851375806278 0.447447018464154 0.472305108332751 0.415648865763463 0.437739286172498 0.704491028496454 0.501897261817101 0.572981593714342 0.407690186010132
2599 304988 4 3 0.5 0 0.6 30 "PR" 0.258520280243874 0.557423334407876 0.163004587271908 0.351304225618896 0.435419012637289 0.460601124745363 0.42662335013369 0.450432234910433 0.693939292881162 0.492326329108549 0.589627937405599 0.417960038570139
2600 368346 5 3 0.5 0 0.6 30 "PR" 0.256265977068154 0.556854387742528 0.16205526134967 0.351785116305275 0.440746365284616 0.46570601979736 0.42200630327718 0.444794794172652 0.69701234235277 0.495343899232655 0.584061564626851 0.414554653001508
2601 50927 1 0.05 0.5 0 0.7 30 "PR" 0.248846889437149 0.532426477415418 0.176106457057183 0.376367251387345 0.450485920021609 0.474342854163936 0.413339530319385 0.434984003587823 0.699332809458758 0.493494281905209 0.589445987376568 0.41565698081621
2602 402615 2 0.05 0.5 0 0.7 30 "PR" 0.247925399740135 0.536144538470388 0.172360803631104 0.372602151234655 0.451565290201821 0.473373335917786 0.415978418688397 0.435955520052056 0.699490689941957 0.493858987613264 0.588339222319501 0.415279902730801
2603 269165 3 0.05 0.5 0 0.7 30 "PR" 0.246697069706316 0.526249669413279 0.17951796822502 0.382575582888197 0.448021932448327 0.471731588405357 0.416061709998553 0.437743998301774 0.694719002154643 0.489746195221082 0.595579678223573 0.419514348205664
2604 90141 4 0.05 0.5 0 0.7 30 "PR" 0.248535061844691 0.532429940998959 0.175735045868144 0.376315291478821 0.450657661751306 0.474317022584008 0.413375342603448 0.434991445008152 0.699192723595997 0.493450828930804 0.589110388471592 0.415672241822779
2605 317051 5 0.05 0.5 0 0.7 30 "PR" 0.247990323714578 0.536124360663851 0.172499693137197 0.372658031129733 0.447246140380981 0.467742058255164 0.422397316301961 0.441613142343714 0.695236464095559 0.490017608605487 0.594897009439158 0.419151100481744
2606 161686 1 3 0.5 0 0.7 30 "PR" 0.260356060959379 0.561253348607481 0.161271817049298 0.347328897916579 0.41017378151931 0.432595232846398 0.4544160015779 0.478483812196058 0.670529842478689 0.474756355487435 0.615687818627197 0.435507343696166
2607 391552 2 3 0.5 0 0.7 30 "PR" 0.258523462009891 0.562309634031388 0.159322395906782 0.346235583649389 0.413667818506238 0.434407186890877 0.454339629670344 0.476481198250304 0.672191280516129 0.475937874853186 0.613662025577126 0.434192094239982
2608 218386 3 3 0.5 0 0.7 30 "PR" 0.256029172294659 0.558402574497122 0.160737047959546 0.350225267168316 0.409635018377856 0.4278135153763 0.463548820507821 0.48349020023249 0.665664190672515 0.469992219987494 0.624285868467367 0.440451512356398
2609 261997 4 3 0.5 0 0.7 30 "PR" 0.258093820737807 0.558798356829283 0.161698928827916 0.349852386042336 0.404912179206273 0.424378611019332 0.465726942909898 0.487209559664847 0.66300599994408 0.46814088893645 0.627425871737814 0.442493042849576
2610 43039 5 3 0.5 0 0.7 30 "PR" 0.260853322022115 0.560517273790604 0.162139390549277 0.348126471180855 0.407884389196452 0.429239356178735 0.458526720902919 0.481868481721789 0.668737711218567 0.472302478847329 0.620666111452196 0.437998930262675
2611 220932 1 0.05 0.5 0 0.8 30 "PR" 0.2475283928129 0.533604607046532 0.174136053643711 0.375148398098657 0.425277820862148 0.443354344959329 0.447525186918695 0.466357976429076 0.672806213675048 0.472769549859204 0.621661240562405 0.436630058476002
2612 397396 2 0.05 0.5 0 0.8 30 "PR" 0.24730489080748 0.531562949145128 0.175601698844209 0.377223907818286 0.425527872043213 0.443293899938111 0.447623057170518 0.46622821809689 0.672832762850694 0.472102774028517 0.623224756014726 0.437179485279707
2613 287121 3 0.05 0.5 0 0.8 30 "PR" 0.248968113832713 0.533187319116894 0.175524648743735 0.375565190059717 0.426153924310097 0.445604670230336 0.44383110189264 0.463932125845213 0.675122038142809 0.47433671435579 0.619355750636374 0.434943001090602
2614 275676 4 0.05 0.5 0 0.8 30 "PR" 0.250681250205839 0.5321636920921 0.177565743522564 0.376618000893897 0.424307134858905 0.44585647322403 0.441397479262426 0.463679463723764 0.674988385064743 0.474418654093748 0.61896322278499 0.434867799273993
2615 402805 5 0.05 0.5 0 0.8 30 "PR" 0.247925490895487 0.531929330930329 0.175710119938613 0.376871145427616 0.428312516790867 0.446812397976676 0.443628945283842 0.462704480474309 0.676238007686354 0.474651348301765 0.619339065222456 0.434631286424744
2616 141066 1 3 0.5 0 0.8 30 "PR" 0.251697228655054 0.551595804689277 0.163373728917089 0.35708193273989 0.365412614652629 0.377536175848531 0.518894498542698 0.535523436330714 0.617109843307683 0.433135269314908 0.682268227459786 0.478525511881697
2617 183686 2 3 0.5 0 0.8 30 "PR" 0.26253142434403 0.559945325433871 0.163579541008387 0.348667868291984 0.371666675244366 0.390839108040429 0.495227599992172 0.520313169702265 0.634198099588396 0.44661795667288 0.658807141000559 0.46370004511622
2618 360840 3 3 0.5 0 0.8 30 "PR" 0.253167811334314 0.553359516998482 0.162795279342338 0.355314295154716 0.36087053126799 0.373346264098756 0.522552159175755 0.539957418981652 0.614038342602304 0.431103410359354 0.685347438518094 0.480708978482134
2619 344096 4 3 0.5 0 0.8 30 "PR" 0.257391299128981 0.553427972344683 0.165391182742276 0.355281605589778 0.367451476687957 0.382766591981279 0.508261914647732 0.528933790091673 0.624842775816938 0.438362613731641 0.673653097390008 0.472365103322696
2620 96056 5 3 0.5 0 0.8 30 "PR" 0.256595948661088 0.550268494520547 0.167307094973638 0.358440223840344 0.365298748855237 0.381042584700804 0.509763009573886 0.531343225393377 0.621894697516325 0.436365474047618 0.677070104547523 0.474818651436102
2621 159684 1 0.05 0.5 0 0.9 30 "PR" 0.24536829146987 0.520781922846784 0.183071809097436 0.388052423015098 0.377854476110919 0.392934665276103 0.497947144608789 0.517625161402582 0.623222767580788 0.434985008243763 0.681018953706225 0.475006969074242
2622 324994 2 0.05 0.5 0 0.9 30 "PR" 0.244382035997881 0.526807473659604 0.177392544325654 0.381999000897347 0.387364114525317 0.400256617311094 0.493711891513229 0.510011614283886 0.631746150523198 0.441266187731503 0.671104435838883 0.468528252255625
2623 357932 3 0.05 0.5 0 0.9 30 "PR" 0.248609001412083 0.52397690668719 0.182703084308468 0.384853359232988 0.390684171139774 0.408151234653694 0.480529349155459 0.501917201311434 0.639293172551857 0.44653935730395 0.663232433463927 0.463118745341347
2624 387112 4 0.05 0.5 0 0.9 30 "PR" 0.24784646738612 0.525474920379298 0.180911652152454 0.383304471762277 0.378256440841393 0.394726337749746 0.494779569521059 0.516220318458115 0.626102908227512 0.437856723791105 0.675691221673512 0.472374295750272
2625 96268 5 0.05 0.5 0 0.9 30 "PR" 0.250398328641949 0.527239179209784 0.181287671060138 0.381529529169618 0.3910538098327 0.409476482615578 0.478113078307029 0.500584638176419 0.641452138474649 0.448583476179569 0.659400749367167 0.461048625837997
2626 95923 1 3 0.5 0 0.9 30 "PR" 0.259154763146175 0.557346722091565 0.163502605914821 0.35130482656052 0.240426350516215 0.24915927430679 0.649742777674428 0.672897359868832 0.49958111366239 0.349282834476715 0.813245383589249 0.568428441818618
2627 368859 2 3 0.5 0 0.9 30 "PR" 0.257088999152586 0.562781531006254 0.158157566579986 0.345788741105215 0.23520027623896 0.242253535198031 0.660986653757586 0.680351492662034 0.492289275391546 0.344802428859764 0.819144220337572 0.573294871188369
2628 84018 3 3 0.5 0 0.9 30 "PR" 0.255975460410757 0.557050138611903 0.161698022285482 0.351546744462514 0.255493354289187 0.263564781719007 0.636070511392742 0.655792670449697 0.511468814699944 0.357917761735654 0.797768533678225 0.557979239579426
2629 284893 4 3 0.5 0 0.9 30 "PR" 0.259131056313767 0.555484905129007 0.164948853516863 0.353200861242178 0.23688605124696 0.245419359367086 0.652891981707123 0.675993872936714 0.496017107560727 0.346408695903123 0.817840835223986 0.570855011264793
2630 334830 5 3 0.5 0 0.9 30 "PR" 0.25963610088361 0.553500874571095 0.166800949637703 0.355171373831744 0.245468522239362 0.255272715787304 0.640472414524759 0.665651142772541 0.505104623122972 0.352982801730633 0.807273364162461 0.563926950163498
2631 192080 1 0.05 0.5 0 1 30 "PR" 0.229263609736106 0.489239844318331 0.197412272836333 0.420455639722594 0.304365557075323 0.316122570817434 0.584805639139261 0.607183713841804 0.533629166811429 0.372804108978513 0.782217911975594 0.546043435174544
2632 217341 2 0.05 0.5 0 1 30 "PR" 0.225453168031212 0.4885379981432 0.194812817840864 0.42136091502115 0.276041699965491 0.284908675570408 0.627602754097441 0.64751840740569 0.501494867996703 0.350619729598785 0.822415571938306 0.574536490841678
2633 343328 3 0.05 0.5 0 1 30 "PR" 0.227789081989227 0.491854315906086 0.193618207298065 0.417486539189422 0.309276607994738 0.319154719434292 0.585886755228207 0.604476289003684 0.537065689983964 0.37500593326253 0.779504962526272 0.544002209387645
2634 22824 4 0.05 0.5 0 1 30 "PR" 0.228495242767231 0.490497624847874 0.195824842853216 0.41934207210658 0.280259045124625 0.289874119584169 0.62071933586959 0.641789074367871 0.508754287891856 0.355116582788783 0.816544178722806 0.569445892591051
2635 415911 5 0.05 0.5 0 1 30 "PR" 0.231547695918602 0.502272350172128 0.18802836987141 0.407273475485088 0.274305119657501 0.282423387615146 0.632705563658743 0.651302246121233 0.505852815576104 0.353190171824907 0.820733933530152 0.572749309515575
2636 60629 1 3 0.5 0 1 30 "PR" 0.259200016310562 0.555086983019205 0.165282841746271 0.353570135247918 0.0533995694623535 0.0549698744257064 0.905750203952743 0.932356636445238 0.312599585772915 0.217319133490174 1.07103304569901 0.744463527385309
2637 153618 2 3 0.5 0 1 30 "PR" 0.256057071348068 0.556900929243375 0.16193102690994 0.351770143776801 0.0500234729993296 0.0511090825433777 0.916619105609337 0.936491799769956 0.306080544347398 0.212762625622407 1.07855013251928 0.749605146167728
2638 322211 3 3 0.5 0 1 30 "PR" 0.256751354844907 0.5560525253771 0.162998453334345 0.352604078963434 0.0612957982839915 0.0627952870169359 0.900571320508133 0.922566274706159 0.318047153128899 0.221186825488413 1.06356977384248 0.739537658496435
2639 34518 4 3 0.5 0 1 30 "PR" 0.250932946757458 0.543182607328025 0.169369742924206 0.365790294455118 0.0581013730146901 0.0595400163137987 0.903237720654306 0.92554395585274 0.309034319772148 0.214928597542536 1.07260746357851 0.745689932180237
2640 67464 5 3 0.5 0 1 30 "PR" 0.239104162639795 0.508883941821596 0.19207519936546 0.407323577082031 0.0637023844423897 0.0656529299186302 0.892342502250322 0.919558066096123 0.302806547082184 0.210257096068405 1.08441770161578 0.752436691537794
2641 158163 1 0.05 0.5 0 0 40 "PR" 0.25549176238471 0.562098998428658 0.157601108862396 0.346531050703317 0.503182776895151 0.558678835835113 0.315568707759146 0.349985619710724 0.758674539279861 0.55980812305781 0.473169816621543 0.348845101383157
2642 226802 2 0.05 0.5 0 0 40 "PR" 0.25654197209189 0.561429876785956 0.158746912597264 0.347209326947367 0.50296658717191 0.559641949558623 0.31404708200383 0.349038705669477 0.7595085592638 0.56022525806788 0.472793994601094 0.348441757134917
2643 22370 3 0.05 0.5 0 0 40 "PR" 0.266474498817504 0.561886554200958 0.164522270670232 0.346759256725313 0.494404058607791 0.561736340618031 0.30560382502491 0.346911873809427 0.760878557425296 0.561768758112271 0.470126095695142 0.346878910728595
2644 432122 4 0.05 0.5 0 0 40 "PR" 0.259281629411486 0.563880413490449 0.158640726395899 0.344734764351424 0.499505816928632 0.558502855599633 0.313621808385418 0.350173336912428 0.758787446340118 0.560308741966721 0.472262534781316 0.348347046914604
2645 53096 5 0.05 0.5 0 0 40 "PR" 0.25828789716305 0.563378595782101 0.158344336293202 0.345227375426052 0.500672842198733 0.559481510943061 0.312727470069088 0.349157079415183 0.758960739361783 0.560780349374227 0.47107180636229 0.34784750342018
2646 363032 1 3 0.5 0 0 40 "PR" 0.261665528561848 0.566586106765677 0.158061710778685 0.342011560692549 0.491999984878361 0.556793392658351 0.313422170573774 0.352671309278716 0.753665513440208 0.559874988281933 0.471483881352459 0.34931128667217
2647 202707 2 3 0.5 0 0 40 "PR" 0.259383387738193 0.562915643966283 0.159404449028386 0.34572589053198 0.491899750129888 0.552995145988485 0.31859994494042 0.356042866362736 0.751283137868081 0.55610635983239 0.478004393968806 0.35280882398041
2648 252073 3 3 0.5 0 0 40 "PR" 0.260157909437278 0.555757583093494 0.165375151089363 0.352944032398861 0.493747346276727 0.560316701764539 0.308243591226306 0.348262467065845 0.753905255714005 0.558536402261203 0.47361874231567 0.350088986202439
2649 402658 4 3 0.5 0 0 40 "PR" 0.264389868624849 0.567368163638048 0.159092023050242 0.341184891532997 0.485207270144285 0.549915358074416 0.31835221238946 0.358975405014375 0.749597138769133 0.555719732436572 0.477444235439703 0.353063128514248
2650 405831 5 3 0.5 0 0 40 "PR" 0.256461328650056 0.558852026366632 0.160724088593943 0.34979879995152 0.493140622411464 0.554496958633574 0.317604350452973 0.354825785494843 0.749601951061521 0.555627704327995 0.478328439046916 0.353486104617266
2651 316960 1 0.05 0.5 0 0.1 40 "PR" 0.256970153902756 0.558268136621465 0.161386294334373 0.350391796544448 0.501798635522836 0.557867797267679 0.315954589794509 0.350861786391018 0.758768789425593 0.55798132333717 0.477340884128881 0.350724940026571
2652 316582 2 0.05 0.5 0 0.1 40 "PR" 0.257716879265491 0.561728864026032 0.15922585799411 0.346918403993633 0.501460030845367 0.556750032280293 0.317275336384125 0.35198970910371 0.759176910110858 0.558407811277623 0.476501194378235 0.350301033896185
2653 167540 3 0.05 0.5 0 0.1 40 "PR" 0.258972739240851 0.560137917820757 0.161198847063861 0.348536649308104 0.498892772268405 0.554746576862339 0.318674803510701 0.354020165474592 0.757865511509255 0.556554966071788 0.479873650574563 0.352180826275088
2654 310114 4 0.05 0.5 0 0.1 40 "PR" 0.257590704231741 0.559097969094748 0.161134879346778 0.349558030503838 0.499724355986259 0.557662080377792 0.314980841333629 0.351021676153072 0.757315060218 0.558113130379353 0.476115720680407 0.350561737862193
2655 203498 5 0.05 0.5 0 0.1 40 "PR" 0.255704824394976 0.558157542479522 0.160667549590698 0.350558110441977 0.502341275085899 0.556470028428069 0.318302734802716 0.352243894132106 0.758046099480875 0.557012008542643 0.478970284393414 0.351702883659953
2656 207036 1 3 0.5 0 0.1 40 "PR" 0.259810839099295 0.563199853284122 0.159500545934116 0.345461872932729 0.492466702554476 0.548233366251928 0.325045328548071 0.360562637736413 0.752277541653771 0.55312345801212 0.484545874482187 0.355630504975265
2657 204212 2 3 0.5 0 0.1 40 "PR" 0.256058305236906 0.560792796652827 0.158884081897143 0.347810516111752 0.497427482678912 0.552964567436399 0.321262072052476 0.35577886765365 0.753485787915818 0.555439071013355 0.480146153949619 0.353259474287768
2658 280023 3 3 0.5 0 0.1 40 "PR" 0.255546091172928 0.558146339984758 0.160627967455356 0.350527957913807 0.495927076429656 0.549678628756644 0.325300264608786 0.359091273075058 0.751473167602584 0.552324634029011 0.485928232064143 0.356416780764648
2659 304366 4 3 0.5 0 0.1 40 "PR" 0.258861262057093 0.558304190770533 0.162651774141387 0.350362750317936 0.489657402532441 0.548632894083526 0.322934062253752 0.360311239609204 0.748518664589535 0.551676217172579 0.485585836395139 0.35718149545145
2660 277874 5 3 0.5 0 0.1 40 "PR" 0.257564742893499 0.563117772648907 0.158151984084998 0.345446441603295 0.491831608257233 0.548105935194009 0.32580547071389 0.361177744569086 0.749396351150732 0.552922660270096 0.483957454798888 0.356130907525377
2661 89147 1 0.05 0.5 0 0.2 40 "PR" 0.261080287075568 0.561116916338405 0.161777049074832 0.34751881878001 0.497602145810161 0.554122459297021 0.318694867002184 0.354672371052612 0.758682432885729 0.556488018347506 0.480471916077015 0.352252808079739
2662 438116 2 0.05 0.5 0 0.2 40 "PR" 0.25757742829904 0.557100260093895 0.162620375353635 0.351578581497087 0.497786043775185 0.550393879587167 0.324452046642688 0.358429930726131 0.755363472074225 0.552635256083301 0.487072421996323 0.356139907126578
2663 334834 3 0.05 0.5 0 0.2 40 "PR" 0.260550194224516 0.556075612437361 0.165295598576179 0.352628407157731 0.494715567617753 0.55196281217998 0.32018709105301 0.356825097166762 0.755265761842269 0.55335031242862 0.485482689629189 0.355409024144433
2664 346726 4 0.05 0.5 0 0.2 40 "PR" 0.256964270386907 0.557664739930548 0.161782041937857 0.350976294237196 0.497853450769679 0.55078316469286 0.323920970199941 0.358017173580543 0.754817721156586 0.553086558420264 0.485703012137798 0.35566024388078
2665 269744 5 0.05 0.5 0 0.2 40 "PR" 0.255295914155739 0.554772481147575 0.16295102783599 0.353903583217416 0.498554658465051 0.547465374051913 0.329406635748539 0.361397422262102 0.75385057262079 0.549892271007759 0.492357663584529 0.358908117152503
2666 71632 1 3 0.5 0 0.2 40 "PR" 0.256589255336306 0.566849329614938 0.154849527773341 0.34173020871274 0.492626477795575 0.544876721940804 0.33143141465363 0.364597777554074 0.749215733131881 0.551944471937435 0.486280942426971 0.357245610654048
2667 97933 2 3 0.5 0 0.2 40 "PR" 0.258845989982654 0.563100462377213 0.158965752102096 0.345538888502568 0.488760718870901 0.542626093897338 0.332168909378897 0.366690958829979 0.747606708853555 0.549272013893275 0.491134661480994 0.359828971642966
2668 18612 3 3 0.5 0 0.2 40 "PR" 0.258804481226853 0.560248517221817 0.161130648788669 0.348376930937321 0.485452741221448 0.539240196462593 0.334989430936864 0.370146286460377 0.744257222448301 0.546019849002151 0.496120079725533 0.363122012854582
2669 422586 4 3 0.5 0 0.2 40 "PR" 0.25920226685642 0.564659610955156 0.157977180682788 0.34398358137499 0.486887961784216 0.538446203662566 0.337506075030219 0.371331518663813 0.746090228640637 0.547029237980699 0.495483255713007 0.362382296369662
2670 92194 5 3 0.5 0 0.2 40 "PR" 0.256586603734588 0.561987762701989 0.158359531703275 0.346615669783953 0.488409365644948 0.53995050514262 0.336464603449923 0.369781093745255 0.744995969379535 0.547082621562128 0.494824135153198 0.362286570246655
2671 319109 1 0.05 0.5 0 0.3 40 "PR" 0.255229573808856 0.552560320779681 0.164628645514124 0.356175287573288 0.494432319860016 0.540428712989479 0.337511018809978 0.368509581910892 0.749661893668873 0.544482805844307 0.502139664324102 0.364387714152537
2672 294603 2 0.05 0.5 0 0.3 40 "PR" 0.261858634163538 0.553371395969326 0.168244348176455 0.355366764540196 0.489585395295107 0.542812049214559 0.330442500769785 0.366093441587605 0.751444029458645 0.546414398814505 0.49868684894624 0.362433832670608
2673 338839 3 0.05 0.5 0 0.3 40 "PR" 0.261075313755992 0.558953495211389 0.16341472812556 0.349717371607287 0.493471578869911 0.544984661451943 0.329742611039493 0.363913560140653 0.754546892625904 0.549716843051026 0.493157339165052 0.359104316858399
2674 101256 4 0.05 0.5 0 0.3 40 "PR" 0.256201093927959 0.553847684595651 0.164243436630783 0.354845293569396 0.493103022741487 0.542132289081013 0.333994120319303 0.366754347395482 0.749304116669446 0.546058465393972 0.498237556950086 0.362763169846406
2675 307354 5 0.05 0.5 0 0.3 40 "PR" 0.257023146739613 0.550579148693909 0.167272163530461 0.358108037184883 0.49199987394811 0.542121347723419 0.333241885751062 0.366799262168648 0.749023020687723 0.544964126326782 0.500514049281524 0.363877571219404
2676 438536 1 3 0.5 0 0.3 40 "PR" 0.259753928095429 0.560254394021641 0.161670814075949 0.348390563241442 0.484946685813189 0.534766450587782 0.341388199498628 0.374832905943415 0.744700613908619 0.54313407565742 0.503059013574577 0.366155668010652
2677 13880 2 3 0.5 0 0.3 40 "PR" 0.262459376499789 0.561839392763861 0.162139576762421 0.346842006197437 0.481994562762015 0.533039193315197 0.342187800561509 0.376617526689243 0.744453939261804 0.542628962310353 0.50432737732393 0.366708070497425
2678 120124 3 3 0.5 0 0.3 40 "PR" 0.256877587643606 0.561238917907353 0.159194992981748 0.347387753367753 0.482795260156004 0.527923122768655 0.351020328385446 0.382010194858123 0.739672847799611 0.538777277784828 0.510215321367194 0.37073497397946
2679 154970 4 3 0.5 0 0.3 40 "PR" 0.257874275985918 0.554290803038617 0.165189272987192 0.354412914565521 0.48110381713776 0.529794249512614 0.34678743702915 0.380171440724218 0.738978093123679 0.537824379344674 0.511976710016341 0.371730855831636
2680 289464 5 3 0.5 0 0.3 40 "PR" 0.255561882095889 0.560471463839833 0.158788891308639 0.348150274369757 0.484945631036777 0.530181582852841 0.349143560378984 0.379644893368515 0.740507513132666 0.539990955825955 0.507932451687623 0.369451784801092
2681 375836 1 0.05 0.5 0 0.4 40 "PR" 0.254276952497147 0.551207445437741 0.164999679364904 0.357571233300199 0.493289523188511 0.535694161474139 0.344020980458258 0.373278033318721 0.747566475685658 0.540841532184128 0.509020659823162 0.368066422702364
2682 300440 2 0.05 0.5 0 0.4 40 "PR" 0.257154027413784 0.549887263021578 0.167917666870529 0.358887854835726 0.489983264792531 0.535178917087395 0.342497389854253 0.373806921209951 0.747137292206315 0.540124839456375 0.510415056724782 0.36879000218279
2683 124596 3 0.05 0.5 0 0.4 40 "PR" 0.255589237707857 0.549785382605995 0.166955732879102 0.358954980558528 0.491924258821796 0.535967203797074 0.34257738594447 0.373015595881627 0.747513496529653 0.540588983407516 0.509533118823572 0.368312557611231
2684 307228 4 0.05 0.5 0 0.4 40 "PR" 0.254381976965886 0.552058764163905 0.16440342181013 0.356658053705129 0.493156746551197 0.535774256583761 0.343775431533207 0.37320135163362 0.747538723517083 0.541184556015922 0.508178853343337 0.36770503847796
2685 79677 5 0.05 0.5 0 0.4 40 "PR" 0.260063617642552 0.547381723510967 0.171812338921556 0.361378560382749 0.484585221054273 0.533449429250537 0.341398515128506 0.37553493595956 0.744648838696825 0.538214569794004 0.513210854050062 0.37069312614987
2686 251418 1 3 0.5 0 0.4 40 "PR" 0.258126631467953 0.562425251731471 0.158986318359001 0.34619641278403 0.47578505738449 0.516837933692013 0.363758966723211 0.393439057754749 0.733911688852442 0.531775864439481 0.522745285082212 0.377966077614563
2687 234264 2 3 0.5 0 0.4 40 "PR" 0.260374662697171 0.561363030998759 0.16116619145548 0.347275287456468 0.474961880553048 0.519712451633422 0.358311409130379 0.390513442076247 0.735336543250219 0.533534961014509 0.519477600585859 0.376172909832324
2688 71868 3 3 0.5 0 0.4 40 "PR" 0.255330811415026 0.55850706802878 0.160181503214694 0.350144247455212 0.481410748676539 0.522823791090649 0.357807115690824 0.386999522002391 0.736741560091565 0.534427670361827 0.517988618905518 0.375019993263259
2689 284550 4 3 0.5 0 0.4 40 "PR" 0.261716509873105 0.561679096091961 0.161755285970482 0.346939917908996 0.473729553543295 0.518645323857891 0.3589941641925 0.391552892851636 0.7354460634164 0.532970882824274 0.520749450162982 0.376708820005991
2690 304133 5 3 0.5 0 0.4 40 "PR" 0.261237888244138 0.56136200244501 0.16170110414223 0.347258012001086 0.471857744979598 0.517573169599019 0.359553726556379 0.392532569127057 0.733095633223736 0.532184672933325 0.521254830698609 0.377431429358204
2691 359489 1 0.05 0.5 0 0.5 40 "PR" 0.255112591247668 0.543374057753469 0.171636584262201 0.365397587355105 0.484917764304621 0.526230845083994 0.352949460222372 0.382819624443421 0.740030355552289 0.531989715832829 0.524586044484573 0.376966906081216
2692 327905 2 0.05 0.5 0 0.5 40 "PR" 0.252630071350998 0.544484430186093 0.169107805849056 0.364292983381755 0.486094708842339 0.524064268275964 0.357302588894349 0.385002705166125 0.738724780193337 0.530847697745352 0.526410394743405 0.378122987810961
2693 94783 3 0.05 0.5 0 0.5 40 "PR" 0.252644700969837 0.545138874439649 0.168670153302134 0.363607725439038 0.485643674447537 0.52404565824612 0.357144171414283 0.385018659214426 0.738288375417374 0.531058154847319 0.525814324716417 0.377900419798574
2694 15771 4 0.05 0.5 0 0.5 40 "PR" 0.259621806780407 0.546469545138468 0.172193890259741 0.362312970339281 0.482543087918656 0.527134235184557 0.349756639616181 0.381912823177933 0.742164894699063 0.533725427294148 0.521950529875922 0.375231429761898
2695 115940 5 0.05 0.5 0 0.5 40 "PR" 0.257446100097757 0.544608357840105 0.172252643244394 0.364145882483333 0.48301193763971 0.52715967991221 0.350222029424917 0.381895046896034 0.740458037737467 0.53308134089921 0.522474672669311 0.375871313576598
2696 124889 1 3 0.5 0 0.5 40 "PR" 0.26118642686618 0.561685713025914 0.161477986565137 0.346936634563701 0.466692263840625 0.507093750389712 0.372368857046155 0.403159501058546 0.727878690706805 0.525221458286682 0.533846843611292 0.384497892565029
2697 126759 2 3 0.5 0 0.5 40 "PR" 0.255974231143163 0.558716435142179 0.160462393637383 0.349930851135336 0.473160876738689 0.509807435011076 0.372700949090454 0.400132519445667 0.729135107881852 0.525787579711503 0.533163342727837 0.383734583839003
2698 438182 3 3 0.5 0 0.5 40 "PR" 0.259227561435862 0.560310620180955 0.161271045131383 0.348352228115901 0.474284402009328 0.513194579251939 0.367061510419066 0.396182827769667 0.73351196344519 0.528769621036853 0.528332555550448 0.38037316876068
2699 378174 4 3 0.5 0 0.5 40 "PR" 0.25875933346445 0.559771352660276 0.161418193323225 0.348879174353869 0.464892762436038 0.501735546668768 0.379756304875199 0.40856814437723 0.723652095900488 0.520892286287141 0.541174498198423 0.388873471406721
2700 82380 5 3 0.5 0 0.5 40 "PR" 0.257231343802052 0.557991556739454 0.161781336051862 0.350673956077793 0.469201933979197 0.506874628931864 0.374776805367637 0.403349590987308 0.726433277781249 0.523621328096227 0.536558141419499 0.386100104496917
2701 96880 1 0.05 0.5 0 0.6 40 "PR" 0.256022849601404 0.546402091397026 0.169899139721774 0.362340467555401 0.476241165831541 0.513382917968138 0.367442426498865 0.395750451563598 0.732264015432945 0.524438522424225 0.537341566220639 0.38456403471955
2702 279953 2 0.05 0.5 0 0.6 40 "PR" 0.249774018760856 0.541548478648845 0.169481840903022 0.367257210121607 0.481058263286873 0.513499017003091 0.370867251041338 0.395629663308979 0.730832282047729 0.522741167910506 0.540349091944359 0.386281058733495
2703 71979 3 0.05 0.5 0 0.6 40 "PR" 0.254554808716969 0.543240776689551 0.171374520139237 0.365528543039823 0.477567705400715 0.51414828281248 0.367147603280557 0.394977883557885 0.732122514117684 0.523881958773883 0.538522123419794 0.385124814260774
2704 438758 4 0.05 0.5 0 0.6 40 "PR" 0.252289929497707 0.541118514150551 0.171533092601689 0.367674345759773 0.478113545040658 0.51267700310202 0.369950516304618 0.39645538256419 0.730403474538364 0.52213439789668 0.541483608906306 0.38688508095184
2705 179124 5 0.05 0.5 0 0.6 40 "PR" 0.258048551086349 0.542823191065793 0.17407118551087 0.365878428185625 0.473044296200856 0.514552862109044 0.363007143946804 0.394572216863747 0.731092847287205 0.524155451989332 0.537078329457674 0.384825668223656
2706 21564 1 3 0.5 0 0.6 40 "PR" 0.258937464540505 0.559707644933342 0.161566673936786 0.348908062252618 0.460814064203282 0.495022053159364 0.387664998205843 0.415233179414626 0.719751528743787 0.51634647577899 0.549231672142629 0.39337266909123
2707 68001 2 3 0.5 0 0.6 40 "PR" 0.257604542881251 0.557430941308738 0.162542084870764 0.351235239667748 0.459026384059726 0.492014241640407 0.391424319010072 0.41839071026629 0.716630926940978 0.513460133221709 0.553966403880836 0.396382322871955
2708 107831 3 3 0.5 0 0.6 40 "PR" 0.259143243991332 0.557676875590502 0.163266271712066 0.351066433572832 0.460935107227409 0.494742632905846 0.387476980608223 0.414729915562073 0.720078351218741 0.515561897872127 0.550743252320289 0.393671208234197
2709 226591 4 3 0.5 0 0.6 40 "PR" 0.256308653283472 0.558198463317499 0.160997723885518 0.350439850994348 0.456779620225445 0.48749149212814 0.397442011670851 0.423009693794546 0.713088273508916 0.510609559444909 0.558439735556368 0.399288544151538
2710 386461 5 3 0.5 0 0.6 40 "PR" 0.256238031246947 0.55958330418092 0.160101763933418 0.349027424934258 0.459991437142367 0.492384939904391 0.391585798212977 0.417879848098477 0.716229468389314 0.51426985152525 0.551687562146396 0.395461115003447
2711 110174 1 0.05 0.5 0 0.7 40 "PR" 0.251110683836306 0.535522307541296 0.175139022560868 0.373301101690559 0.468327949559752 0.498833239485203 0.385463549181943 0.410371032854252 0.719438633396058 0.511045058143356 0.560602571742811 0.398032500737503
2712 363422 2 0.05 0.5 0 0.7 40 "PR" 0.250190527701953 0.539040801718802 0.171660042965659 0.369756041753126 0.468918402539255 0.497922963068653 0.387533580073859 0.41129878270101 0.719108930241209 0.511482591533711 0.559193623039518 0.397598963463699
2713 36532 3 0.05 0.5 0 0.7 40 "PR" 0.250467979984074 0.540218750885911 0.170967001877252 0.368549964377835 0.469055196420432 0.498670532302968 0.386402088763407 0.410543319714292 0.719523176404506 0.512371604098006 0.557369090640659 0.396695516918854
2714 132806 4 0.05 0.5 0 0.7 40 "PR" 0.25071419332487 0.535517384210549 0.174845725126496 0.373256571284683 0.467476230579068 0.498316102263612 0.385664964151873 0.410896411029751 0.718190423903938 0.51068260234663 0.560510689278369 0.398384120649033
2715 184854 5 0.05 0.5 0 0.7 40 "PR" 0.250967081103496 0.537540610026364 0.173512053184038 0.371258102096979 0.464734100987268 0.495902946606682 0.387781754030248 0.413360956467192 0.715701182090764 0.509715258648115 0.561293807214285 0.399394394858753
2716 257875 1 3 0.5 0 0.7 40 "PR" 0.261816830753019 0.556514296683171 0.165850293730478 0.352102548626947 0.434117285199275 0.465400570037268 0.416209006746801 0.445234758295923 0.695934115952294 0.495787363281988 0.582059300477279 0.414180792783253
2717 58113 2 3 0.5 0 0.7 40 "PR" 0.255510415676246 0.557919007812611 0.16079436869309 0.350684218840094 0.441941548100079 0.468072955717683 0.418611149204447 0.442340663403019 0.697451963776325 0.497299320806166 0.579405517897537 0.412528946774268
2718 188699 3 3 0.5 0 0.7 40 "PR" 0.258630761198061 0.558748336484536 0.162035409285844 0.349900720250483 0.435897886550033 0.463828857436999 0.421425334429171 0.447382090292753 0.694528647748095 0.495033741463665 0.583460743715016 0.415340737088196
2719 355320 4 3 0.5 0 0.7 40 "PR" 0.25986786368027 0.555526800558357 0.165395207185991 0.353173358292399 0.436326842195028 0.465931822450334 0.417411046733358 0.444575068708069 0.696194705875298 0.495551871272995 0.582806253919349 0.414363322359069
2720 232541 5 3 0.5 0 0.7 40 "PR" 0.252258022071125 0.557841046607157 0.158727555293587 0.350759671866536 0.444928392775558 0.467919201341314 0.421724176524597 0.442588707722202 0.697186414846683 0.496742226790782 0.580451731818184 0.413160216919728
2721 394483 1 0.05 0.5 0 0.8 40 "PR" 0.248882876635468 0.530455833193034 0.1776149211247 0.378325267656272 0.450989960381267 0.477699563143141 0.407650241806566 0.431644193518893 0.699872837016736 0.495202718947379 0.585265162931266 0.413954399040822
2722 305627 2 0.05 0.5 0 0.8 40 "PR" 0.250617184489853 0.533012320020194 0.176847742334311 0.375780479373247 0.451757062068885 0.478300963893699 0.407332175365648 0.431025047782795 0.702374246558738 0.496475454445961 0.584179917699958 0.412673490777342
2723 153309 3 0.05 0.5 0 0.8 40 "PR" 0.252589126238404 0.53531808375585 0.176322255612039 0.373440695922318 0.446082468168553 0.47464611469977 0.408835771787058 0.434755219936215 0.698671594406957 0.49491158187667 0.585158027399096 0.414275217458375
2724 176975 4 0.05 0.5 0 0.8 40 "PR" 0.249710965589971 0.528017155313177 0.180221874638541 0.380805041968637 0.446494910908303 0.473452798796421 0.411321817558845 0.435926964257701 0.696205876498274 0.491662749920381 0.591543692197385 0.417530998454731
2725 313425 5 0.05 0.5 0 0.8 40 "PR" 0.249402287615805 0.530868118614194 0.177712449347565 0.377948476254256 0.449299957475925 0.475725113355176 0.409819403426279 0.433652763705414 0.698702245091731 0.494030818284661 0.587531852773844 0.415160787797541
2726 334621 1 3 0.5 0 0.8 40 "PR" 0.257541453523297 0.560364172802043 0.1602267029518 0.348274890082964 0.408812045340447 0.430225996352659 0.45855476355114 0.481510274763995 0.666353498863744 0.472545043243571 0.61878146650294 0.438186923726412
2727 142526 2 3 0.5 0 0.8 40 "PR" 0.262385827197277 0.55778206439965 0.165226309968017 0.350859460122 0.404741222764535 0.430513187622608 0.453580482271205 0.481570232606821 0.667127049961812 0.472854856689028 0.618806792239221 0.438082486779609
2728 61384 3 3 0.5 0 0.8 40 "PR" 0.258160661814593 0.554094828105746 0.165456877769575 0.35457129201219 0.407370870363713 0.431308238468679 0.454670453966901 0.480365937361773 0.665531532178306 0.471695348747339 0.620127331736476 0.438994302505165
2729 389680 4 3 0.5 0 0.8 40 "PR" 0.256450328188358 0.555329908946923 0.163374072691075 0.353383253087107 0.410594309982323 0.431331429150274 0.457569881887818 0.479881015251498 0.667044638170681 0.471658650865886 0.620943954578893 0.438745202062405
2730 110867 5 3 0.5 0 0.8 40 "PR" 0.258435817168311 0.550005754954856 0.168619767529059 0.358645677762682 0.418339009660113 0.444508704164733 0.43911700258883 0.465801011019514 0.676774826828424 0.479522115420171 0.60773677011789 0.430239630533091
2731 209688 1 0.05 0.5 0 0.9 40 "PR" 0.246624328621716 0.526170875757676 0.179462459480891 0.382641516378722 0.412608228374563 0.432262633399171 0.456222172947678 0.477692121030262 0.659232556996279 0.463172584955737 0.635684632428569 0.446406224887166
2732 317772 2 0.05 0.5 0 0.9 40 "PR" 0.247679997319735 0.523520127258023 0.182420124603709 0.385306319136336 0.415899130011123 0.437061809167042 0.449936513810891 0.472661664280767 0.663579127330858 0.465761159673439 0.632356638414601 0.443664564225299
2733 62083 3 0.05 0.5 0 0.9 40 "PR" 0.244612306860793 0.525499464478483 0.178544814869288 0.383260009928845 0.420625258046569 0.439906402779852 0.449501463526874 0.469886074836106 0.665237564907363 0.46792952505864 0.628046278396162 0.441524870012572
2734 56257 4 0.05 0.5 0 0.9 40 "PR" 0.246901289571258 0.523693146756019 0.181672395834064 0.385129668019551 0.41524411573708 0.436367472062388 0.450759198330131 0.473539791182949 0.662145405308339 0.465289803767631 0.632431594164196 0.444258336845589
2735 242997 5 0.05 0.5 0 0.9 40 "PR" 0.243397550012973 0.522105391668728 0.180378683607333 0.386717205142936 0.419259329469113 0.437622703609621 0.452491133382917 0.472189768024831 0.662656879482086 0.465268164533075 0.632869816990249 0.444220466851147
2736 231771 1 3 0.5 0 0.9 40 "PR" 0.257611417990715 0.557233165432387 0.162634531838622 0.351437724456153 0.336976568817739 0.351539837530658 0.541844937673926 0.564535515019926 0.594587986808455 0.41835656067394 0.704479469512548 0.495318663650038
2737 259993 2 3 0.5 0 0.9 40 "PR" 0.2594430992635 0.5610036740469 0.160857477996034 0.347576733624485 0.332729791786242 0.348186469722786 0.544090697067299 0.568382680587094 0.592172891049742 0.417518913493766 0.704948175063332 0.496445850162744
2738 295700 3 3 0.5 0 0.9 40 "PR" 0.255671708763192 0.554259683481898 0.163716043175499 0.354460662930921 0.327190430894279 0.340662851782463 0.555111795544319 0.576444781739456 0.582862139657471 0.409747756872413 0.718827838719818 0.504652646670394
2739 167758 4 3 0.5 0 0.9 40 "PR" 0.261589214410057 0.556774989967363 0.165541355215067 0.351910165028848 0.317024491727243 0.333145513382044 0.55740238671654 0.584532404476837 0.5786137061373 0.406898681343307 0.722943741931607 0.507818825240747
2740 67992 5 3 0.5 0 0.9 40 "PR" 0.254968940200393 0.557513594515501 0.160711527904948 0.351170055852211 0.340109243396264 0.352762963983696 0.543860642417555 0.563409996777073 0.595078183596657 0.418590826167058 0.704572170322504 0.495172610546886
2741 166462 1 0.05 0.5 0 1 40 "PR" 0.227806464940059 0.493489098710244 0.192699407702747 0.416361844816366 0.300077452354054 0.310934905899377 0.597451523378705 0.618634884174275 0.527883917294113 0.370010602630823 0.790150931081452 0.553175199478551
2742 138660 2 0.05 0.5 0 1 40 "PR" 0.235838747115316 0.505592328454202 0.188876568225412 0.403874083549579 0.318246770857813 0.331585069054249 0.570437024518679 0.593935345541459 0.554085517973129 0.38850714173144 0.759313592744091 0.531759992092621
2743 236094 3 0.05 0.5 0 1 40 "PR" 0.233458044664896 0.502869221199145 0.188888861930904 0.406307378006156 0.310608270715444 0.322850531026739 0.580818608554893 0.60345798201924 0.544066315380339 0.381451452273227 0.769707470485797 0.539279128245865
2744 364132 4 0.05 0.5 0 1 40 "PR" 0.234167056114595 0.504527599006817 0.188500529666368 0.405310441995826 0.277923603950545 0.288046332486032 0.624260228561374 0.646578149400248 0.51209066006514 0.358366609746135 0.812760758227742 0.568204223648212
2745 257207 5 0.05 0.5 0 1 40 "PR" 0.235093327644015 0.502221273090345 0.190730278768476 0.406966751898598 0.306831603807904 0.319723620983345 0.58291890921988 0.607192537897736 0.541924931451919 0.379557768247008 0.773649187988355 0.541545193982088
2746 423621 1 3 0.5 0 1 40 "PR" 0.259719989437416 0.558555331743502 0.1629971877783 0.350090980485695 0.0664333868469079 0.0683916816283685 0.890682018127757 0.916853434061881 0.326153376284324 0.227060307963948 1.05367920590606 0.733383357662375
2747 250832 2 3 0.5 0 1 40 "PR" 0.256507982440519 0.551841008755798 0.166017064657515 0.356870085707652 0.0477815000365533 0.0490277246417731 0.915942019804024 0.939685005094107 0.304289482477072 0.211385289532165 1.08195908446154 0.751491005659148
2748 177723 3 3 0.5 0 1 40 "PR" 0.259090664885395 0.559102416727861 0.162219906260867 0.349546799385494 0.0504563487791586 0.0519331785346962 0.910443855547157 0.937012489462503 0.309547013664554 0.215705898587431 1.07266376180802 0.747303045111823
2749 20932 4 3 0.5 0 1 40 "PR" 0.253575538084221 0.551815830309019 0.164293252663424 0.356851945909441 0.0510986085195826 0.0521668195029062 0.916677225094297 0.935793211919664 0.304674146603803 0.211704836162934 1.08097047775772 0.750926614507558
2750 88553 5 3 0.5 0 1 40 "PR" 0.259366588083887 0.559139165740592 0.16227959264122 0.349515522416642 0.0467456175639472 0.0480059704718525 0.916221131889205 0.940895602685843 0.306112205647834 0.212920886567611 1.07850072453043 0.75008412685945
2751 291559 1 0.05 0.5 0 0 50 "PR" 0.257688346134064 0.560609578327832 0.160038088215967 0.348033328687837 0.500899361536804 0.558546016754105 0.314201260959077 0.350118734614358 0.758587707670868 0.559226730014241 0.474239349175044 0.349430957087319
2752 330461 2 0.05 0.5 0 0 50 "PR" 0.259619410853426 0.563070138137816 0.159403897847854 0.345585591620395 0.501782641248683 0.560896610121253 0.311479688707299 0.347779824154071 0.761402052102109 0.561607036879269 0.470883586555152 0.347062780052685
2753 396428 3 0.05 0.5 0 0 50 "PR" 0.255415226776239 0.559388673768008 0.159577634156277 0.349251550253993 0.502323358809202 0.56007934169493 0.312913343875258 0.34855760329254 0.757738585585441 0.559827175673605 0.472490978031535 0.348811216328135
2754 102158 4 0.05 0.5 0 0 50 "PR" 0.25731917525316 0.56418623655612 0.157140501876047 0.344395000005944 0.503429163717789 0.562930357257306 0.309432049908419 0.345686502462259 0.760748338970949 0.563330266218691 0.466572551784466 0.34527481058994
2755 364537 5 0.05 0.5 0 0 50 "PR" 0.259478984771228 0.558528598195908 0.162750143270378 0.35011687526321 0.49820656687998 0.559739916117904 0.310921316200014 0.348900212299467 0.757685551651208 0.559303683433809 0.473671459470392 0.349338577194975
2756 352514 1 3 0.5 0 0 50 "PR" 0.257597158694631 0.567190751217476 0.155154693126204 0.341365367925873 0.492118927785469 0.5503302513298 0.323211253794049 0.359253812324613 0.7497160864801 0.555765544154156 0.478365946920253 0.353490473797244
2757 277826 2 3 0.5 0 0 50 "PR" 0.258176224315927 0.559393306402973 0.161296012561219 0.349217154480012 0.495642651780551 0.558487201902904 0.312182561664323 0.350139933002994 0.753818876096478 0.558568816459208 0.473478574225542 0.350056679874769
2758 211889 3 3 0.5 0 0 50 "PR" 0.258270984332877 0.565247572127204 0.156991143241488 0.343322715783861 0.492015158211862 0.552303486749382 0.319841853148569 0.356826476484248 0.750286142544739 0.556393754642769 0.476832996390058 0.352560901036158
2759 204930 4 3 0.5 0 0 50 "PR" 0.261195611286927 0.560002005207944 0.162726380863981 0.348552310552511 0.488720465132754 0.555582157119526 0.312866527897262 0.353584772174546 0.749916076419681 0.556834379220421 0.475592908761243 0.352134554314387
2760 147609 5 3 0.5 0 0 50 "PR" 0.259310812830311 0.568248219317589 0.155362377587096 0.340278091474142 0.491696201927098 0.552322728910896 0.319547028221142 0.35678554731684 0.751007014757409 0.557461720207094 0.474909405808238 0.351461922642742
2761 144743 1 0.05 0.5 0 0.1 50 "PR" 0.256738590514895 0.560196622064733 0.159803769343825 0.348470109104525 0.503075166966626 0.559647641265521 0.314172107297885 0.349055724565068 0.759813757481521 0.559799802372995 0.47397587664171 0.348891703766743
2762 309846 2 0.05 0.5 0 0.1 50 "PR" 0.256537512994853 0.56530732641498 0.155843516328526 0.343289034088348 0.504693586336553 0.560520082965258 0.313845573192725 0.348167024307518 0.761231099331406 0.562097249221221 0.469689089521251 0.34655977242636
2763 275822 3 0.05 0.5 0 0.1 50 "PR" 0.261159739464429 0.560032238170264 0.162651992374146 0.348617826348933 0.497291010752933 0.556963079588755 0.314380002798893 0.351773832031748 0.758450750217362 0.557987218723364 0.477031995173039 0.350720310869836
2764 7113 4 0.05 0.5 0 0.1 50 "PR" 0.25847521872426 0.561871244111353 0.159597796291938 0.346748666391163 0.500674436508565 0.557924822592203 0.315069789928624 0.350788751409456 0.759149655232825 0.55923876789437 0.474667586220562 0.349443464431451
2765 146599 5 0.05 0.5 0 0.1 50 "PR" 0.254238989753235 0.558468603753108 0.159521343699156 0.350177702371949 0.50280848404984 0.555175580495667 0.32057232735959 0.353584156355436 0.757047473803075 0.556253470442437 0.480093671058746 0.352468643946049
2766 390765 1 3 0.5 0 0.1 50 "PR" 0.255265971562459 0.563903446925562 0.156219444224548 0.344692568093019 0.494719390224899 0.5504214563967 0.324354879006671 0.358739053166874 0.749985361787357 0.554687061111594 0.480574323231218 0.354294683125203
2767 407281 2 3 0.5 0 0.1 50 "PR" 0.259163770247282 0.56429232069731 0.158199005258827 0.344348164399392 0.492558528088737 0.550732854227381 0.322399412699854 0.35855428985384 0.751722298336018 0.555099600051174 0.48059841795868 0.35398143201968
2768 45986 3 3 0.5 0 0.1 50 "PR" 0.255762407458779 0.559786912321859 0.15956060283401 0.348811450050963 0.496420868872607 0.555547624905194 0.317137479714243 0.353140845072408 0.752183276331387 0.556737425775363 0.476698082548253 0.351926335412159
2769 49099 4 3 0.5 0 0.1 50 "PR" 0.255448864689251 0.558278375629275 0.160492220157662 0.35038269989116 0.490343071227654 0.545904213761536 0.328544006376215 0.36354387965829 0.745791935916905 0.549804031410439 0.489036226533876 0.359394188242079
2770 439265 5 3 0.5 0 0.1 50 "PR" 0.257289717665612 0.564124940389764 0.157253983085759 0.344509553834832 0.492800140475869 0.549818634295971 0.324204456825248 0.359456160172035 0.750089858141481 0.554294872875861 0.481458439911007 0.354781156289683
2771 223087 1 0.05 0.5 0 0.2 50 "PR" 0.257601576677807 0.55623135096167 0.163297956259084 0.352459825412693 0.498151497528613 0.552177226892003 0.32206411087543 0.356628338462557 0.75575307420642 0.553526737268863 0.485362067134514 0.355240372651591
2772 402961 2 0.05 0.5 0 0.2 50 "PR" 0.259353787183863 0.560667593324037 0.161065544376312 0.347983662294064 0.498745226304936 0.554187753623844 0.31943421310034 0.354601357981222 0.758099013488798 0.556364007591996 0.480499757476652 0.352378694398399
2773 141104 3 0.05 0.5 0 0.2 50 "PR" 0.257710441739974 0.556812031756948 0.162916326029067 0.351853982686514 0.498057667616108 0.551716884888825 0.322684596258606 0.3571074703589 0.755768109356082 0.5534173387472 0.485600922287673 0.355353750289469
2774 316630 4 0.05 0.5 0 0.2 50 "PR" 0.256755827924673 0.556029584124692 0.162932684784936 0.35266311405755 0.497358623151 0.549819356212294 0.325029901457355 0.359000936475825 0.754114451075674 0.551897063869381 0.487962586242291 0.356880350133806
2775 423035 5 0.05 0.5 0 0.2 50 "PR" 0.255772717837739 0.553583722277768 0.164159389395006 0.355111957528736 0.498053381460337 0.551313581381674 0.323304509229631 0.357497792241593 0.753826099298076 0.552052599693212 0.487463898624638 0.356719911933583
2776 78760 1 3 0.5 0 0.2 50 "PR" 0.257219906722981 0.563677437282789 0.157513906489761 0.344912176486359 0.490334025429342 0.543391350687517 0.33246000542877 0.366451005262552 0.747553932152322 0.549912433862872 0.489973911918531 0.359530380680071
2777 389875 2 3 0.5 0 0.2 50 "PR" 0.25745498663744 0.55973762699542 0.160618805922577 0.348941210112713 0.495324509849272 0.549229778708909 0.325668651800674 0.359714881644046 0.752779496486713 0.552591184236087 0.486287457723252 0.356268572470074
2778 134773 3 3 0.5 0 0.2 50 "PR" 0.255277214739476 0.557073780415252 0.161244066932467 0.351547007589703 0.494192765031105 0.546349253399043 0.328953211255882 0.362497977600822 0.749469979770582 0.549790147938157 0.490197278188349 0.35898355582369
2779 201407 4 3 0.5 0 0.2 50 "PR" 0.257203517079671 0.561255967937945 0.159288095931384 0.347383022778511 0.495899235915416 0.55050237530288 0.323894200621458 0.358273417146574 0.753102752995087 0.553965537025246 0.483182296552842 0.354766718207481
2780 369824 5 3 0.5 0 0.2 50 "PR" 0.255547366268854 0.557382629540509 0.161234351150314 0.351217983767677 0.488676071293111 0.54087051290422 0.335018270188609 0.368823687976064 0.744223437561965 0.546147568157262 0.496252621338923 0.363194730496477
2781 245332 1 0.05 0.5 0 0.3 50 "PR" 0.257777585380346 0.552513735335622 0.166297364127976 0.356204275438004 0.496758358384497 0.548732349625635 0.32634148220105 0.360164163500465 0.754535943764843 0.549992447319027 0.492638846329026 0.358843752474553
2782 248207 2 0.05 0.5 0 0.3 50 "PR" 0.260854935871741 0.555228152064221 0.166141793402354 0.353485334921243 0.495162093536549 0.549913451280522 0.323447576337033 0.358970464581541 0.75601702940829 0.551719100119284 0.489589369739387 0.357106619702242
2783 230887 3 0.05 0.5 0 0.3 50 "PR" 0.260148544088503 0.550992374848477 0.169025362041561 0.35774951677319 0.49391669311035 0.550384681737505 0.321987748504224 0.358463328067416 0.754065237198853 0.550567872488193 0.491013110545785 0.35824377208791
2784 208107 4 0.05 0.5 0 0.3 50 "PR" 0.256738559386135 0.547449575534328 0.169550340530374 0.361279190728543 0.494651701210893 0.546574266358945 0.328143142559956 0.362324007831127 0.751390260597028 0.546841232651624 0.497693483090329 0.361999565112716
2785 357182 5 0.05 0.5 0 0.3 50 "PR" 0.258852560320816 0.552545705692698 0.166947095407622 0.356192117853305 0.494938464270256 0.548606460081426 0.325300536141318 0.36025800276331 0.753791024591073 0.549921482250637 0.49224763154894 0.358900113943928
2786 279959 1 3 0.5 0 0.3 50 "PR" 0.259203304641711 0.562268776207262 0.159763679787119 0.346391780176987 0.488229327938401 0.53814969343784 0.338397946970877 0.371314827906294 0.747432632580112 0.546032848397279 0.498161626757996 0.363171865115489
2787 237272 2 3 0.5 0 0.3 50 "PR" 0.260070250209769 0.566292526157264 0.157313514114915 0.34230359963317 0.485893426489558 0.537009185012297 0.339100695064262 0.372921122040696 0.745963676699327 0.546642819278622 0.496414209179178 0.362855181664092
2788 172895 3 3 0.5 0 0.3 50 "PR" 0.262162746713998 0.567342216580474 0.157774655593568 0.341200774978024 0.484554402253115 0.538056609205383 0.336435956593273 0.371648799372414 0.746717148967113 0.547732643590481 0.494210612186841 0.361593074608744
2789 310810 4 3 0.5 0 0.3 50 "PR" 0.255603369800146 0.562167902864903 0.15776199954122 0.346438900792962 0.487822202170504 0.533974161876805 0.345101542959605 0.375882497815512 0.743425571970649 0.543096082010584 0.502863542500825 0.366358148033992
2790 105376 5 3 0.5 0 0.3 50 "PR" 0.259854671413771 0.562688550158585 0.159846063697146 0.345918162963004 0.485790331573033 0.538147349266024 0.336830797804917 0.371290954676431 0.745645002986804 0.546195205248599 0.496676861502064 0.362973328770047
2791 81524 1 0.05 0.5 0 0.4 50 "PR" 0.256595551304347 0.556083583691801 0.162791072220758 0.352575288703383 0.496091157022099 0.543530684094229 0.333824856605563 0.365441805677897 0.752686708326446 0.547720365355384 0.496615928826321 0.361147060037871
2792 67905 2 0.05 0.5 0 0.4 50 "PR" 0.254563081896005 0.550968048060926 0.165425184334787 0.357804127724997 0.497359843028933 0.542835056421633 0.33577122402149 0.366135543312302 0.751922924924938 0.54554396550049 0.501196408356276 0.363360374153858
2793 234757 3 0.05 0.5 0 0.4 50 "PR" 0.255521276585482 0.549221019210348 0.167331535927498 0.359519833309714 0.496981712368338 0.545885332066064 0.330801560312222 0.363049448658799 0.752502988953819 0.546987606510936 0.49813309623972 0.361881831670983
2794 62548 4 0.05 0.5 0 0.4 50 "PR" 0.258807766719564 0.556485015845522 0.163885594751174 0.352192977196775 0.496120242403152 0.546845228121801 0.328727533565185 0.362086946481341 0.754928009122715 0.550072365406524 0.492613128316359 0.358774106259503
2795 87598 5 0.05 0.5 0 0.4 50 "PR" 0.256644134959624 0.552557414631297 0.165527215607052 0.356204898447187 0.494389655480611 0.541867968414123 0.335213736770461 0.367094616854647 0.751033790440235 0.545459190749732 0.500740952377513 0.363436032775111
2796 318460 1 3 0.5 0 0.4 50 "PR" 0.256906002000922 0.555194529189759 0.163697868562905 0.353514492757102 0.486152595637219 0.534212507339417 0.343464173397536 0.375611028119298 0.743058597638141 0.54099613652245 0.507162041960441 0.368467683745622
2797 88489 2 3 0.5 0 0.4 50 "PR" 0.264564226204351 0.562579364954499 0.162873226801505 0.346047386568936 0.478894463793084 0.531395643326817 0.342684739152055 0.378628827403495 0.743458689997434 0.54183160730233 0.50555796595356 0.367730476395101
2798 100163 3 3 0.5 0 0.4 50 "PR" 0.258081632148717 0.559499844060124 0.161158674904426 0.349186457834774 0.486264167675376 0.533105249705197 0.344908049733525 0.376731952460682 0.744345799824092 0.541753708436996 0.506066724637951 0.367710987231933
2799 271870 4 3 0.5 0 0.4 50 "PR" 0.26057910237085 0.557399629335606 0.164379769106082 0.351252385839684 0.476666368358417 0.525533746159197 0.350551724749903 0.384597614739785 0.737245470729267 0.53611948061349 0.514931493855985 0.37352505302565
2800 68328 5 3 0.5 0 0.4 50 "PR" 0.255135142142165 0.561093420230111 0.158202493993637 0.347541098209416 0.483778001335087 0.527143562266334 0.353117366988052 0.382879093583309 0.738913143477253 0.5381460512716 0.511319860981689 0.371431222692664
2801 232563 1 0.05 0.5 0 0.5 50 "PR" 0.255284767591641 0.544162366518383 0.171170680543878 0.364647874614785 0.491255603220004 0.535976826193271 0.342193275491672 0.373056070025163 0.746540370811645 0.538716180483185 0.51336395603555 0.370241682545652
2802 311247 2 0.05 0.5 0 0.5 50 "PR" 0.255220761799343 0.552033611161877 0.164955712756993 0.35666292785704 0.495103302358427 0.538611971603107 0.340730528677371 0.370423297979714 0.75032406415777 0.543080008890586 0.505686241434363 0.365842160358206
2803 57590 3 0.05 0.5 0 0.5 50 "PR" 0.255348094820668 0.547266255596167 0.168731443867848 0.361485426502956 0.49124554280653 0.536565824719096 0.341218314191443 0.372452870019106 0.746593637627198 0.54015958037675 0.509949758059291 0.368769119900502
2804 348107 4 0.05 0.5 0 0.5 50 "PR" 0.255690737006538 0.550837487433874 0.166187738431287 0.357897264138127 0.49241953640699 0.537070104497421 0.341265390876873 0.371945987431168 0.748110273413528 0.54167336437311 0.507453129308159 0.36724843014924
2805 236434 5 0.05 0.5 0 0.5 50 "PR" 0.254434753973847 0.547693497818841 0.167811745657444 0.361024858314181 0.49395520643301 0.538251482034258 0.340480082749243 0.370768694389469 0.748389960406857 0.541404172302886 0.508291828406687 0.36751485246204
2806 61281 1 3 0.5 0 0.5 50 "PR" 0.25926823911247 0.55944799745695 0.16193812278729 0.349189445744227 0.484736071925302 0.528962847370654 0.349347505809248 0.380159104547876 0.744004311037772 0.539042390198414 0.511285628596539 0.369919394740374
2807 311588 2 3 0.5 0 0.5 50 "PR" 0.257492742260878 0.55956969370582 0.160741704875825 0.349079760458359 0.479666331122253 0.522122111281258 0.358129331915692 0.388181150590828 0.737159073383131 0.534405231401538 0.518871036791516 0.375361601394313
2808 224027 3 3 0.5 0 0.5 50 "PR" 0.26347357005625 0.564733915297739 0.160530619314222 0.343896783848156 0.476212261217734 0.522017836445678 0.355296438885823 0.388024115371068 0.739685831273985 0.536274782466881 0.515827058200045 0.373302688459579
2809 219273 4 3 0.5 0 0.5 50 "PR" 0.258259153832852 0.562503869672647 0.159041719378801 0.346094595764449 0.479385948490675 0.520947158813951 0.359635025881942 0.389279148127696 0.737645102323527 0.534582611315801 0.518676745260743 0.37511530691669
2810 345830 5 3 0.5 0 0.5 50 "PR" 0.259526975792071 0.56255928141821 0.159715673614835 0.346030596636862 0.480619793261013 0.525266298759851 0.353242728947546 0.384494747759169 0.740146769053084 0.537638989726476 0.512958402562381 0.37173623670564
2811 222881 1 0.05 0.5 0 0.6 50 "PR" 0.257350130386486 0.544683919146208 0.172118062553513 0.364084895387284 0.487345988177897 0.532869425955 0.344258696828144 0.376210007897769 0.744696118564382 0.536867332042705 0.516376759381656 0.372106540792073
2812 364730 2 0.05 0.5 0 0.6 50 "PR" 0.254327662252969 0.547019647390411 0.168289825674573 0.361767169840217 0.488434664301061 0.52893052252962 0.351342232196561 0.38017477406692 0.74276232655403 0.534958727027502 0.519632057871134 0.374040218919739
2813 183070 3 0.05 0.5 0 0.6 50 "PR" 0.25292813893348 0.549165105880156 0.165671892527433 0.359560001422757 0.493045064910333 0.532025168967364 0.349630522877325 0.377067646337222 0.745973203843814 0.537696698151428 0.515302415404759 0.371274345348742
2814 205808 4 0.05 0.5 0 0.6 50 "PR" 0.25686541387704 0.549762956540667 0.167806489249108 0.358930238525286 0.489902209015864 0.534328184294904 0.343818452150413 0.374748165943225 0.746767622892905 0.539519795676844 0.51162494139952 0.369427441717915
2815 301001 5 0.05 0.5 0 0.6 50 "PR" 0.250209678446028 0.540525432070312 0.170567655294967 0.368245256452248 0.489320841916118 0.527626215673288 0.354004656880828 0.381485957668747 0.739530520362146 0.531889171180071 0.524572312175796 0.377109633842209
2816 216080 1 3 0.5 0 0.6 50 "PR" 0.255286928423539 0.558474037587092 0.160207056298183 0.3502095529271 0.47398607260716 0.508663547049503 0.375663585482783 0.401839527447731 0.729273001030699 0.524876409647128 0.535870641780966 0.385041193570791
2817 174551 2 3 0.5 0 0.6 50 "PR" 0.256810607566884 0.561306326310733 0.159061039528709 0.347335295543545 0.475046415341216 0.511836815377928 0.370982920203218 0.398276696949558 0.7318570229081 0.527999648758831 0.530043959731926 0.381637301710286
2818 213074 3 3 0.5 0 0.6 50 "PR" 0.260316771060829 0.559828183079588 0.162319395444022 0.348807729447982 0.475715202315909 0.516989916512754 0.361966632630211 0.392353820758224 0.736031973376738 0.531230286238581 0.524286028074233 0.377878936970515
2819 163411 4 3 0.5 0 0.6 50 "PR" 0.25752453972984 0.56179063105618 0.159086222426293 0.346822314388508 0.469467928620985 0.506371578867306 0.376119390881368 0.404259119876274 0.726992468350825 0.524538872775105 0.535205613307661 0.385435985128482
2820 46772 5 3 0.5 0 0.6 50 "PR" 0.255947611164629 0.56071264129435 0.158951297418726 0.347965142458549 0.476997040041286 0.513008172672023 0.370158766954772 0.396789474315335 0.732944651205915 0.528535983392808 0.529110064373498 0.38090100992572
2821 314960 1 0.05 0.5 0 0.7 50 "PR" 0.255085457446246 0.54268083031615 0.172206633953016 0.366080914276811 0.482922296532797 0.522757991600264 0.357205733784227 0.386402070020939 0.738007753979042 0.529459191875513 0.529412367737243 0.379566749161312
2822 357236 2 0.05 0.5 0 0.7 50 "PR" 0.25185158568877 0.543136388866558 0.169716819921075 0.365597954396375 0.485565443864242 0.522380669729932 0.359812165040495 0.38678124787775 0.737417029553011 0.529272410278754 0.529528984961571 0.37974746091798
2823 150021 3 0.05 0.5 0 0.7 50 "PR" 0.251241534348392 0.541261098987761 0.17069567724895 0.367516324010617 0.483933110969588 0.519530428137919 0.363127463308714 0.389645806706873 0.73517464531798 0.526743000685322 0.533823140557665 0.382300821728442
2824 205817 4 0.05 0.5 0 0.7 50 "PR" 0.253346181042443 0.538948661412902 0.173946270775573 0.369799216948394 0.478994976200402 0.516919655836287 0.363706800352539 0.392279599942314 0.732341157242845 0.524306566533782 0.537653071128112 0.384741071697616
2825 297245 5 0.05 0.5 0 0.7 50 "PR" 0.251980861844165 0.540197643306017 0.17199507988393 0.368573920355005 0.481931721927868 0.518112750845015 0.363929987296375 0.391066558796275 0.733912583772033 0.525470583873326 0.535925067180306 0.383572711702645
2826 21975 1 3 0.5 0 0.7 50 "PR" 0.258010484878431 0.559249660734231 0.161317123894205 0.349447541043575 0.465676730070702 0.498775430696504 0.384827768007009 0.411114339407134 0.723687214949133 0.518645706276567 0.546144891901214 0.39085515519161
2827 416015 2 3 0.5 0 0.7 50 "PR" 0.259452780443655 0.559364330164051 0.16221495516208 0.349294257564489 0.454788596110098 0.48826450808904 0.394588371448578 0.422308899303899 0.714241376553753 0.511666724051605 0.556803326610658 0.398284665157177
2828 329167 3 3 0.5 0 0.7 50 "PR" 0.254596307890513 0.557991675654609 0.160152160779275 0.350651528541396 0.457939474230921 0.487213505170302 0.399373445010465 0.423699364017518 0.712535782121435 0.510214803589705 0.55952560578974 0.399965223653277
2829 309537 4 3 0.5 0 0.7 50 "PR" 0.254661619831886 0.557253391490614 0.160742997195559 0.351394893025622 0.458983075937327 0.488850757876418 0.397741525505473 0.422139312283817 0.713644695769213 0.511069266273963 0.558484522701031 0.399164065971035
2830 196435 5 3 0.5 0 0.7 50 "PR" 0.253820546115356 0.557667847414636 0.159887882706779 0.350907690429342 0.463155933338713 0.493489836969696 0.392270462221452 0.416930231276019 0.71697647945407 0.514314309070047 0.552158344928231 0.395510175138625
2831 394203 1 0.05 0.5 0 0.8 50 "PR" 0.252363562309695 0.533974984113464 0.177298239182263 0.374841380244682 0.468184494238369 0.502656422799382 0.37898497841559 0.406648303154973 0.720548056548063 0.51318658901933 0.556283217597854 0.395953877925459
2832 54124 2 0.05 0.5 0 0.8 50 "PR" 0.248015029180871 0.533710104454325 0.174483913126577 0.375080403518292 0.472665254814755 0.503171639541013 0.381724593369807 0.406133002139857 0.720680283995626 0.513255497005992 0.556208506496385 0.395879275961006
2833 247954 3 0.05 0.5 0 0.8 50 "PR" 0.253529433477582 0.535426687956383 0.176941367311871 0.373364068951943 0.471029148622589 0.507270231621276 0.373472743564979 0.402001251022179 0.724558582100171 0.51675810455812 0.550414110876849 0.392351233622527
2834 282549 4 0.05 0.5 0 0.8 50 "PR" 0.254350423985491 0.532939531250595 0.179549598440901 0.375892731710137 0.467546782371841 0.503991792924177 0.376215267530663 0.405300559295994 0.721897206357333 0.513809543939125 0.555764865971564 0.395326750439514
2835 89283 5 0.05 0.5 0 0.8 50 "PR" 0.248961741904184 0.534822439259519 0.174237588910889 0.37397978001132 0.470074565892222 0.501275877385911 0.382957669804009 0.408052538888846 0.719036307796406 0.512391963006392 0.557195258714898 0.396762071593669
2836 235488 1 3 0.5 0 0.8 50 "PR" 0.255302813412988 0.557298195463842 0.161131972211628 0.351341430979908 0.445894277307507 0.472363182808442 0.414719677666575 0.438244260361113 0.701197090720495 0.499957891896032 0.575851649878202 0.41001448298195
2837 179167 2 3 0.5 0 0.8 50 "PR" 0.259935950076438 0.560302138927842 0.161775727610812 0.34832942871229 0.435653971415833 0.464237308491627 0.42069205766 0.447260136664877 0.69558992149227 0.495839617032697 0.582467785270811 0.414719783290269
2838 115476 3 3 0.5 0 0.8 50 "PR" 0.252839658849371 0.553408291775167 0.162464659773654 0.355301626061967 0.443458811622604 0.468563685374386 0.419774355683321 0.442557588743997 0.696298470471975 0.496022308680682 0.582239015456974 0.414323819697549
2839 107082 4 3 0.5 0 0.8 50 "PR" 0.256656037248309 0.554687846066191 0.163925250368989 0.353934631156879 0.444752480946224 0.473362377758425 0.411478642877653 0.437118810200542 0.701408518194533 0.50008953550178 0.575403893246641 0.409784382275275
2840 126775 5 3 0.5 0 0.8 50 "PR" 0.257150304462216 0.55631161221124 0.16303319203645 0.352338849213679 0.439677861442692 0.467324849052982 0.418967759040072 0.444161587671311 0.696828165904908 0.496486040919934 0.582000951076522 0.414080593466711
2841 66899 1 0.05 0.5 0 0.9 50 "PR" 0.248600636753489 0.53008151116409 0.177725774523293 0.378748198664193 0.451919704624839 0.479432611817287 0.405827332670127 0.430329784983283 0.700520341378328 0.496246086701599 0.58355310719342 0.413206829419619
2842 358234 2 0.05 0.5 0 0.9 50 "PR" 0.247691740513694 0.530003626458002 0.177188792250753 0.378796803813214 0.449717413681069 0.476137268031301 0.409740612974313 0.433478709723745 0.697409154194763 0.493959413592515 0.586929405225066 0.415386778195327
2843 215829 3 0.05 0.5 0 0.9 50 "PR" 0.244521613859651 0.524825148284378 0.179126653090721 0.383979208025461 0.451640655339751 0.476842281295844 0.410213847154345 0.432733580074111 0.696162269199402 0.492652283513753 0.589340500245065 0.41666939798277
2844 152103 4 0.05 0.5 0 0.9 50 "PR" 0.244874984521724 0.526011915573269 0.17844130121115 0.382806290623022 0.446932358120712 0.47172983537232 0.415458240906618 0.438094986673108 0.691807342642435 0.489599220171074 0.593899542117768 0.419893990180444
2845 412729 5 0.05 0.5 0 0.9 50 "PR" 0.246674522618847 0.526741580946006 0.179078427643746 0.382091130577576 0.453269590197916 0.480249636394406 0.405598050188512 0.429467897011292 0.699944112816764 0.495657029286011 0.584676477832257 0.413767524744676
2846 196078 1 3 0.5 0 0.9 50 "PR" 0.259021710178994 0.560929343220765 0.160709274714607 0.34767329410024 0.396053551592466 0.418132693807832 0.471232164714094 0.495873831116334 0.65507526177146 0.464717395376178 0.631941439428701 0.447529468833223
2847 439501 2 3 0.5 0 0.9 50 "PR" 0.257295816435694 0.556209102846325 0.163213401717983 0.352513377941454 0.391062944025026 0.411156258109955 0.479447218214654 0.503048347890738 0.64835876046072 0.458497029102315 0.642660619932637 0.453923044612112
2848 225686 3 3 0.5 0 0.9 50 "PR" 0.256429293055418 0.557981216624532 0.16134506778254 0.350685460009292 0.392146791104407 0.412127223448304 0.479569485593596 0.502690249814255 0.648576084159825 0.459516359353301 0.640914553376136 0.453306058875103
2849 170465 4 3 0.5 0 0.9 50 "PR" 0.256080705060883 0.555613263730694 0.162870174726817 0.353080489347317 0.396849567819858 0.417023761226581 0.473847106577552 0.496821942334474 0.652930272880741 0.462116407054589 0.636717281304369 0.450056850508616
2850 26105 5 3 0.5 0 0.9 50 "PR" 0.256584752415946 0.559727596507145 0.160100224559086 0.348895919624274 0.393384701668531 0.413275374547198 0.478187849316252 0.501185572113725 0.649969454084477 0.460758731415473 0.638288073875338 0.451814635751925
2851 86794 1 0.05 0.5 0 1 50 "PR" 0.235474827277258 0.50716493530865 0.187101638920807 0.402539757622731 0.315403124535794 0.329889490534525 0.576117162271293 0.601910717740863 0.550877951813052 0.387826164195714 0.7632188011921 0.536752479956738
2852 76556 2 0.05 0.5 0 1 50 "PR" 0.233984632400378 0.501419871139361 0.190767858286034 0.407734750308533 0.352385757431155 0.370386555237849 0.526604714388141 0.552621406504842 0.586370389831533 0.413523282346337 0.717372572674175 0.504921362695401
2853 120854 3 0.05 0.5 0 1 50 "PR" 0.237809219136047 0.505670590513725 0.190014678367493 0.403345346086987 0.360776042363441 0.380822799563814 0.513466641350503 0.541394329918834 0.598585261499488 0.422246082283162 0.703481319717996 0.495589843561484
2854 18177 4 0.05 0.5 0 1 50 "PR" 0.233233988158651 0.502297335732878 0.189605761132785 0.407463904873342 0.331775570096266 0.347148981917902 0.554743146781682 0.579946517817256 0.565009558254917 0.397890590843165 0.744348907914468 0.523532271439733
2855 259938 5 0.05 0.5 0 1 50 "PR" 0.236883759644911 0.515449245632886 0.18107967128928 0.393411811371368 0.356741675832104 0.372501655864915 0.527168790563053 0.549858208367708 0.593625435477015 0.418861752825334 0.708248461852333 0.4991189398776
2856 48451 1 3 0.5 0 1 50 "PR" 0.256455120217066 0.556159080904658 0.16269049902367 0.35252619757736 0.106539082361327 0.109486678678157 0.844730086565875 0.867811145931413 0.362994202578392 0.253085168153982 1.00742058558955 0.702152004905573
2857 295306 2 3 0.5 0 1 50 "PR" 0.257641918088038 0.55999874174425 0.160581064951917 0.348629672808762 0.0881668107958488 0.0905342880868178 0.868150110809568 0.89129588184559 0.345808728883887 0.241146046679364 1.02873117576148 0.717194419354883
2858 19695 3 3 0.5 0 1 50 "PR" 0.254721419161249 0.559254957333682 0.159316029807364 0.349373683049907 0.0783861775053913 0.0799543991481108 0.885771697152508 0.903349036259034 0.33310759666664 0.231973863762483 1.04508772695987 0.727639551750445
2859 327347 4 3 0.5 0 1 50 "PR" 0.253354282846531 0.548970063346216 0.166289916884996 0.359706129248751 0.0839694023556228 0.086486847156049 0.870236762327961 0.896107820808847 0.337323685202154 0.235480596893992 1.03652667921296 0.723292409547922
2860 95831 5 3 0.5 0 1 50 "PR" 0.261678860830575 0.558096389070138 0.164512817713873 0.350513588335713 0.0527652876603004 0.0546139445888207 0.902870395876635 0.934344214054906 0.314444148490875 0.219105758148585 1.06738321359051 0.743596835360165
2861 232974 1 0.05 0.5 0 0 60 "PR" 0.255826015079364 0.56229338547263 0.157685144570468 0.346375897517825 0.50311453069048 0.559455922784004 0.314488341115619 0.349171129877906 0.758940545769845 0.560390188454489 0.472173485686087 0.348251292328429
2862 278857 2 0.05 0.5 0 0 60 "PR" 0.259048633029824 0.55949022667947 0.161771289208218 0.349194137651651 0.50066733664206 0.559694902375251 0.312406919780038 0.348992699227815 0.759715969671884 0.559599433801943 0.474178208988256 0.349087383046714
2863 90076 3 0.05 0.5 0 0 60 "PR" 0.258718632740403 0.565447395000997 0.157080232978476 0.343135433298781 0.502726629153817 0.563181414170455 0.308684220466002 0.345435623324179 0.76144526189422 0.563929325203824 0.465764453444478 0.344676443032588
2864 161296 4 0.05 0.5 0 0 60 "PR" 0.259338258915114 0.559229269453337 0.162105601809789 0.349445398584327 0.496593721900698 0.554214228367838 0.317970009542042 0.354494253043918 0.755931980815813 0.555883519788899 0.480075611351831 0.35281387414523
2865 58982 5 0.05 0.5 0 0 60 "PR" 0.256472949964458 0.563791530232561 0.156948003496303 0.344744371128704 0.501852037034294 0.559993030965533 0.312845163698575 0.348636911124627 0.758324986998752 0.561250990558174 0.469793167194879 0.347347622487506
2866 154497 1 3 0.5 0 0 60 "PR" 0.258360439229323 0.566033242240411 0.156457776635691 0.342573376929072 0.49350933332029 0.554187664700709 0.317865980538844 0.354867277705825 0.751869772549613 0.557934927973324 0.474323757174535 0.350980700962044
2867 113190 2 3 0.5 0 0 60 "PR" 0.257265354631399 0.559848504329765 0.16045374252663 0.348813106380321 0.496149813009563 0.556783019550213 0.315186940428882 0.352033483159733 0.753415167640962 0.557566166640603 0.475640682955512 0.351205447845106
2868 145197 3 3 0.5 0 0 60 "PR" 0.255125172769833 0.563152929933546 0.156749771812595 0.345426104049393 0.493987149580361 0.551724804104745 0.322080638658508 0.357583730399906 0.749112322350193 0.555307444594302 0.478830410471103 0.353768966131973
2869 22838 4 3 0.5 0 0 60 "PR" 0.257954179443664 0.562257007459731 0.159028209103471 0.346352405848895 0.491759339096051 0.551977426852572 0.320152927896535 0.357145336210573 0.749713518539714 0.55515039457111 0.479181137000006 0.353812911620444
2870 65543 5 3 0.5 0 0 60 "PR" 0.258581034535856 0.563459553831434 0.158538299125706 0.345109765527101 0.493044144744994 0.556376641005426 0.314162365696476 0.352552204614817 0.751625179280849 0.558557024869825 0.472700664822182 0.350258970084239
2871 126493 1 0.05 0.5 0 0.1 60 "PR" 0.260464550609542 0.559177796844581 0.162915785818478 0.349473298078517 0.497973992715957 0.557564381571029 0.314029997739497 0.351179102441419 0.758438543325499 0.558104469551603 0.476945783557975 0.350607555190284
2872 397208 2 0.05 0.5 0 0.1 60 "PR" 0.260794674971457 0.559061344897594 0.163219758106609 0.349618271905818 0.497192317827533 0.556708226342186 0.314816625513651 0.352023720194951 0.757986992798989 0.557493141309415 0.47803638362026 0.351221298769784
2873 412870 3 0.05 0.5 0 0.1 60 "PR" 0.260970487558063 0.559416991277052 0.162981510067648 0.349205766141968 0.496898104923925 0.557247928335663 0.313724990537556 0.351477323760052 0.757868592481988 0.55797376671014 0.476706500605204 0.350716541792813
2874 200628 4 0.05 0.5 0 0.1 60 "PR" 0.257503132233719 0.557613488252225 0.162199400126128 0.351041378310277 0.499817810969326 0.557888251432935 0.314561174256887 0.350812171353701 0.757320943203045 0.557780825653212 0.476760574383015 0.350904308036289
2875 344284 5 0.05 0.5 0 0.1 60 "PR" 0.254966513812557 0.556604493716311 0.161427301344369 0.352057902538684 0.500694465731017 0.555893158258154 0.318085828299612 0.352818006725922 0.755660979543574 0.556095287676453 0.479513129643981 0.352599912256729
2876 405524 1 3 0.5 0 0.1 60 "PR" 0.257584137036613 0.561436355324592 0.159354324711792 0.347237383336981 0.493638505595604 0.549531735264392 0.324943971601504 0.359840752245249 0.751222642632217 0.553325957926661 0.484298296313297 0.35582452688808
2877 36607 2 3 0.5 0 0.1 60 "PR" 0.258570770063488 0.56080325098463 0.160491375719517 0.347816381738802 0.489722589247763 0.548922951321919 0.323414982449493 0.360218524868846 0.748293359311251 0.552621357341329 0.483906358169011 0.356357741243807
2878 249604 3 3 0.5 0 0.1 60 "PR" 0.254716228952056 0.561388362028566 0.157728699335951 0.347260487173625 0.494942968697109 0.548074100591562 0.327961372897053 0.36123136118372 0.749659197649164 0.552236894579676 0.485690072233004 0.356862980858476
2879 349981 4 3 0.5 0 0.1 60 "PR" 0.261289852380963 0.563949824261273 0.15979146000685 0.34464595456233 0.487896428823722 0.547464071479687 0.324032121777025 0.36162636993846 0.749186281204685 0.552891226565421 0.483823581783874 0.356038225981973
2880 326102 5 3 0.5 0 0.1 60 "PR" 0.257838666594086 0.560136665832756 0.160609617740835 0.348526004118857 0.490114764418851 0.546899000037043 0.326979196315712 0.362646030306057 0.747953431012937 0.551064043882986 0.487588814056547 0.358200350699038
2881 430332 1 0.05 0.5 0 0.2 60 "PR" 0.256425611833888 0.558309459851853 0.160962550310269 0.350341106353082 0.503414327644132 0.557490675120021 0.317471704550724 0.351299803728369 0.75983993947802 0.557751208658905 0.478434254860993 0.350992330162198
2882 367092 2 0.05 0.5 0 0.2 60 "PR" 0.260768623375313 0.561669275311758 0.1611627579834 0.34699735004155 0.500366274154519 0.558032642111318 0.314782762737275 0.350751731342529 0.761134897529831 0.559253673433259 0.475945520720675 0.349490745402702
2883 91417 3 0.05 0.5 0 0.2 60 "PR" 0.261732437684346 0.556512227176851 0.165722703785855 0.3521527695578 0.495632255964127 0.554463175534429 0.316994950037843 0.354360254080759 0.757364693648473 0.555152908400318 0.482717653823697 0.353616167955945
2884 413796 4 0.05 0.5 0 0.2 60 "PR" 0.256341080708152 0.556386188752734 0.162398545298379 0.352331061909627 0.500243086100607 0.553303375016614 0.321586680206208 0.355482800159524 0.756584166808759 0.554324335483403 0.483985225504587 0.354438878211887
2885 360324 5 0.05 0.5 0 0.2 60 "PR" 0.257382925055724 0.555913366794871 0.163427466240371 0.352766848273936 0.498746086923656 0.552995581963502 0.321315173842819 0.355815706291133 0.75612901197938 0.553962060734542 0.48474264008319 0.354805012656141
2886 337941 1 3 0.5 0 0.2 60 "PR" 0.254376324236699 0.560260743979624 0.1583499367678 0.348367310277805 0.494939013065135 0.546394143785439 0.330791118342806 0.363375043913636 0.749315337301835 0.550760177241868 0.489141055110606 0.358644455816888
2887 257106 2 3 0.5 0 0.2 60 "PR" 0.259840141330403 0.56020734103173 0.161769865249943 0.348467173719593 0.489264685308379 0.54637469398615 0.326860489598575 0.36302115368381 0.749104826638781 0.55079661492958 0.488630354848518 0.358367876499344
2888 92959 3 3 0.5 0 0.2 60 "PR" 0.258265207248586 0.556892950237631 0.163292668174774 0.351816122087081 0.490680871671276 0.544870547098499 0.329519767322004 0.364309337502656 0.748946078919863 0.548754094647034 0.492812435496778 0.360273158404525
2889 123529 4 3 0.5 0 0.2 60 "PR" 0.26328047833974 0.559380133304702 0.164563304906162 0.349267198079533 0.486853415540476 0.5491081613868 0.32129216762068 0.360366516673716 0.750133893880216 0.552381240707977 0.485855472526841 0.356822534202033
2890 403588 5 3 0.5 0 0.2 60 "PR" 0.258482529023042 0.566297073232829 0.156309693495493 0.342235535870148 0.490181530223215 0.545641069300816 0.328855130085064 0.363922663062372 0.748664059246257 0.552296060338484 0.485164823580557 0.356938644440405
2891 248610 1 0.05 0.5 0 0.3 60 "PR" 0.257117643735349 0.556244161688235 0.162972653905706 0.352438282163903 0.499534710290433 0.550941090599608 0.324826148138096 0.357946614948116 0.756652354025782 0.552711937753016 0.487798802043803 0.356106715367253
2892 429734 2 0.05 0.5 0 0.3 60 "PR" 0.259779216680146 0.557124913469341 0.164001822102023 0.351584583828306 0.498340554446682 0.552146695156514 0.322192157222319 0.356722070044154 0.758119771126828 0.553820459322881 0.486193979324342 0.354994366283382
2893 272461 3 0.05 0.5 0 0.3 60 "PR" 0.257049520658213 0.556980353157036 0.16236689538245 0.351746196045312 0.502306355820273 0.554165257962384 0.321699051998043 0.354698326298897 0.759355876478486 0.555096993123073 0.484065947380493 0.353720544002827
2894 55091 4 0.05 0.5 0 0.3 60 "PR" 0.254994532549346 0.552580745559567 0.164435174443266 0.356099854705373 0.498006025742035 0.548824680540115 0.327080368099734 0.360066445441559 0.753000558291381 0.550059936962607 0.491515542543 0.358760462122221
2895 46127 5 0.05 0.5 0 0.3 60 "PR" 0.255894760215339 0.555184333996153 0.162993005178887 0.353514675800861 0.500379067812315 0.550171211160889 0.326483178892049 0.358723990237819 0.756273828027654 0.55183828348321 0.489476184070936 0.356991150257792
2896 356555 1 3 0.5 0 0.3 60 "PR" 0.257819132713861 0.562343085084954 0.158889730437044 0.346253535709017 0.488586275479093 0.538507058697247 0.338524626817291 0.371291157502262 0.746405408192954 0.546291287669082 0.497414357254336 0.363117758527165
2897 391040 2 3 0.5 0 0.3 60 "PR" 0.261137077943398 0.559113237718645 0.163447639069401 0.349559179666667 0.483923564765521 0.539006715591828 0.334575605182079 0.370475847634476 0.745060642708919 0.545541387785996 0.49802324425148 0.363680093384448
2898 229978 3 3 0.5 0 0.3 60 "PR" 0.255041291436486 0.561065832161441 0.158129302041235 0.347595259907976 0.492740237359812 0.540101588671187 0.338538776247344 0.369376953956687 0.747781528796298 0.546802601352882 0.496668078288579 0.362416561737827
2899 194245 4 3 0.5 0 0.3 60 "PR" 0.257288567689261 0.56332588556921 0.157862527995228 0.345256375968075 0.487961624992465 0.538354621568439 0.338327409186963 0.371416854059103 0.745250192681726 0.546471331583795 0.496189937182191 0.362917848971995
2900 337981 5 3 0.5 0 0.3 60 "PR" 0.265056243392881 0.563675012146438 0.162347127889694 0.344961987894325 0.484519258096784 0.543627262978619 0.327580466054817 0.365723105214626 0.749575501489664 0.550282961686006 0.489927593944511 0.358832539635181
2901 9036 1 0.05 0.5 0 0.4 60 "PR" 0.256932312816779 0.551951561230189 0.166136577290327 0.356764077461096 0.498576754329489 0.549011529349022 0.327087665038766 0.359924628323748 0.755509067146269 0.549994859195321 0.493224242329093 0.358866715537431
2902 159599 2 0.05 0.5 0 0.4 60 "PR" 0.255948865449768 0.553863999924436 0.164078427029408 0.354873302778342 0.500943299477862 0.549426208993585 0.328028597814124 0.359520740718749 0.75689216492763 0.550890099741073 0.492107024843532 0.35798663796635
2903 85510 3 0.05 0.5 0 0.4 60 "PR" 0.255935274709652 0.551677722567641 0.165748900526308 0.357029361025213 0.498736289395247 0.547691724897517 0.329203942200215 0.361262422366588 0.7546715641049 0.549015497678109 0.494952842726523 0.359855513595251
2904 112203 4 0.05 0.5 0 0.4 60 "PR" 0.259501819163258 0.553261048174927 0.166820442552763 0.355455498406313 0.495299656857383 0.546604800686382 0.328549512139106 0.362353493130321 0.754801476020641 0.548846791597195 0.495369954691869 0.360029414055006
2905 374348 5 0.05 0.5 0 0.4 60 "PR" 0.253237414354493 0.553033138817922 0.162989032541722 0.355668681147705 0.501613733734918 0.548126430586785 0.330474329660259 0.360812893979622 0.75485114808941 0.54974068127862 0.493463362201981 0.359119807676273
2906 217104 1 3 0.5 0 0.4 60 "PR" 0.255864018318011 0.562974594389289 0.157241643476155 0.345625292789424 0.49195809136452 0.538393494626332 0.340807600717598 0.371241343415611 0.747822109682531 0.546305576491711 0.498049244193752 0.362997545074548
2907 384557 2 3 0.5 0 0.4 60 "PR" 0.256683283961042 0.561862939903936 0.158534830314374 0.346772746597485 0.487763633287163 0.533388650052856 0.346006431514594 0.37658932080146 0.744446917248206 0.542605846600338 0.504541261828968 0.366942101484868
2908 125935 3 3 0.5 0 0.4 60 "PR" 0.258232260923682 0.563406357504282 0.158391440140236 0.345219610948432 0.487466352249622 0.533302455837594 0.345704480976634 0.376531073117604 0.745698613173304 0.543113398693336 0.504095921116871 0.366329448392752
2909 48772 4 3 0.5 0 0.4 60 "PR" 0.258270326400272 0.561826803901441 0.159524865888485 0.346797351265089 0.485578680632547 0.532359693004574 0.345737228261097 0.377273029941905 0.743849007032819 0.541999930789938 0.505262094149582 0.367305290370603
2910 39959 5 3 0.5 0 0.4 60 "PR" 0.259810253446933 0.562505574872874 0.1599935150915 0.346142952935787 0.485171106355609 0.533607325921266 0.343691582327971 0.376356008428397 0.744981359802541 0.543103256503726 0.503685097419471 0.366433214948258
2911 230509 1 0.05 0.5 0 0.5 60 "PR" 0.253787099905842 0.549314215671531 0.166122800355033 0.359432096397832 0.499570992558001 0.543547182024045 0.33609909974778 0.365486043340219 0.753358092463843 0.545461969871025 0.502221900102814 0.363475384866715
2912 282631 2 0.05 0.5 0 0.5 60 "PR" 0.257976962171395 0.548105916309338 0.169829922902506 0.360648800837888 0.493796697551387 0.542278629418808 0.334180481865097 0.366755011250271 0.751773659722782 0.544235745491898 0.504010404767603 0.364703223970502
2913 183716 3 0.05 0.5 0 0.5 60 "PR" 0.259319325409404 0.549554155729872 0.169553199004043 0.359155770078424 0.491918701737542 0.542188790305552 0.33300121012123 0.366835314777135 0.751238027146946 0.544695176464144 0.502554409125274 0.364221594416044
2914 282003 4 0.05 0.5 0 0.5 60 "PR" 0.257998072282933 0.549061803178922 0.169079551101784 0.359647621682709 0.492965937557991 0.542148824470187 0.333809805213809 0.366880966770961 0.750964009840924 0.544465553348745 0.502889356315593 0.364455461680794
2915 128409 5 0.05 0.5 0 0.5 60 "PR" 0.255854517941134 0.547417207367604 0.16898334376019 0.361367069134364 0.493335715799034 0.53876299234312 0.339367513093106 0.370286994183094 0.749190233740168 0.541665377021407 0.508350856853296 0.367295096066695
2916 246446 1 3 0.5 0 0.5 60 "PR" 0.256277414987876 0.556336556137892 0.162412308722334 0.352324807219024 0.485627356680529 0.529576437303127 0.350261042841362 0.380430725589787 0.741904771668406 0.538345719406661 0.512673351563697 0.371222265553912
2917 429084 2 3 0.5 0 0.5 60 "PR" 0.255199927008539 0.559512364884405 0.159391413265037 0.349133554819993 0.487061371024558 0.528924590559529 0.352558443743453 0.381130109561863 0.742261298033097 0.538787804307068 0.51194985700849 0.370814655261136
2918 261282 3 3 0.5 0 0.5 60 "PR" 0.257666716802172 0.562015486057521 0.159010502256727 0.346616575147527 0.48321518473949 0.52523008134354 0.355399282236201 0.384736137002856 0.740881901541662 0.537262033731869 0.514409784492928 0.372272427552422
2919 357133 4 3 0.5 0 0.5 60 "PR" 0.255128335094547 0.559062089076454 0.159719135367176 0.34955114011916 0.488350629644206 0.531054011801126 0.349307570739211 0.3785563386704 0.743478964738753 0.540166106152392 0.509026706106387 0.369120889757711
2920 419210 5 3 0.5 0 0.5 60 "PR" 0.258121498485252 0.563455500172202 0.158264351883463 0.345160188456546 0.486118093791926 0.528905828418189 0.351395444679652 0.380949439988581 0.744239592277178 0.540198083407801 0.509659796563115 0.369256192166613
2921 395232 1 0.05 0.5 0 0.6 60 "PR" 0.257825917987132 0.546940716884561 0.170642780686178 0.361825592319339 0.491702918200673 0.537844731479374 0.339556206132112 0.371250085064326 0.749528836187806 0.540914177810787 0.51019898681829 0.36806909133395
2922 101874 2 0.05 0.5 0 0.6 60 "PR" 0.254896882368302 0.543298803697859 0.171563038039118 0.365487721972614 0.494436988288778 0.538096095038952 0.341033773595377 0.371007298496917 0.74933387065708 0.539833403238906 0.512596811634495 0.369163082785359
2923 28775 3 0.05 0.5 0 0.6 60 "PR" 0.254646160607109 0.544721106797009 0.170278664193724 0.364035700899046 0.492328849583296 0.535490227764516 0.343708514395829 0.373619713634522 0.746975010190406 0.538581712104391 0.513987178589553 0.370409358453033
2924 383946 4 0.05 0.5 0 0.6 60 "PR" 0.253834211926242 0.543843733248673 0.170455587796914 0.364939630109686 0.494592596777157 0.537220723233344 0.342632052851479 0.371881161301372 0.7484268087034 0.539418815753205 0.513087640648393 0.369576313079704
2925 370574 5 0.05 0.5 0 0.6 60 "PR" 0.25837329469544 0.549516304461189 0.168961277866987 0.359224470730234 0.491671979715386 0.537344756235503 0.340383551680017 0.371754819704304 0.750045274410826 0.541452031631303 0.509344829547004 0.367525994512339
2926 155753 1 3 0.5 0 0.6 60 "PR" 0.258714904549442 0.556472487030023 0.163904375092409 0.35224329855135 0.478574635601085 0.519434595968817 0.36135586297214 0.390817746283942 0.737289540150527 0.531670709080835 0.525260238064549 0.378077548602758
2927 122772 2 3 0.5 0 0.6 60 "PR" 0.258255123618217 0.560884358740393 0.160210420245033 0.347803817266726 0.481377838481981 0.520674481693055 0.361324032825152 0.389474219704478 0.739632962100199 0.533880854364739 0.521534453070185 0.375793465435872
2928 217145 3 3 0.5 0 0.6 60 "PR" 0.25507929838723 0.560373277021127 0.158637243930975 0.348283855232722 0.482111510389904 0.518254749795816 0.36612615179182 0.392178883519631 0.737190808777133 0.531900257388443 0.524763395722795 0.377964142560163
2929 99549 4 3 0.5 0 0.6 60 "PR" 0.254399442448832 0.559603960937843 0.158868609201832 0.349022023418841 0.481395402779374 0.518036187847624 0.365615725423341 0.392084033858496 0.735794845228207 0.531447651960438 0.524484334625174 0.378192804944581
2930 135525 5 3 0.5 0 0.6 60 "PR" 0.256524669455906 0.557469585865773 0.161837233527607 0.351240210841149 0.480118695631221 0.518519303466526 0.363804809920135 0.39150130337142 0.736643365087127 0.531240176542458 0.525642043447742 0.378355390081487
2931 277301 1 0.05 0.5 0 0.7 60 "PR" 0.250686713284575 0.541990368888971 0.169848981282867 0.366794357558091 0.493489362430777 0.530771336866335 0.352036785411907 0.37839589424536 0.744176075715352 0.5344758265231 0.521885766694775 0.374564576738381
2932 36099 2 0.05 0.5 0 0.7 60 "PR" 0.250776530802703 0.541447396317255 0.170312969826961 0.367345366121941 0.492316885529292 0.528796925397634 0.354349304849898 0.380372624454653 0.743093416331995 0.532974037762892 0.524662274676858 0.376070691950734
2933 170703 3 0.05 0.5 0 0.7 60 "PR" 0.249692153466602 0.536746753608148 0.17321076759635 0.372081340550409 0.490697116396191 0.528004828084161 0.354460038677756 0.381176597887142 0.740389269862793 0.53090188393724 0.527670806274105 0.378161950259295
2934 109050 4 0.05 0.5 0 0.7 60 "PR" 0.252605698329384 0.545041089055562 0.168612384866982 0.363657057137489 0.49323732438382 0.533001657202423 0.348227023573877 0.376148369554211 0.745843022713204 0.536999864020857 0.516839408440859 0.371999648353598
2935 58875 5 0.05 0.5 0 0.7 60 "PR" 0.253147425643539 0.539527411906435 0.173425507041035 0.369295662967493 0.488447007781392 0.527672232383563 0.353357732717089 0.381508426028551 0.741594433424932 0.531636384953637 0.526783239758124 0.377424240814726
2936 156931 1 3 0.5 0 0.7 60 "PR" 0.260191503638123 0.561022278344198 0.161355326716052 0.34766699064652 0.471398387381466 0.5075583635035 0.375367824012563 0.402921225538804 0.73158989101959 0.525218393890701 0.536723150728615 0.384675922530621
2937 210709 2 3 0.5 0 0.7 60 "PR" 0.257280098103011 0.560581747861042 0.159851825607095 0.348054025084394 0.474795590351596 0.509397133503333 0.375108990657469 0.401212329790374 0.732075688454607 0.526134341400303 0.534960816264564 0.383835302558569
2938 276471 3 3 0.5 0 0.7 60 "PR" 0.263751896421824 0.564160011392854 0.161049059400147 0.344406007449318 0.468242265591254 0.507616930644974 0.372431141795124 0.402678807633567 0.731994162013078 0.526509714334986 0.533480201195271 0.383212552763974
2939 205757 4 3 0.5 0 0.7 60 "PR" 0.254665201150681 0.555171753796971 0.162256733449073 0.353548993286493 0.473920357675391 0.505940833728261 0.380038226074119 0.404580292324275 0.728585558826073 0.521967044270975 0.542294959523193 0.387973780919995
2940 370555 5 3 0.5 0 0.7 60 "PR" 0.263288469437709 0.56211679678904 0.1624485694429 0.3465321440328 0.471042678874928 0.511541521384378 0.367556604125537 0.398190998004194 0.734331148312637 0.528429560834036 0.530005173568436 0.380944292370998
2941 230324 1 0.05 0.5 0 0.8 60 "PR" 0.249473472840414 0.535357813090191 0.174181727641151 0.373469613066143 0.486028703636175 0.519481537750668 0.364803493876654 0.389763401665141 0.73550217647659 0.524728409163551 0.538985221517806 0.384378059627368
2942 406863 2 0.05 0.5 0 0.8 60 "PR" 0.254436313845695 0.535994403073603 0.177086575588316 0.372783084878562 0.483434160271885 0.523799623763431 0.355831697635774 0.385427369710438 0.73787047411758 0.527926587717867 0.53291827322409 0.381147956636092
2943 242467 3 0.05 0.5 0 0.8 60 "PR" 0.253604086128843 0.542152868082384 0.171606876219414 0.366620074392268 0.486202589956836 0.523307330696438 0.358716754799918 0.385928153860799 0.73980667608568 0.529601051811166 0.530323631019333 0.379479786976598
2944 202602 4 0.05 0.5 0 0.8 60 "PR" 0.248025540339786 0.532736857212605 0.175227114015728 0.376097540932215 0.482401984124777 0.51527752707811 0.369087148544379 0.394026659474079 0.730427524464562 0.521052921120976 0.544314262560107 0.388095492445216
2945 87281 5 0.05 0.5 0 0.8 60 "PR" 0.250120126679329 0.540461080649851 0.170516042331251 0.368267114371811 0.489196227317412 0.524599659733712 0.358880980667733 0.384626150157356 0.739316353996741 0.52984487227952 0.529397022998984 0.379216066070386
2946 435413 1 3 0.5 0 0.8 60 "PR" 0.262736716044805 0.567449220168227 0.158019000251498 0.341104682123225 0.46159656632243 0.494911634216343 0.388551819352924 0.415607815436621 0.724333282367235 0.518855565243128 0.546570819604422 0.391017515734923
2947 254834 2 3 0.5 0 0.8 60 "PR" 0.259606474951183 0.561554283869201 0.160646173629778 0.347101229549324 0.4644925122363 0.496434703478965 0.388110895119413 0.413865110963161 0.724098987187483 0.517868404533926 0.548757068749191 0.391892438675719
2948 381350 3 3 0.5 0 0.8 60 "PR" 0.259243248382906 0.55557561037776 0.164903335525055 0.353127094232134 0.461367095910117 0.493875138452456 0.390180939042481 0.416706825663029 0.720610344293023 0.514289906262835 0.555084274567536 0.395674253908103
2949 184175 4 3 0.5 0 0.8 60 "PR" 0.260481702944053 0.560215338675912 0.162182602698615 0.348401353763367 0.455123094206135 0.487484880185209 0.396297764794835 0.423489990288188 0.715604797150187 0.511557449478643 0.558480367493451 0.398639492653084
2950 179377 5 3 0.5 0 0.8 60 "PR" 0.257464933075696 0.559705521107662 0.160642993490242 0.348931572096331 0.462347917092095 0.492571781612317 0.39319720633322 0.41802813249205 0.719812850167791 0.514512802016522 0.553840199823461 0.3954529196805
2951 87387 1 0.05 0.5 0 0.9 60 "PR" 0.246730412092922 0.528513235469418 0.177632095279959 0.380302030655404 0.472616397475237 0.502716800723009 0.382557545695455 0.406774927568164 0.719346809568159 0.511267268884197 0.560189640975414 0.397999949679285
2952 155282 2 0.05 0.5 0 0.9 60 "PR" 0.24943155176114 0.526370558623105 0.181455974990831 0.382467305952566 0.465170573597129 0.497335886342588 0.38577557889661 0.412192408853619 0.714602125358269 0.50708155871051 0.567231553887441 0.402214777239866
2953 77288 3 0.05 0.5 0 0.9 60 "PR" 0.252760680155726 0.535028213616184 0.176651666569412 0.373742398502764 0.472850697605043 0.507060699565269 0.375293289144488 0.402312687671186 0.725611377760769 0.516453845862461 0.551944955713901 0.392717010459381
2954 142223 4 0.05 0.5 0 0.9 60 "PR" 0.248342536879574 0.531252547068351 0.176592629809987 0.377537831029337 0.473953578919372 0.504961941900523 0.379702427315516 0.404410060785049 0.722296115798946 0.513693802966936 0.556295057125503 0.395484878805978
2955 370337 5 0.05 0.5 0 0.9 60 "PR" 0.246132875839983 0.531761328341295 0.17461872812051 0.37702649961138 0.475904610168078 0.50450734560845 0.382167716049554 0.404937603208731 0.722037486008061 0.513466815927822 0.556786444170064 0.395761987914379
2956 87972 1 3 0.5 0 0.9 60 "PR" 0.257631947421524 0.554210085467984 0.164891371520176 0.354500606381351 0.433664290430712 0.458528350776665 0.429328152963569 0.45310387324477 0.691296237852235 0.489994345160494 0.594219524483744 0.420679034241653
2957 413150 2 3 0.5 0 0.9 60 "PR" 0.255389635611799 0.554941168534969 0.162981187630371 0.353761913870811 0.430603846972044 0.453062164379201 0.437398546621415 0.459224632838968 0.685993482583843 0.486139151100726 0.600379734251786 0.424991395379567
2958 109232 3 3 0.5 0 0.9 60 "PR" 0.259372158057049 0.559390574950869 0.162103230269307 0.349270187600807 0.434055286452979 0.459430682196499 0.427914212171286 0.452246217154303 0.693427444510029 0.4922058631506 0.590017442440593 0.418488397184793
2959 331016 4 3 0.5 0 0.9 60 "PR" 0.254137750343469 0.555681479235335 0.16157871954414 0.352990002396611 0.433297769063289 0.45471023096046 0.437085507127015 0.457678287569586 0.687435519406757 0.487328560336904 0.598664226671155 0.423864748143613
2960 195037 5 3 0.5 0 0.9 60 "PR" 0.256464792537442 0.559146063938172 0.160444260729251 0.349469893760697 0.427903106551846 0.450225031794802 0.44006165092894 0.462184821112059 0.684367899089289 0.485564877400639 0.600505911658191 0.42561781978577
2961 427213 1 0.05 0.5 0 1 60 "PR" 0.242902828315773 0.524582630954214 0.178080764426396 0.384193491687717 0.393232856452094 0.414008623909846 0.481484353529551 0.50656608603836 0.636135684767867 0.450241363205823 0.659565117955947 0.466465513647801
2962 330782 2 0.05 0.5 0 1 60 "PR" 0.239150676631036 0.508965615445886 0.188216349294401 0.399950157458569 0.391882583296663 0.41522974047977 0.476316553621987 0.504125677669344 0.631033259927699 0.44639482803396 0.664532902916388 0.469488021362571
2963 437076 3 0.05 0.5 0 1 60 "PR" 0.237429980114859 0.513662948492805 0.183247363009786 0.3953616068892 0.41639138921986 0.43937185380122 0.45314168517186 0.477398056349047 0.653821369334719 0.463740503420221 0.636389048181647 0.450486494759692
2964 206335 4 0.05 0.5 0 1 60 "PR" 0.239974264437428 0.509928753373474 0.188064950856398 0.399057947119706 0.41765339280056 0.443504220330151 0.443840517222567 0.470852194201134 0.657627657237988 0.465617103201629 0.631905468078965 0.446949836630859
2965 186919 5 0.05 0.5 0 1 60 "PR" 0.237172768547286 0.508739154712399 0.186771196597462 0.400310574314724 0.400238784875048 0.421047115708481 0.471857181646509 0.496066714571868 0.637411553422334 0.449897835251661 0.658628378243972 0.46456215995556
2966 112132 1 3 0.5 0 1 60 "PR" 0.259653743786972 0.561867255471625 0.160360219182562 0.346737082089681 0.0973309761162755 0.100337175717412 0.853952538009732 0.879955441597987 0.356984719903248 0.249238906080953 1.01431275719229 0.707921607683512
2967 64923 2 3 0.5 0 1 60 "PR" 0.255877419341614 0.556092027926783 0.162394686821308 0.352597036082642 0.0902790686945486 0.0925552752013395 0.867722664855035 0.889303168201074 0.346156488036162 0.241117605423568 1.03011735167634 0.717285483764359
2968 254052 3 3 0.5 0 1 60 "PR" 0.255464819840014 0.550576146368269 0.166441635293897 0.358087381135955 0.1114406410393 0.115110848184673 0.835474690344203 0.862528465949281 0.366905460879314 0.25616233022194 1.0019163256381 0.69912478195383
2969 394008 4 3 0.5 0 1 60 "PR" 0.25677523750449 0.557504201176284 0.161869111644304 0.351186049473984 0.101808002873573 0.104450505067017 0.853414400723107 0.875161809523635 0.358583240378063 0.249814017490087 1.01528351236741 0.707038814464666
2970 113375 5 3 0.5 0 1 60 "PR" 0.239659034760143 0.517543517922941 0.184001476340931 0.397035008860986 0.108694723253209 0.111567828631769 0.845121160170573 0.86713307115043 0.348353758013351 0.242346350718025 1.0291226365115 0.715693585179774
2971 431378 1 0.05 0.5 0 0 70 "PR" 0.260640515839888 0.567658469052674 0.156591542310732 0.340867583046588 0.500513240473823 0.564041249421067 0.306145872976163 0.344535024718445 0.761153756313711 0.565252066127317 0.462737415286895 0.343307505982114
2972 252853 2 0.05 0.5 0 0 70 "PR" 0.258933924354016 0.565266402484426 0.157333480155756 0.343344076418553 0.501236986340708 0.561222511530675 0.310654282630345 0.347392352102514 0.760170910694724 0.562563392307702 0.467987762786101 0.346050369916778
2973 31407 3 0.05 0.5 0 0 70 "PR" 0.256248198858738 0.561268458095149 0.158675578103995 0.347390195732541 0.50311252414833 0.560309072056091 0.313006701321286 0.348335664864366 0.759360723007067 0.56059957281282 0.471682279425281 0.348050419168042
2974 234084 4 0.05 0.5 0 0 70 "PR" 0.263107067190604 0.557132320782354 0.166111195945155 0.351579158697847 0.494660018987163 0.559054977750584 0.309630738066865 0.349597975933453 0.757767086177767 0.558365989187833 0.47574193401202 0.350307658940731
2975 117657 5 0.05 0.5 0 0 70 "PR" 0.258218932679086 0.562179738139149 0.159203677795327 0.346430285325893 0.5013643100237 0.561266532484111 0.310659772910722 0.347348903112706 0.759583242702786 0.561549766572841 0.469863450706049 0.347064249626934
2976 61833 1 3 0.5 0 0 70 "PR" 0.257233669908284 0.564474071374301 0.15692958090565 0.34416156542594 0.494235619504554 0.553824476695206 0.319109070615957 0.355442867696608 0.751469289412838 0.557154971656475 0.476038651521607 0.351913917989593
2977 406217 2 3 0.5 0 0 70 "PR" 0.257035818946453 0.558485592391454 0.161276432214807 0.350191778255951 0.493519452354526 0.55454386072859 0.317351016311549 0.354552384017344 0.75055527130098 0.555600961306275 0.478627448526356 0.353366898035663
2978 55421 3 3 0.5 0 0 70 "PR" 0.262092311980102 0.562004396266156 0.161764124171438 0.346601035063999 0.489426214102222 0.554134362968054 0.315102639863106 0.354840018579893 0.751518526082324 0.556592996841251 0.476866764034543 0.352264948472905
2979 214609 4 3 0.5 0 0 70 "PR" 0.259402996681163 0.562705415688774 0.159570379421906 0.345923402336482 0.490432198919839 0.553000773682486 0.318001576550212 0.356399986413801 0.749835195601002 0.556013028972663 0.477571955972118 0.353142863216876
2980 262626 5 3 0.5 0 0 70 "PR" 0.260590927205415 0.559054072967368 0.163082114237444 0.349636033817521 0.491776341058992 0.557359610342504 0.311717965229342 0.351454545075069 0.752367268264407 0.557706263868946 0.474800079466786 0.351073603232921
2981 322557 1 0.05 0.5 0 0.1 70 "PR" 0.25789635106535 0.560694729975556 0.160165601603495 0.348015254638765 0.501614778144955 0.558118240941452 0.315514950364297 0.350582497945066 0.759511129210306 0.558955482205058 0.475680551967791 0.349748829321261
2982 407855 2 0.05 0.5 0 0.1 70 "PR" 0.254564825854266 0.55936057893182 0.159050996056902 0.349297229603146 0.504434216833398 0.557248151340875 0.318491799667117 0.351504938378758 0.758999042687663 0.557936777073422 0.47754279572402 0.350784738221377
2983 205084 3 0.05 0.5 0 0.1 70 "PR" 0.261018528121581 0.561256579798059 0.161646715610312 0.347378472270599 0.499065361463676 0.561212450354712 0.309332982240192 0.347456270736303 0.760083889585256 0.561196025515998 0.470979697850504 0.347461555428195
2984 370917 4 0.05 0.5 0 0.1 70 "PR" 0.257200499441329 0.560737148710314 0.159667019126618 0.347913321845554 0.501585969676744 0.558243008636608 0.315238294620316 0.350452866674919 0.758786469118073 0.559059653539464 0.474905313746934 0.349621242051826
2985 139661 5 0.05 0.5 0 0.1 70 "PR" 0.260090298533752 0.562360264399187 0.160241724914355 0.346269369572034 0.501102374373467 0.560679785310809 0.311316799708966 0.348020518371589 0.76119267290722 0.561232685738633 0.471558524623321 0.347443834784247
2986 121171 1 3 0.5 0 0.1 70 "PR" 0.260446428677134 0.569575710375491 0.155088405531344 0.33893336631172 0.492855819865467 0.55343337343032 0.318487050404105 0.355705397309633 0.753302248542602 0.558697803827343 0.473575455935449 0.350237581741795
2987 5033 2 3 0.5 0 0.1 70 "PR" 0.257616787325189 0.561552686943714 0.159390497848408 0.347073344363085 0.494427399539175 0.553237400305101 0.319664909201904 0.355815517183583 0.752044186864364 0.555799848205407 0.479055407050312 0.353118989345708
2988 429607 3 3 0.5 0 0.1 70 "PR" 0.259945162040906 0.563058892157919 0.159610152147778 0.345513106751859 0.492085251487368 0.553259444528642 0.317865008168155 0.355587057119789 0.752030413528274 0.556360771800147 0.477475160315933 0.352398770429688
2989 198045 4 3 0.5 0 0.1 70 "PR" 0.259220861089163 0.566088158732785 0.156934297607852 0.34252975556819 0.491110021088696 0.550658650729036 0.322091224350904 0.358795115341817 0.750330882177858 0.555607044837904 0.479025521958756 0.353580574418443
2990 349857 5 3 0.5 0 0.1 70 "PR" 0.258667403109491 0.559637540147007 0.161446547169351 0.349016694887043 0.490274708446673 0.549690550142986 0.322315710908678 0.35946109380433 0.748942111556164 0.552808177964067 0.483762258078029 0.356186005923289
2991 260158 1 0.05 0.5 0 0.2 70 "PR" 0.258189462328998 0.556474549947556 0.163490543978388 0.352199671192298 0.500196131378893 0.556020424934426 0.317632722846553 0.352777395848444 0.758385593707891 0.556160551361037 0.481123266824941 0.352595392116684
2992 285699 2 0.05 0.5 0 0.2 70 "PR" 0.257465230248128 0.560478205305064 0.160015595808651 0.348222247018293 0.503828498247353 0.558469947399109 0.316277316147648 0.350306615292512 0.76129372849548 0.559124932128899 0.476292911956299 0.349626322981868
2993 285993 3 0.05 0.5 0 0.2 70 "PR" 0.258065404715472 0.555833435018939 0.163944628352273 0.352887323980935 0.499806528600404 0.554888222402944 0.318999801342343 0.353918514624394 0.757871933315875 0.555180948260754 0.482944429694616 0.353596978002548
2994 70742 4 0.05 0.5 0 0.2 70 "PR" 0.254937490823569 0.553999482413789 0.163309791105499 0.354693673107967 0.501190463359514 0.553411217970303 0.322206441274473 0.355407530520214 0.756127954183083 0.553581201302809 0.485516232379973 0.355195548305413
2995 206228 5 0.05 0.5 0 0.2 70 "PR" 0.258880828641884 0.559075906395346 0.161931149042412 0.349598717761787 0.498290989621126 0.552304969306594 0.321911580320145 0.356510504779552 0.75717181826301 0.554576847312787 0.483842729362557 0.354191235754397
2996 237289 1 3 0.5 0 0.2 70 "PR" 0.262566099838685 0.559638144061123 0.163886747951339 0.349021646780728 0.487756766030056 0.547892426716701 0.323363439734633 0.361445718639275 0.750322865868741 0.551693373439501 0.487250187685972 0.357422943590114
2997 159772 2 3 0.5 0 0.2 70 "PR" 0.259692110294862 0.55672662164267 0.164321825422113 0.351979926820882 0.488298628890024 0.544436478521838 0.329081333465003 0.365009423665559 0.747990739184885 0.548415700177315 0.493403158887117 0.360789238984431
2998 126439 3 3 0.5 0 0.2 70 "PR" 0.26001287816324 0.564087964547932 0.158906165572768 0.344565185073127 0.490975985331299 0.54659372713646 0.327621497285168 0.362757539128644 0.750988863494539 0.552285184122434 0.486527662857935 0.356841771937555
2999 168523 4 3 0.5 0 0.2 70 "PR" 0.257696580393114 0.561557907496111 0.159421501254435 0.347076846631417 0.489762744457799 0.543484258372563 0.331342734966355 0.365712173904213 0.747459324850913 0.549295493653423 0.490764236220791 0.359722469086809
3000 350489 5 3 0.5 0 0.2 70 "PR" 0.259983377399591 0.559429970717898 0.162437210142273 0.349264211907943 0.48764111806163 0.544227123020478 0.329344688205974 0.365393473431285 0.74762449546122 0.549110160310656 0.491781898348247 0.360212114623919
3001 165717 1 0.05 0.5 0 0.3 70 "PR" 0.25537066413181 0.5522479470055 0.164962775500526 0.356504087165553 0.497839484888631 0.547401965635819 0.329049473805169 0.361504024060433 0.753210149020441 0.549021325463061 0.494012249305696 0.359832995913513
3002 54399 2 0.05 0.5 0 0.3 70 "PR" 0.259569376758274 0.556852112420099 0.164056439599763 0.35182033654713 0.49919424732802 0.553734000774268 0.320338457229586 0.355140660463019 0.758763624086295 0.554781499222594 0.484394896829349 0.354024438801015
3003 301344 3 0.05 0.5 0 0.3 70 "PR" 0.257072254967537 0.55358765285782 0.165019863044368 0.355143065282748 0.500093199134027 0.550760714795731 0.325442909146317 0.358157390370053 0.757165454101563 0.551701342705598 0.490462772190685 0.357153548961311
3004 222993 4 0.05 0.5 0 0.3 70 "PR" 0.259054728202596 0.55603242390191 0.164398098963872 0.352703856275424 0.499278240997643 0.552988371063185 0.321543816741752 0.355876366166911 0.758332969200239 0.554002194346372 0.485941915705624 0.354819021976128
3005 114164 5 0.05 0.5 0 0.3 70 "PR" 0.256354582793597 0.553955511827268 0.164248548522986 0.354787494528411 0.498539370555018 0.548849034811705 0.327280829309831 0.360035947837385 0.754893953348615 0.550557824266539 0.491529377832818 0.358279377513728
3006 101961 1 3 0.5 0 0.3 70 "PR" 0.25809065163074 0.557641106734032 0.162662544736682 0.351041901940522 0.489223771722332 0.54135460929954 0.334377039780468 0.368143121644134 0.747314423353072 0.54660879724481 0.49703958451715 0.36262459108589
3007 13320 2 3 0.5 0 0.3 70 "PR" 0.255004080141644 0.556912109578558 0.161240499438516 0.351785388616859 0.492764040094121 0.54264299928154 0.334816069547128 0.366835339528521 0.747768120235765 0.547133818584871 0.496056568985644 0.362096401923634
3008 379087 3 3 0.5 0 0.3 70 "PR" 0.259470405989999 0.556373819402096 0.164603652072608 0.352259218204696 0.486501689728631 0.542602473652155 0.330825609205097 0.36692026186445 0.74597209571863 0.546997660655795 0.495429261277705 0.362234186969317
3009 239565 4 3 0.5 0 0.3 70 "PR" 0.258258035499721 0.562795672362433 0.158841236290125 0.345815600266773 0.490497832519058 0.542826382223557 0.332727561104337 0.366451922386521 0.74875586801878 0.549269663394272 0.491568797394462 0.359793823718068
3010 284693 5 3 0.5 0 0.3 70 "PR" 0.260195844251844 0.563295398108199 0.159608632272392 0.345364368935825 0.489131137206766 0.542640610678825 0.332009347396981 0.366623444019967 0.74932698145861 0.549393094825673 0.491617979669373 0.359676191124436
3011 172063 1 0.05 0.5 0 0.4 70 "PR" 0.255092419663844 0.554494822604053 0.163049482465788 0.354262723922493 0.50294003469527 0.550046211357025 0.328367961827276 0.358893009776111 0.758032454359114 0.551511333171113 0.491417444293064 0.357367407469739
3012 399766 2 0.05 0.5 0 0.4 70 "PR" 0.257748760583617 0.554030171000746 0.165079480668537 0.354663600137845 0.499488712524168 0.550748215069513 0.325063852936814 0.358184302261215 0.757237473107784 0.551844531519333 0.490143333605351 0.357007229259617
3013 95944 3 0.05 0.5 0 0.4 70 "PR" 0.257711053128965 0.553206899990393 0.165685168015745 0.355512007238625 0.498595723538617 0.548956554552322 0.327134475537783 0.359992767784918 0.756306776667582 0.550383439852982 0.492819643553528 0.358487954035111
3014 64174 4 0.05 0.5 0 0.4 70 "PR" 0.254001377868177 0.550464288821495 0.165394978436032 0.358250281150982 0.498638248891376 0.544689713801705 0.333715236203165 0.364282322568835 0.752639626759553 0.546604298818277 0.499110214639197 0.362281728865631
3015 233294 5 0.05 0.5 0 0.4 70 "PR" 0.25590203673996 0.551561757466387 0.165809653748389 0.357216892772792 0.499163892506256 0.546628645952413 0.331033516223179 0.362334218080832 0.755065929246215 0.548275884191388 0.496843169971568 0.360625081386224
3016 208677 1 3 0.5 0 0.4 70 "PR" 0.258385605462608 0.555236187203786 0.164649416611438 0.35347724623462 0.485783258590868 0.534143333814404 0.343293210941646 0.375819165201467 0.744168864053476 0.541105492285681 0.507942627553084 0.368445501116494
3017 127645 2 3 0.5 0 0.4 70 "PR" 0.25987173327354 0.561009690987207 0.161219568814383 0.347670973570945 0.487572214197862 0.536930346745615 0.339735934829641 0.372507595618408 0.747443947471402 0.544883420342247 0.500955503644024 0.364306174123239
3018 17085 3 3 0.5 0 0.4 70 "PR" 0.26031714946367 0.559780069044696 0.162336867113585 0.348890033190309 0.486574842518533 0.536246645645992 0.340560402346292 0.373605822647455 0.746891991982202 0.544033709070034 0.502897269459876 0.365430301028581
3019 23263 4 3 0.5 0 0.4 70 "PR" 0.257269736442673 0.559874502081919 0.160451544123365 0.348779271026999 0.487865926745915 0.535353611157728 0.343070708744224 0.374619531758098 0.745135663188588 0.543250848999427 0.503522252867589 0.366297893987087
3020 272303 5 3 0.5 0 0.4 70 "PR" 0.258705407190223 0.561922429133112 0.159761188595086 0.346692403871511 0.489167112052267 0.538584285170989 0.338938484945931 0.371355057018586 0.74787251924249 0.546165239682964 0.498699673541017 0.363344783239902
3021 273945 1 0.05 0.5 0 0.5 70 "PR" 0.255932846327851 0.551585143723806 0.165809786118494 0.357154004620162 0.498514806940079 0.544362747486364 0.334129073834057 0.364655975596667 0.75444765326793 0.546767269194607 0.499938859952551 0.362157747508427
3022 179316 2 0.05 0.5 0 0.5 70 "PR" 0.258482596594915 0.553046085712036 0.166386863878323 0.355698912309954 0.497035165334036 0.546191027632485 0.330395441118955 0.362805894863004 0.755517761928951 0.548501330572403 0.496782304997278 0.360410387481014
3023 404914 3 0.05 0.5 0 0.5 70 "PR" 0.255085679916065 0.546660037576891 0.169058223158119 0.362099809056594 0.495451105586881 0.540797710981425 0.337577588935262 0.368254541481891 0.750536785502946 0.542761866427368 0.506635812093381 0.366191853812885
3024 357335 4 0.05 0.5 0 0.5 70 "PR" 0.25358365134664 0.548460881897832 0.166676234037224 0.360320780299633 0.500021040724171 0.544203372760407 0.335378826943418 0.364812913827892 0.753604692070811 0.545602903407373 0.502055060980642 0.363335150508967
3025 225061 5 0.05 0.5 0 0.5 70 "PR" 0.25530980255249 0.548504929880265 0.167771802966442 0.36025980703407 0.495986979023631 0.541366273456141 0.337048594932636 0.367673296428266 0.751296781576121 0.543753416249448 0.504820397899078 0.365193779070349
3026 88361 1 3 0.5 0 0.5 70 "PR" 0.257579581414639 0.558664340342109 0.161548278462893 0.3499789978059 0.490134632367335 0.535335342488519 0.343289500110777 0.373774161114735 0.747714213781974 0.542948419615962 0.50483777857367 0.366007978533126
3027 306059 2 3 0.5 0 0.5 70 "PR" 0.260678477059599 0.562172634138894 0.160773439735623 0.346469673693558 0.483837309074646 0.530171983529719 0.348185638716079 0.380093188667624 0.744515786134244 0.540786126439045 0.508959078451701 0.368945064396055
3028 51704 3 3 0.5 0 0.5 70 "PR" 0.258720561976833 0.555778661670526 0.164376999465599 0.352911522666753 0.491381086995661 0.536997934644819 0.341110095979063 0.372085429681233 0.750101648972495 0.543214853201955 0.505487095444662 0.36573726815359
3029 268861 4 3 0.5 0 0.5 70 "PR" 0.261682270018197 0.562943402803685 0.160777624342062 0.345674620105844 0.481324632236641 0.527967130416364 0.349901449937166 0.382180435363901 0.743006902254838 0.539568395561904 0.510679074279229 0.370075388580845
3030 374830 5 3 0.5 0 0.5 70 "PR" 0.260508393144005 0.561281015060317 0.161385421154208 0.347347912368542 0.485222859180375 0.531554147350531 0.346687861236197 0.37841069189783 0.74573125232438 0.541356641054596 0.508073282390404 0.368169766445842
3031 346722 1 0.05 0.5 0 0.6 70 "PR" 0.253618082240326 0.544196381242317 0.170051939342506 0.364586979584926 0.496461478720575 0.538791063645708 0.341400905740189 0.370305490343999 0.750079560960901 0.540577366371954 0.511452845082695 0.368414318774932
3032 63567 2 0.05 0.5 0 0.6 70 "PR" 0.252407349207437 0.545422535246955 0.168241355607134 0.3633649265785 0.498376555834081 0.539801503259902 0.34111733970303 0.369274180174331 0.750783905041518 0.541659561198645 0.509358695310164 0.36732009158299
3033 90219 3 0.05 0.5 0 0.6 70 "PR" 0.255998273678427 0.545996279144954 0.170179662927316 0.362779896482468 0.493128156590771 0.537184857030963 0.341601206963236 0.371900375158114 0.749126430269198 0.540147113373442 0.511780869890552 0.368833862157396
3034 347025 4 0.05 0.5 0 0.6 70 "PR" 0.253591857872931 0.54993041929771 0.165551463685458 0.35878617950855 0.499622941282411 0.542355410595341 0.338023664172552 0.366711440040846 0.753214799155342 0.544863991161133 0.503575127858009 0.364086246732489
3035 11867 5 0.05 0.5 0 0.6 70 "PR" 0.255900752504406 0.54924936952986 0.167570013331778 0.35950661812211 0.495884359415381 0.539017450772214 0.340636971292279 0.370078049708763 0.751785111919787 0.542432226737151 0.508206984624057 0.366549459534876
3036 427625 1 3 0.5 0 0.6 70 "PR" 0.259543790040559 0.555816073488546 0.164911630187275 0.352917141598419 0.479763645714118 0.520375228755725 0.360416641095974 0.38975059957433 0.739307435754677 0.532124123039562 0.52532827128325 0.377543934674871
3037 84541 2 3 0.5 0 0.6 70 "PR" 0.261817871387447 0.564230529558104 0.159916129632212 0.34436553190495 0.479386380439393 0.521631892268888 0.358052888585522 0.388359802347385 0.741204251826841 0.535761467233653 0.517969018217733 0.373771601627535
3038 63932 3 3 0.5 0 0.6 70 "PR" 0.25857196764665 0.55346658134988 0.166090687041288 0.355229441837508 0.481524142514777 0.524590837839208 0.355018196617485 0.385398125103178 0.740096110161427 0.534110852036629 0.521108883658773 0.375454596983458
3039 168635 4 3 0.5 0 0.6 70 "PR" 0.257279475190908 0.558369346008393 0.161547491285909 0.35027436309148 0.481717297096053 0.521495627277452 0.360698806939203 0.389059612532583 0.738996772286961 0.533590194277595 0.522246298225112 0.376342589595199
3040 405822 5 3 0.5 0 0.6 70 "PR" 0.257817784728147 0.564526376088598 0.157208626022106 0.344059339698755 0.48378691681733 0.523865693447916 0.358033594438198 0.386292908632316 0.741604701545477 0.537166647941031 0.515242220460304 0.372480541522878
3041 78157 1 0.05 0.5 0 0.7 70 "PR" 0.251525322519235 0.541083896419217 0.171020297449319 0.367687019409692 0.495906368464281 0.534263015309489 0.348139715639245 0.374898586938208 0.747431690983515 0.536522490861463 0.519160013088564 0.372508967434253
3042 55984 2 0.05 0.5 0 0.7 70 "PR" 0.25027000075422 0.539734209598296 0.171255956662937 0.36904869737209 0.493515842701898 0.530898579049183 0.351813753010382 0.378264417622266 0.743785843456118 0.533816019627618 0.523069709673319 0.375220762006354
3043 46083 3 0.05 0.5 0 0.7 70 "PR" 0.253708169548871 0.542271048666435 0.171580236839999 0.366540793806593 0.493306607314792 0.532568849161479 0.348961994780414 0.376602525345703 0.747014776863663 0.535813830621778 0.520542231620413 0.373237062520388
3044 321364 4 0.05 0.5 0 0.7 70 "PR" 0.25018882078117 0.540833644341348 0.17030155858871 0.36792113697387 0.497100200628378 0.535261130060452 0.347423389066704 0.373886433093111 0.747289021409547 0.537097496294253 0.517724947655415 0.371919650794272
3045 3224 5 0.05 0.5 0 0.7 70 "PR" 0.253682218189267 0.54063651258506 0.172871842489608 0.368175273258925 0.490897524009762 0.530792908664507 0.35005637456624 0.378373699038547 0.744579742199028 0.534080678945789 0.522928217055848 0.374966750699964
3046 15574 1 3 0.5 0 0.7 70 "PR" 0.260626526543624 0.561539285980815 0.161199654041673 0.347095754462087 0.473877394832122 0.511080124876863 0.371125646969122 0.3991082638195 0.734503921375746 0.527762255654474 0.532325301010795 0.381916354035947
3047 298411 2 3 0.5 0 0.7 70 "PR" 0.258562999161032 0.559228763247408 0.16172853816832 0.349431270495186 0.476691196245372 0.512485228169849 0.370679839521316 0.397466253475077 0.735254195406404 0.527823569641324 0.532408377689635 0.381706543371171
3048 414526 3 3 0.5 0 0.7 70 "PR" 0.257541354142506 0.56047150765341 0.160086607435077 0.348165829986905 0.477627334993931 0.512045764089622 0.372257293988533 0.398113898242862 0.735168689136437 0.527907939419435 0.532343901423611 0.381756528842741
3049 351639 4 3 0.5 0 0.7 70 "PR" 0.258749982216144 0.554606087436085 0.165388019131738 0.354108689266131 0.474784833004874 0.511367516444978 0.371331836054346 0.398985421926359 0.733534815221019 0.525651349213426 0.536719855186084 0.384164272923154
3050 271574 5 3 0.5 0 0.7 70 "PR" 0.256637598295794 0.557769524134993 0.161535483658539 0.350896995081273 0.479755520372139 0.514771945722322 0.369336980505796 0.395256333542835 0.736393118667933 0.528827642377447 0.530872464164335 0.380759101925834
3051 178920 1 0.05 0.5 0 0.8 70 "PR" 0.251720814403277 0.541227856595303 0.171040823407908 0.367531374801097 0.490719831214755 0.526148065603367 0.357376701031781 0.383070015033101 0.742440645618032 0.531150284601437 0.528417524439689 0.37791534308268
3052 44412 2 0.05 0.5 0 0.8 70 "PR" 0.251774240622526 0.537352339172839 0.174185970500018 0.371461920195163 0.488272761391094 0.524142449031191 0.35886545799634 0.385084340388989 0.74004700201362 0.528545521830208 0.533051428496358 0.380543449926647
3053 288448 3 0.05 0.5 0 0.8 70 "PR" 0.254745021665161 0.535465627906736 0.177790967313792 0.373363060017669 0.48617283689635 0.526004091119373 0.354327067614051 0.38321501971404 0.740917858561511 0.529194917223011 0.532118034927843 0.379891798383967
3054 370308 4 0.05 0.5 0 0.8 70 "PR" 0.251216415317209 0.531117837536438 0.178747662544532 0.37769314344971 0.486806742146154 0.524789079774303 0.35670154502455 0.384428420432901 0.738023157463363 0.526909116197849 0.535449207569081 0.382171267157234
3055 354678 5 0.05 0.5 0 0.8 70 "PR" 0.249395202549435 0.534386720679446 0.174853409477013 0.374410393906747 0.488577092794392 0.523461240040197 0.360217437796167 0.385767590084013 0.737972295343827 0.527087130546675 0.53507084727318 0.381997998568255
3056 201865 1 3 0.5 0 0.8 70 "PR" 0.258405605310435 0.557614556115425 0.162790181804683 0.351003049519244 0.471625880147031 0.504098473098138 0.379980399143317 0.405513694080503 0.730031485457466 0.521719260183779 0.542770580948 0.387566515979112
3057 82738 2 3 0.5 0 0.8 70 "PR" 0.258903635952491 0.55784096047901 0.162912241383224 0.350843289653788 0.46524066581645 0.495730539648728 0.390003965735517 0.414777922069237 0.724144301768942 0.516180679619409 0.55291620711874 0.39373056372657
3058 402 3 3 0.5 0 0.8 70 "PR" 0.258911419230688 0.563189688661425 0.158902846405551 0.345406521522301 0.465571869523671 0.49615679184706 0.389818814676908 0.414557691651287 0.724483288754358 0.518071465628648 0.548721661082459 0.391955007205796
3059 363319 4 3 0.5 0 0.8 70 "PR" 0.255195237304648 0.554954123914267 0.16279983126734 0.353719666113652 0.464398113567326 0.493001589952374 0.394485973109212 0.417898402585042 0.719593350871974 0.513198770386381 0.557285804376552 0.396979192298331
3060 101553 5 3 0.5 0 0.8 70 "PR" 0.261407975045336 0.561311140261384 0.161910447523617 0.347288130223753 0.458483256060667 0.491483750294932 0.392107394722764 0.419303268710592 0.719891231106004 0.514577080369619 0.554017842246381 0.395491200279735
3061 355796 1 0.05 0.5 0 0.9 70 "PR" 0.247319646423772 0.533443319180723 0.174206655819039 0.37533656109575 0.484747032334689 0.514850603953978 0.371497099847402 0.394434249087556 0.732066678758461 0.520962035846648 0.54570375566644 0.388156473903448
3062 127038 2 0.05 0.5 0 0.9 70 "PR" 0.24587619017216 0.526712821876862 0.178468222683917 0.382042795440993 0.483305657082758 0.51587711103299 0.36868783647875 0.39340019795748 0.729181847254918 0.519466997980592 0.547156059162667 0.389636984095157
3063 270958 3 0.05 0.5 0 0.9 70 "PR" 0.246185816913249 0.530691140542004 0.175508083046545 0.378103135716137 0.484136802878348 0.51404930748339 0.372356991782835 0.395236452903887 0.730322619791597 0.519534910160518 0.547865074829379 0.389588758144521
3064 380217 4 0.05 0.5 0 0.9 70 "PR" 0.250514714680456 0.531339751600887 0.178182916674632 0.377462882750344 0.477661823386391 0.511615119016687 0.371610581351065 0.397792619640518 0.728176538066847 0.518217028688431 0.549793498025696 0.390987848465042
3065 45846 5 0.05 0.5 0 0.9 70 "PR" 0.250286838065325 0.532870842540565 0.176715719988387 0.375944549277439 0.479870814141556 0.512065429015084 0.372378477380512 0.397241779737338 0.730157652206882 0.518995651584339 0.549094197368899 0.390147565849686
3066 199226 1 3 0.5 0 0.9 70 "PR" 0.257659274972817 0.553530061928213 0.165576779676036 0.35519336682595 0.446922007388773 0.471799190440633 0.416655872561102 0.439234122657265 0.70458128236159 0.498629703627164 0.582232652237138 0.411649064249756
3067 422353 2 3 0.5 0 0.9 70 "PR" 0.255255255895138 0.556996402751936 0.161248398396523 0.351667193792348 0.450114595886855 0.472205096467786 0.418898131345349 0.438845504712231 0.705369851781993 0.499677724476163 0.580146529741872 0.410600232553203
3068 284488 3 3 0.5 0 0.9 70 "PR" 0.258526177708506 0.561664068339414 0.159839327671872 0.346906688521291 0.443353718827408 0.467772537873214 0.421198696961054 0.443654046772301 0.701879896535914 0.498385215178943 0.581038024632925 0.412109139198965
3069 144848 4 3 0.5 0 0.9 70 "PR" 0.256684107868223 0.554903562343913 0.163870546281678 0.353774886676516 0.446515418543476 0.470684144177017 0.418951578815351 0.440927588433317 0.7031995264117 0.498188927048883 0.582822125097029 0.412467723749255
3070 211694 5 3 0.5 0 0.9 70 "PR" 0.259524017876688 0.554605456050067 0.165788160632715 0.353992763700897 0.456239976895154 0.485316900511447 0.399415757107166 0.424509755525674 0.715763994771842 0.50826652030176 0.565203917739881 0.401154015029214
3071 237228 1 0.05 0.5 0 1 70 "PR" 0.242222801059117 0.516064454910752 0.184841803130132 0.393016577253558 0.431638337262469 0.457710098303768 0.431802769444919 0.457124750964032 0.673861138321585 0.477121362195117 0.616644572575051 0.435797225139321
3072 131750 2 0.05 0.5 0 1 70 "PR" 0.239806657298334 0.516574200984418 0.182560036681253 0.392481683347942 0.441398213886453 0.466757359057721 0.421987038717521 0.445671504942023 0.681204871184787 0.483170161892104 0.604547075398774 0.428145152497003
3073 108664 3 0.05 0.5 0 1 70 "PR" 0.239798418424064 0.510310445117203 0.187533884692445 0.398675991405206 0.434566475357147 0.460822230959471 0.42677981566383 0.452080762816079 0.674364893781211 0.477278508783415 0.614313700356275 0.434321715952033
3074 386954 4 0.05 0.5 0 1 70 "PR" 0.237394662474253 0.513220166192175 0.183362942402766 0.39580574636828 0.444012302885887 0.467735486390163 0.422546133233524 0.444698401479167 0.681406965360139 0.482647025933124 0.60590907563629 0.428668239437143
3075 103026 5 0.05 0.5 0 1 70 "PR" 0.237717674283069 0.513437942826266 0.183469955252118 0.395409415360146 0.446116720037712 0.471010557221425 0.418343817366361 0.441106048503266 0.683834394320781 0.484946740181858 0.601813772618478 0.426094943181183
3076 64812 1 3 0.5 0 1 70 "PR" 0.258546282786441 0.55706679629371 0.163319370411527 0.35157737475404 0.20344850785482 0.210741042174994 0.72142638700634 0.747016910752147 0.461994790641261 0.32316276077063 0.884745757417867 0.618647563412255
3077 117268 2 3 0.5 0 1 70 "PR" 0.256441126609952 0.553289998772558 0.164943609007493 0.355372883476855 0.134229518334086 0.138358532517918 0.808959718884036 0.833649645713161 0.390670644944039 0.272490335568957 0.97390332789153 0.679032422474556
3078 211173 3 3 0.5 0 1 70 "PR" 0.2576725178448 0.553434483059121 0.165660203706052 0.355198477515033 0.11240017557333 0.116249411735014 0.832031551092991 0.860200442197842 0.370072693418131 0.258333362084246 0.997691754799042 0.696066174168899
3079 419087 4 3 0.5 0 1 70 "PR" 0.255536030437346 0.54907351839487 0.16776752335339 0.359624037874107 0.123142568660892 0.127214725363622 0.819900344850838 0.846508295960596 0.378678599098238 0.264186145624024 0.987667868204227 0.688410810649066
3080 388820 5 3 0.5 0 1 70 "PR" 0.257506116738382 0.554846297450981 0.164297410237896 0.353803961798046 0.150703424330873 0.155668922259052 0.787940689148276 0.813567278033397 0.408209541069255 0.284989213869057 0.952238099386172 0.664615969051355
3081 44666 1 0.05 0.5 0 0 80 "PR" 0.255584083365056 0.562246601670055 0.157565600135981 0.346374852110087 0.503386678148608 0.560580486736566 0.312955250814459 0.348046198725033 0.758970761513664 0.561125264268094 0.47052085095044 0.347499891581709
3082 126978 2 0.05 0.5 0 0 80 "PR" 0.259669047101372 0.561669064964153 0.160495766274891 0.347049760702095 0.50206149477881 0.562864876339484 0.308728046460058 0.345757828630283 0.761730541880182 0.562432070310737 0.46922381273495 0.346223737727159
3083 167360 3 0.05 0.5 0 0 80 "PR" 0.256516897375493 0.564863718069234 0.156147921087846 0.343666215973747 0.502776156592581 0.56213441107351 0.310235951209292 0.346468149665568 0.759293053968074 0.563036401665384 0.466383872297139 0.345541968056717
3084 436296 4 0.05 0.5 0 0 80 "PR" 0.261991310587204 0.562739784247894 0.161159195175706 0.345907576100157 0.49617142100499 0.558418574466886 0.31156779438257 0.350226740512205 0.758162731592194 0.559886517277286 0.472726989558276 0.348759828421757
3085 26395 5 0.05 0.5 0 0 80 "PR" 0.256575382975567 0.56198805143638 0.158312965959591 0.346638614398617 0.502758277543847 0.560071561107625 0.313191389312234 0.348570406734883 0.759333660519415 0.560701908242769 0.471504355271826 0.347935215744119
3086 220392 1 3 0.5 0 0 80 "PR" 0.259439453512638 0.562271533474791 0.159919411697571 0.346365491804754 0.493192903252686 0.557292631325563 0.313148149853001 0.351746954081108 0.752632356765324 0.558683144899164 0.473067561550572 0.350233948321401
3087 13530 2 3 0.5 0 0 80 "PR" 0.260148345484315 0.561709663611602 0.160850055357452 0.346919030150814 0.49270378565217 0.557988087235234 0.311626520645667 0.350958953212875 0.752852131136485 0.559006690809847 0.472476576003119 0.349842217327277
3088 402880 3 3 0.5 0 0 80 "PR" 0.261294476431204 0.562510661352963 0.160947847647261 0.346126099597427 0.490305474456281 0.555444003903891 0.313962644465833 0.353574481557315 0.751599950887486 0.557578065545599 0.474910492113094 0.351321147530534
3089 412504 4 3 0.5 0 0 80 "PR" 0.258884468719556 0.563157515230865 0.158902415792929 0.345504151745734 0.491511312057655 0.551100468173626 0.321258461376787 0.358216690751372 0.750395780777211 0.554949560862631 0.480160877169716 0.354159614414809
3090 20718 5 3 0.5 0 0 80 "PR" 0.256277696854736 0.563502819392771 0.157098739611453 0.345113167751408 0.494423928590739 0.553469908484188 0.319855163295773 0.355780814570877 0.750701625445475 0.556554840257965 0.476953902907226 0.352497601317001
3091 143431 1 0.05 0.5 0 0.1 80 "PR" 0.258358187703041 0.560110627007103 0.160871572384586 0.348569982334751 0.501419978482675 0.558467992877563 0.314826724779752 0.350257723177333 0.759778166185716 0.559007480113111 0.475698297164338 0.349703149331334
3092 316909 2 0.05 0.5 0 0.1 80 "PR" 0.258325893962511 0.559610545687878 0.161186721176853 0.349036334845488 0.501456958831605 0.557959407980328 0.315516056526373 0.350794769571787 0.759782852794116 0.558497009510886 0.476702777703226 0.350221110744277
3093 57973 3 0.05 0.5 0 0.1 80 "PR" 0.258625009113775 0.55792747548178 0.162664727306812 0.350785649730324 0.499305194420092 0.55539291699825 0.317892779631091 0.353364590096367 0.757930203533866 0.556236223145954 0.480557506937903 0.352506529787116
3094 433079 4 0.05 0.5 0 0.1 80 "PR" 0.255521742523269 0.561080203960595 0.158340362214208 0.347553791409542 0.50345162794983 0.558734981818117 0.315637959756237 0.349959982005034 0.758973370473098 0.559506824373525 0.473978321970445 0.349167875077831
3095 77645 5 0.05 0.5 0 0.1 80 "PR" 0.262874352325731 0.561605845666515 0.162494210325874 0.347029530590229 0.497925866237889 0.559328135432796 0.311290835553566 0.349400733368221 0.76080021856362 0.560094136402406 0.473785045879439 0.348602753019121
3096 195908 1 3 0.5 0 0.1 80 "PR" 0.254702987075284 0.561875051076178 0.157289833096925 0.346803821732721 0.495458955705899 0.550564171918285 0.324778496711413 0.358714955405551 0.750161942781183 0.554045219844714 0.482068329808338 0.355048022391387
3097 168130 2 3 0.5 0 0.1 80 "PR" 0.255033607154311 0.562788591042395 0.156855855383855 0.345768065375263 0.495563545603269 0.553221637145587 0.320910976164227 0.356076683563597 0.75059715275758 0.556185045195248 0.477766831548082 0.352877756520505
3098 124976 3 3 0.5 0 0.1 80 "PR" 0.261927284869418 0.563240695517556 0.160746231711068 0.345363568120624 0.489590710657263 0.551027897281928 0.320002292411271 0.358287644240136 0.751517995526681 0.554983718257901 0.48074852412234 0.354099990494643
3099 373413 4 3 0.5 0 0.1 80 "PR" 0.259832188547845 0.562983428864663 0.159629084966825 0.34561304877609 0.489636792675064 0.548144064715764 0.324556925987494 0.361416276200621 0.749468981222909 0.552944111398913 0.484186010954319 0.356304241527511
3100 16599 5 3 0.5 0 0.1 80 "PR" 0.260679813555735 0.554405422734427 0.166713723425551 0.354322300050911 0.487338315206907 0.547453427035242 0.323824188031916 0.361935725864208 0.748018128762642 0.549580833358404 0.490537911457467 0.359594987352346
3101 272362 1 0.05 0.5 0 0.2 80 "PR" 0.257915018483507 0.558046064662014 0.162139660847872 0.350652289415776 0.501939005776824 0.55648714183558 0.318027969806251 0.352322820352733 0.759854024260331 0.556994406880355 0.480167630654123 0.351777984820432
3102 360111 2 0.05 0.5 0 0.2 80 "PR" 0.257072485472714 0.557019055193487 0.162379156683062 0.351681098301646 0.4989243684503 0.552782505290798 0.321571140581352 0.356008994847855 0.755996853923014 0.554196366959315 0.483950297264414 0.354564487577712
3103 188210 3 0.05 0.5 0 0.2 80 "PR" 0.25831812246569 0.560241529602584 0.160714915386434 0.348429527940754 0.500696084511725 0.554162617112361 0.320718503154974 0.354658764915819 0.759014206977415 0.556193248110907 0.481433418541408 0.352577570934781
3104 265548 4 0.05 0.5 0 0.2 80 "PR" 0.255805760388476 0.55702513032263 0.161621799050224 0.351679880285794 0.50172095548562 0.554438293495488 0.320958469972807 0.354356341313455 0.757526715874096 0.555285519596542 0.48258026902303 0.353479322082232
3105 256799 5 0.05 0.5 0 0.2 80 "PR" 0.258424378839941 0.559272795743735 0.161508772697907 0.349373323874046 0.498981006613389 0.552042409242068 0.322794426742626 0.356796122358607 0.75740538545333 0.554468188724011 0.484303199440533 0.354305547214871
3106 193622 1 3 0.5 0 0.2 80 "PR" 0.259533794422198 0.561244060181675 0.160837037685302 0.347402143608946 0.490344451672417 0.547685779848493 0.325486561032781 0.361617602185163 0.749878246094615 0.551994205753266 0.486323598718083 0.357099362554582
3107 50026 2 3 0.5 0 0.2 80 "PR" 0.259750861889653 0.561259595180967 0.160951034172718 0.347386100227976 0.490617326502402 0.547747327465192 0.325626355691313 0.36153548184324 0.750368188392055 0.552073342177485 0.486577389864031 0.357004157219257
3108 216370 3 3 0.5 0 0.2 80 "PR" 0.257726239589815 0.561336377383483 0.159585069365843 0.347303242470904 0.48982795486325 0.54391950503935 0.330996519719534 0.365318356653234 0.747554194453065 0.549470357642785 0.490581589085377 0.35957943122366
3109 204433 4 3 0.5 0 0.2 80 "PR" 0.258755570340132 0.557212342567485 0.163403925185666 0.351499477276942 0.489138655751429 0.545090291605398 0.328763273697598 0.364371829970313 0.747894226091561 0.548920603818853 0.492167198883264 0.360300626752449
3110 256957 5 3 0.5 0 0.2 80 "PR" 0.259111715972256 0.564852465486363 0.157859750114578 0.343786370032976 0.490135036076722 0.544879162415069 0.329921991705478 0.364636204930466 0.749246752048978 0.551311930067822 0.487781741820056 0.357922839512642
3111 220759 1 0.05 0.5 0 0.3 80 "PR" 0.255618023064736 0.555993600703287 0.162233518077199 0.352691585754458 0.501585796775316 0.551968871565244 0.324653892002509 0.35691287776534 0.757203819840052 0.553300858872368 0.486887410079708 0.35551519009991
3112 140392 2 0.05 0.5 0 0.3 80 "PR" 0.254678823557882 0.557140090070199 0.1607949289014 0.351565018251779 0.504896798064255 0.554132075322432 0.323465354114075 0.354738253163891 0.759575621622136 0.555118678360269 0.484260283015475 0.353696718862871
3113 15460 3 0.05 0.5 0 0.3 80 "PR" 0.255854915113 0.553194804842369 0.164519872544834 0.355527676016246 0.500936402676554 0.552240072452527 0.323752107268866 0.356634388987334 0.756791317789555 0.552535544244497 0.4882719798137 0.356287984528944
3114 203687 4 0.05 0.5 0 0.3 80 "PR" 0.258609744047109 0.556456432499433 0.163781721089438 0.352238983488538 0.497595714496932 0.550256710707768 0.324579180705685 0.358621784040619 0.756205458544041 0.552329816385908 0.488360901795123 0.356486861637337
3115 395373 5 0.05 0.5 0 0.3 80 "PR" 0.256017745300864 0.557148095859754 0.16164005305761 0.351534973203712 0.501970267260771 0.552474881613675 0.324048328212438 0.356402212424985 0.757988012561635 0.554016424198896 0.485688381270048 0.35479596644951
3116 2787 1 3 0.5 0 0.3 80 "PR" 0.259409215824389 0.565431197228045 0.157566896037898 0.343157111143422 0.491570807246755 0.544413317607275 0.331341385963428 0.365241967111647 0.750980023071144 0.551269413192672 0.488908282001326 0.358039464468618
3117 70552 2 3 0.5 0 0.3 80 "PR" 0.25714487706694 0.565192663471528 0.156331130405569 0.343411915995209 0.491949547002827 0.541498704369555 0.335778154923981 0.367820646122631 0.749094424069767 0.549215518610169 0.49210928532955 0.359872631704552
3118 276452 3 3 0.5 0 0.3 80 "PR" 0.258251188843485 0.561971848512051 0.159403700585783 0.346700007522474 0.492862408143949 0.543261098482668 0.333065552284672 0.365774613218457 0.751113596987434 0.549347249028491 0.492469252870455 0.359571267376156
3119 98884 4 3 0.5 0 0.3 80 "PR" 0.26297372874254 0.559146789677834 0.164478670685385 0.349537718156631 0.485085751485746 0.540361591947172 0.333023859661764 0.369187824727492 0.748059480228286 0.546548523692994 0.497502530347149 0.362716777016932
3120 92623 5 3 0.5 0 0.3 80 "PR" 0.259091735980925 0.562453215916068 0.159551190769539 0.346166308048308 0.489850025922612 0.54233940137582 0.33266652655627 0.36678592868466 0.748941761903538 0.548922245283675 0.492217717325809 0.360039063130834
3121 10463 1 0.05 0.5 0 0.4 80 "PR" 0.255767322132237 0.553586657476682 0.164165876168719 0.355123604985988 0.50048597986693 0.549039761575264 0.32828604396502 0.359902495873132 0.756253301999167 0.550548474354665 0.492451920133739 0.358316044324402
3122 24234 2 0.05 0.5 0 0.4 80 "PR" 0.254870501258283 0.555101539773007 0.162456580707636 0.353628824256152 0.501180402315272 0.547205160622778 0.331624226345882 0.361768470190705 0.756050903573555 0.549816106356597 0.494080807053518 0.359076592478647
3123 199248 3 0.05 0.5 0 0.4 80 "PR" 0.259363770625104 0.555724138834321 0.164802877383405 0.352987825142667 0.498445651430411 0.549835979401712 0.325732497319312 0.359107315716618 0.757809422055515 0.551823468725696 0.490535374702718 0.357041353380334
3124 183332 4 0.05 0.5 0 0.4 80 "PR" 0.252757620385191 0.550241634297784 0.164766405633252 0.358472426118508 0.501594765994595 0.547355971645342 0.331645703105907 0.36159678004655 0.754352386379786 0.548300658857374 0.496412108739159 0.360572607825705
3125 194409 5 0.05 0.5 0 0.4 80 "PR" 0.255820702053029 0.555288853568189 0.162888642724171 0.35338194274353 0.499133554602753 0.547544902705237 0.329766504550723 0.361402636607744 0.754954256655782 0.550119104029543 0.492655147274894 0.358735781234548
3126 112204 1 3 0.5 0 0.4 80 "PR" 0.259338227538206 0.562241041219186 0.159913288784971 0.346433757784596 0.488938353161908 0.537881634511999 0.339898361738184 0.37213320928376 0.748276580700114 0.545830698638172 0.499811650523155 0.363751164666326
3127 101012 2 3 0.5 0 0.4 80 "PR" 0.262985895922444 0.563603835454267 0.161135123331766 0.34500807585194 0.48361150345899 0.533933987259182 0.341912486961791 0.375960033898099 0.746597399381435 0.54383574603406 0.503047610293557 0.365634064102569
3128 267705 3 3 0.5 0 0.4 80 "PR" 0.261552159668357 0.559502873902691 0.163367163464899 0.349121288997228 0.486024648399567 0.537781828707069 0.337447756413744 0.371908662854675 0.747576808067924 0.544980379873756 0.500814919878643 0.364357323407492
3129 312049 4 3 0.5 0 0.4 80 "PR" 0.262076457516222 0.562460745768802 0.16142177464202 0.346184619279082 0.484674424963049 0.535833459244451 0.33963403138078 0.373915415360925 0.746750882479271 0.544709099516315 0.501055806022801 0.364675205365606
3130 262391 5 3 0.5 0 0.4 80 "PR" 0.256944387329343 0.558525590580055 0.161269822384922 0.350151522978835 0.488506333102873 0.535464754102353 0.343122414936048 0.374457592712339 0.745450720432216 0.542946089044476 0.504392237320971 0.366573208764845
3131 375120 1 0.05 0.5 0 0.5 80 "PR" 0.257341380739519 0.553423867563574 0.165287181673944 0.355265600860058 0.499417689326492 0.548060956806428 0.32912182070156 0.360936570849373 0.756759070066012 0.549852732099436 0.494409002375504 0.359040949962482
3132 158714 2 0.05 0.5 0 0.5 80 "PR" 0.254081285388165 0.553951849845804 0.162793639374243 0.354746059846173 0.502512015315722 0.546670656144104 0.333257962250496 0.362338362457823 0.756593300703887 0.54907772808707 0.496051601624739 0.35982797388423
3133 118439 3 0.05 0.5 0 0.5 80 "PR" 0.255601294654299 0.551225475900523 0.165864619712153 0.357512389562037 0.498482520464299 0.544862141121491 0.333370713585249 0.364151841716394 0.754083815118599 0.546990425294117 0.499235333297402 0.361930863126079
3134 397011 4 0.05 0.5 0 0.5 80 "PR" 0.258134740869282 0.547514725467604 0.170418276275897 0.361223947557368 0.493935043771294 0.543031495721197 0.333100785133938 0.366010124071435 0.752069784640577 0.544540378941217 0.503519061409834 0.364398023734998
3135 283821 5 0.05 0.5 0 0.5 80 "PR" 0.256982762034914 0.549368811601098 0.168204147153845 0.359414132390668 0.496169086930724 0.543037146412615 0.334575131978112 0.36598064374827 0.753151848965638 0.54515102464626 0.502779279131957 0.36378757518981
3136 336350 1 3 0.5 0 0.5 80 "PR" 0.261245223007683 0.559531272119151 0.163116394018567 0.349139649846664 0.483766103333448 0.530334648891796 0.347367055319116 0.379425603980164 0.745011326341131 0.540068484798225 0.510483449337683 0.36933037538282
3137 315011 2 3 0.5 0 0.5 80 "PR" 0.258058609598572 0.561102968638039 0.159942199839466 0.347600107998908 0.490014247569026 0.533258872325789 0.346986674668473 0.376303037635378 0.748072857167598 0.54238992356493 0.506928874507939 0.366892947412515
3138 131251 3 3 0.5 0 0.5 80 "PR" 0.256758622554445 0.557380864588231 0.16194344128449 0.351301781136584 0.487944218162156 0.530702992694495 0.349573758354029 0.3788630124909 0.744702840716601 0.539412030396353 0.511517199638519 0.36986640987479
3139 378136 4 3 0.5 0 0.5 80 "PR" 0.261088011514756 0.562630360747761 0.160631491174095 0.345977634799449 0.479268649553595 0.524416865093343 0.353844115264489 0.385667616691381 0.74035666106835 0.53709377909489 0.514475606438584 0.372505909394382
3140 226492 5 3 0.5 0 0.5 80 "PR" 0.25470052656686 0.552635271064318 0.164350833617493 0.35605876019832 0.486378853470447 0.528717170430291 0.352205923355757 0.381375485369272 0.741079380037306 0.53647094741097 0.51655675697325 0.373167924229365
3141 69430 1 0.05 0.5 0 0.6 80 "PR" 0.256186129979064 0.550411017117996 0.166891880469207 0.358335803685863 0.497360909442614 0.541982787153625 0.337058056680282 0.367085387745546 0.753547039421677 0.544789929969379 0.503949937149489 0.364170504961774
3142 5524 2 0.05 0.5 0 0.6 80 "PR" 0.25502370965472 0.544264159332424 0.17087598369255 0.364497096939778 0.495830746633878 0.539699873833568 0.339575448308504 0.36939058478969 0.750854456288599 0.541219998298382 0.510451432001055 0.367759448536842
3143 301190 3 0.05 0.5 0 0.6 80 "PR" 0.253705216353938 0.547173789571761 0.167753029886244 0.36157070016981 0.497438199180106 0.540006284011331 0.340195769994192 0.369079475226371 0.751143415534043 0.542388541031506 0.507948799880436 0.366583168201639
3144 82195 4 0.05 0.5 0 0.6 80 "PR" 0.254403508559207 0.542644575344411 0.171748874923704 0.366145066704052 0.494880322350026 0.538229131051292 0.341176453531875 0.370865977028695 0.749283830909233 0.539697270186456 0.512925328455579 0.369294886812384
3145 290450 5 0.05 0.5 0 0.6 80 "PR" 0.256018584328278 0.548691049981492 0.168092251369064 0.360038911678028 0.495558204695791 0.539792796282657 0.339208253301099 0.369298756531977 0.751576789024068 0.542768465249521 0.507300504670163 0.366201429935501
3146 421353 1 3 0.5 0 0.6 80 "PR" 0.258071861920998 0.562493741526798 0.158912998685478 0.346158927771112 0.482759716085227 0.521212757843977 0.361253131165374 0.388801150194159 0.740831578006225 0.53473812678007 0.520166129850853 0.374832521019948
3147 145407 2 3 0.5 0 0.6 80 "PR" 0.260797271013016 0.556854371946658 0.164953545187638 0.351833320680759 0.481203917169734 0.525841842879497 0.35285243331462 0.384170808044052 0.74200118818275 0.536141273411014 0.517805978502258 0.373433416054143
3148 307424 3 3 0.5 0 0.6 80 "PR" 0.261363634359333 0.557981846329932 0.164373787728956 0.350739057561591 0.479837718068607 0.522967225879132 0.356228584456981 0.387032952603624 0.74120135242794 0.534617302663028 0.520602372185936 0.374961798790716
3149 191222 4 3 0.5 0 0.6 80 "PR" 0.259451739588998 0.558882896159831 0.162570089572854 0.349773319058823 0.481365166673741 0.523973298504712 0.356178117411052 0.3862939450271 0.740816906262739 0.53547030881235 0.518748206983906 0.374270935440774
3150 356206 5 3 0.5 0 0.6 80 "PR" 0.259753463957685 0.559780126792128 0.162007363523231 0.34886610579819 0.481511378985258 0.523444182241092 0.356984202324092 0.386653743691246 0.741264842942944 0.535407995010097 0.518991565847324 0.374216150801316
3151 219266 1 0.05 0.5 0 0.7 80 "PR" 0.25473310566639 0.54052283573982 0.173665388747995 0.368321691259625 0.491569706969708 0.531964038308039 0.348689464718544 0.377194159278499 0.746302812636099 0.534839331282705 0.522354853466539 0.374213056548849
3152 433293 2 0.05 0.5 0 0.7 80 "PR" 0.255073323819334 0.54278353746496 0.172110105655368 0.366003581149987 0.494771487302714 0.53685461460598 0.343245430726074 0.37228610090614 0.749844811122047 0.538836644039287 0.515355536381442 0.370184910562961
3153 221073 3 0.05 0.5 0 0.7 80 "PR" 0.252022589963953 0.539777026908178 0.172438960037877 0.369056442703732 0.492921573778755 0.531289463229388 0.350711716389853 0.37786481157317 0.744944163742708 0.534114678249286 0.52315067642773 0.374932389067564
3154 358890 4 0.05 0.5 0 0.7 80 "PR" 0.254787622309056 0.542888149519609 0.171827880742723 0.365869680088401 0.492088145772587 0.533335679400918 0.346893044718349 0.375809127604903 0.746875768081644 0.536541950404355 0.518720925461072 0.372472570023117
3155 285239 5 0.05 0.5 0 0.7 80 "PR" 0.254836893938244 0.544641887248811 0.170452015622922 0.364117276164568 0.489970607120291 0.528919659769663 0.352352294889467 0.380250667556968 0.744807501058536 0.534175490673926 0.522804310512389 0.374856974814817
3156 146381 1 3 0.5 0 0.7 80 "PR" 0.257237609489 0.559194342915335 0.160851120245393 0.349432435763883 0.480639977215389 0.515642119420482 0.368307626688084 0.394176815353938 0.737877586704389 0.529921072439239 0.529158746933477 0.37950945416723
3157 250375 2 3 0.5 0 0.7 80 "PR" 0.259180389829927 0.557223675932697 0.163584244688748 0.351441952924537 0.473220362500117 0.509787558283709 0.372784796586984 0.400466176693287 0.732400752330044 0.525471060374764 0.536369041275732 0.384260796043033
3158 420056 3 3 0.5 0 0.7 80 "PR" 0.256233575175758 0.55467305321566 0.163704644840276 0.354032422768344 0.479616308934689 0.514380346378201 0.369929539713849 0.39572741454384 0.735849884110448 0.527569991636583 0.533634184554125 0.382080819012233
3159 157253 4 3 0.5 0 0.7 80 "PR" 0.258766875338084 0.559415335934846 0.161720808615618 0.349233069887307 0.476293476620423 0.513185997047804 0.369638112333442 0.397208076556014 0.735060351958506 0.528409484274937 0.53135892094906 0.381413759282138
3160 350531 5 3 0.5 0 0.7 80 "PR" 0.261183038476271 0.557910289157709 0.164314630369313 0.350786973668413 0.476597519311864 0.515413147366024 0.365280651710312 0.394239224472317 0.737780557788135 0.529588624610015 0.529595282079625 0.379747461544439
3161 297232 1 0.05 0.5 0 0.8 80 "PR" 0.249244329381501 0.535794704905002 0.173621950582402 0.372979848603872 0.491249374335252 0.526564628006832 0.357139356119982 0.382638217083096 0.740493703716754 0.529623640223345 0.530761306702384 0.37943689657279
3162 326533 2 0.05 0.5 0 0.8 80 "PR" 0.253998413169372 0.534947303782754 0.177711151256914 0.373866738541593 0.484737814245714 0.523765075623391 0.356889169328124 0.385463851624729 0.738736227415086 0.527534475969343 0.534600320585038 0.38155405993481
3163 223137 3 0.05 0.5 0 0.8 80 "PR" 0.251634600177426 0.535155399081391 0.175809632193745 0.373643173801743 0.488458315955694 0.525413334235625 0.35691088686173 0.383796094686731 0.74009291613312 0.528668561589552 0.532720519055475 0.380403032141904
3164 347205 4 0.05 0.5 0 0.8 80 "PR" 0.248434549918458 0.533558192883069 0.174840199433053 0.375270312222835 0.488400900537876 0.521717793215642 0.362916557301273 0.387507180757717 0.736835450456333 0.525635287931843 0.537756756734326 0.383458141950632
3165 40114 5 0.05 0.5 0 0.8 80 "PR" 0.252554046595456 0.536102489126769 0.175707415356453 0.372720925176488 0.486730274429074 0.523454400814684 0.358810060490172 0.385761391419282 0.739284321024529 0.527692693482861 0.534517475846625 0.381391322145372
3166 190347 1 3 0.5 0 0.8 80 "PR" 0.258467142769562 0.558762988700604 0.161998145594645 0.349908006677946 0.47074642732839 0.501417885007926 0.384491686633013 0.408865945734504 0.729213570097951 0.520239315990434 0.546489832227658 0.389518361069714
3167 185498 2 3 0.5 0 0.8 80 "PR" 0.262485981915354 0.557065094398909 0.165796784666631 0.35161210207587 0.468985945522571 0.504340671377526 0.377458093615812 0.405384815051149 0.731471927437926 0.521992132831786 0.543254878282443 0.387383023824362
3168 270346 3 3 0.5 0 0.8 80 "PR" 0.260776212109198 0.562822366691144 0.160343542199883 0.345797044485384 0.468215410656248 0.500509589056971 0.384052829901825 0.409722661455904 0.728991622765446 0.521025117580564 0.544396372101709 0.388679960464128
3169 106937 4 3 0.5 0 0.8 80 "PR" 0.254182208738191 0.552845257098634 0.16376972199439 0.355858635153835 0.472126399875426 0.500668325650221 0.386979797594203 0.409673633680759 0.726308608613617 0.517615752463366 0.550749519588593 0.392198590321017
3170 291274 5 3 0.5 0 0.8 80 "PR" 0.256359264805454 0.562074929308842 0.158179561017477 0.346546624932358 0.471922295437701 0.500432083400322 0.387642855271072 0.410203349564707 0.728281560243154 0.520403600407164 0.545822416288549 0.389583422630835
3171 303377 1 0.05 0.5 0 0.9 80 "PR" 0.248444910537478 0.530188570177075 0.1775884062812 0.378648300578134 0.48045681032316 0.510844017418558 0.37489138675957 0.398446523676339 0.728901720860638 0.51726394046152 0.55247979304077 0.391875909490104
3172 44892 2 0.05 0.5 0 0.9 80 "PR" 0.245156529368608 0.524187567622823 0.179978820468627 0.384646142189819 0.482433672396621 0.513452731743131 0.372066743005588 0.395861331999281 0.727590201765229 0.51700927528858 0.552045563474215 0.392145339086923
3173 276135 3 0.05 0.5 0 0.9 80 "PR" 0.247080318936501 0.524390436432173 0.181251370317865 0.384476552226636 0.480125870408032 0.51107137888815 0.374178318820807 0.398212436972339 0.727206189344533 0.515508356572086 0.555429689138673 0.393636418685618
3174 94408 4 0.05 0.5 0 0.9 80 "PR" 0.247660114225439 0.52879796379481 0.178126319254331 0.379994092378427 0.481035853538963 0.512238407740282 0.372952281107972 0.397036068249449 0.728695967764402 0.517733080029415 0.551078600362302 0.39138119928278
3175 212533 5 0.05 0.5 0 0.9 80 "PR" 0.24541174337511 0.523490475715734 0.180764687120398 0.385355708529258 0.481667732459082 0.511999435290374 0.373844175008423 0.397284401140169 0.727079475834192 0.5158096529675 0.554608862128822 0.393328780048054
3176 106918 1 3 0.5 0 0.9 80 "PR" 0.25439541471013 0.558258518561215 0.159862556388112 0.350360446093201 0.453711981837179 0.474551944626467 0.417456488973774 0.436119406388636 0.708107396547309 0.501485047382588 0.577319045361886 0.408527802870365
3177 178054 2 3 0.5 0 0.9 80 "PR" 0.255203183327849 0.55405569959337 0.163523430107931 0.354631446217441 0.449623712434947 0.472031766997347 0.418510412958616 0.438758952428204 0.704826895762796 0.49867195115206 0.582033843066547 0.411438667872819
3178 327902 3 3 0.5 0 0.9 80 "PR" 0.260015325871979 0.560149775193624 0.161866624743981 0.348479672686002 0.451202932697759 0.477228620288935 0.410267587788252 0.433380986114516 0.711218258569739 0.504441394256825 0.572134212532233 0.405522343579821
3179 158607 4 3 0.5 0 0.9 80 "PR" 0.255598070912217 0.553835398623303 0.163917114953796 0.354749813395037 0.457973474592472 0.483535032937572 0.404333592019436 0.426532585820379 0.713571545504689 0.506477667936631 0.568250706973232 0.403107326681131
3180 167176 5 3 0.5 0 0.9 80 "PR" 0.256766827545276 0.558550684447207 0.161032779362777 0.350093260351427 0.452599795419101 0.47564171540117 0.414723116229077 0.435236612131742 0.709366622964377 0.502578820951514 0.575755895591854 0.40757666287042
3181 121094 1 0.05 0.5 0 1 80 "PR" 0.239043567476331 0.50933081353663 0.188047444750933 0.399663035368632 0.442363334791661 0.469575289420062 0.416814836899962 0.441942843490191 0.681406902267993 0.482775147189345 0.604862281650895 0.427902983617114
3182 105659 2 0.05 0.5 0 1 80 "PR" 0.242398155038313 0.509576253029019 0.190131424423483 0.399276899843881 0.445356469278204 0.475839053689339 0.407151245303691 0.43477042679206 0.687754624316518 0.487200572234507 0.597282669727173 0.422816936938452
3183 169358 3 0.05 0.5 0 1 80 "PR" 0.239606858739538 0.516247412805966 0.182541587892813 0.39274892463368 0.448424535917831 0.472607863569127 0.416718581635199 0.438894498624658 0.688031394657369 0.486938605353154 0.599260169528012 0.423739477164486
3184 258475 4 0.05 0.5 0 1 80 "PR" 0.236121477635487 0.506114290096677 0.188316181783102 0.402949483939169 0.443038702298398 0.468705434661074 0.419515983921424 0.44340067494053 0.679160179933885 0.481068745939158 0.607832165704525 0.430030956155257
3185 267030 5 0.05 0.5 0 1 80 "PR" 0.238274394249837 0.513468792512362 0.183750115477776 0.395344095337054 0.455269077038657 0.480474821896839 0.407700132331958 0.429975426671843 0.693543471288495 0.491315496392576 0.591450247809734 0.418596522666944
3186 378663 1 3 0.5 0 1 80 "PR" 0.255135125885478 0.557492995564045 0.160861899682678 0.351150642882521 0.268740649626414 0.276650445391363 0.644353812920466 0.663088978725141 0.523875775511892 0.366595252283466 0.805215712603143 0.563179293358627
3187 330963 2 3 0.5 0 1 80 "PR" 0.258479080275616 0.560058277445493 0.160989128962808 0.348574005204586 0.154623697351228 0.159351947129791 0.782003732221774 0.805653697357963 0.413102777626844 0.288485481728503 0.942992861184582 0.658348092909962
3188 261458 3 3 0.5 0 1 80 "PR" 0.256546979602701 0.553536417827499 0.16479182654824 0.355087161554434 0.185087969078732 0.191281109385178 0.741792115442519 0.766425448169012 0.441634948681433 0.308566683473922 0.906583941990759 0.63324155468752
3189 266007 4 3 0.5 0 1 80 "PR" 0.254559678114245 0.55515881634503 0.162360517874714 0.353502046588511 0.147773417045425 0.151442601380582 0.795750200893098 0.815222481548699 0.40233309515967 0.280507405298819 0.958110718767812 0.667604066226206
3190 168202 5 3 0.5 0 1 80 "PR" 0.25955713334843 0.552769256710343 0.167374979388627 0.355950953307974 0.156233455889684 0.16178099433955 0.775372585921115 0.802652951645586 0.415790589238114 0.289672369537936 0.942747565309742 0.656530127844645
3191 65088 1 0.05 0.5 0 0 90 "PR" 0.25908059416766 0.564293116049127 0.158136007951559 0.344329169430701 0.501287390723518 0.560998569956182 0.310925799940206 0.347636622470306 0.760367984891179 0.562092418626744 0.469061807891765 0.346538699126942
3192 115460 2 0.05 0.5 0 0 90 "PR" 0.258106199179936 0.561962767896667 0.159330005142578 0.34671598784075 0.502096596444024 0.561328964252688 0.3110004016438 0.347310745621234 0.76020279562396 0.561530072785899 0.470330406786378 0.347123118904628
3193 304411 3 0.05 0.5 0 0 90 "PR" 0.258118391252031 0.558975391714126 0.161558781290182 0.349669267469879 0.499569217380517 0.55956790336466 0.312003724141167 0.349082668714862 0.757687608632548 0.559348471396995 0.473562505431349 0.349300312421684
3194 368410 4 0.05 0.5 0 0 90 "PR" 0.253666680637152 0.554203552299047 0.16233770746218 0.354509856747797 0.500587681593728 0.553711197808541 0.321366036496185 0.355006746438419 0.75425436223088 0.553859568292061 0.483703743958365 0.354857143936295
3195 65666 5 0.05 0.5 0 0 90 "PR" 0.262074701422705 0.560096021688431 0.163228085979662 0.348557826891391 0.495173054029577 0.558366698403977 0.311140984299143 0.350280999644243 0.757247755452282 0.558941850194028 0.474369070278804 0.349708314172878
3196 432126 1 3 0.5 0 0 90 "PR" 0.257194007365183 0.565765343781506 0.155977350218681 0.34283594073287 0.495730875941955 0.557043014984812 0.314935125402196 0.351834725840413 0.752924883307138 0.559705719697404 0.470912475620877 0.349089285549781
3197 147102 2 3 0.5 0 0 90 "PR" 0.261034455586534 0.561474255148335 0.161509757482929 0.347217989669947 0.493077051956168 0.556187841534043 0.313983501242573 0.352582102898502 0.754111507542701 0.557788755146942 0.475493258725502 0.350960856243061
3198 1446 3 3 0.5 0 0 90 "PR" 0.259239417132271 0.562331055200559 0.159746615295395 0.346343310472251 0.491735144276564 0.552777372263499 0.319126483932784 0.35651458218745 0.750974561408836 0.555768881896305 0.478873099228179 0.353329096405154
3199 184126 4 3 0.5 0 0 90 "PR" 0.258113039831547 0.558553935160965 0.161929966494389 0.350146020221342 0.491067131652022 0.553226748224344 0.317718915212536 0.355795874710472 0.74918017148357 0.554726341382735 0.479648881706925 0.354200008415942
3200 35323 5 3 0.5 0 0 90 "PR" 0.256373798201926 0.567164687753601 0.154396740644982 0.341399764424491 0.496169023805752 0.555082523372721 0.317946225860186 0.353857523372925 0.752542822007677 0.558928085293372 0.472342966505168 0.349895127068233
3201 86279 1 0.05 0.5 0 0.1 90 "PR" 0.257412870275369 0.558765478260586 0.161291878910973 0.349915732010243 0.500658848710443 0.556791533079085 0.316826465395961 0.351936753470175 0.758071718985812 0.557427665764562 0.478118344306934 0.351285111775103
3202 220237 2 0.05 0.5 0 0.1 90 "PR" 0.25623421168796 0.562485252638023 0.157776850692963 0.346160835559359 0.504160623997498 0.560534974162521 0.31346157765306 0.348132696498728 0.760394835685457 0.561170523594834 0.471238428346024 0.347490172469416
3203 86660 3 0.05 0.5 0 0.1 90 "PR" 0.25635938130772 0.559559506408752 0.160033884301339 0.349102199087707 0.501457748874072 0.55773932631064 0.315990266885218 0.350968663394484 0.757817130181792 0.558333929584598 0.476024151186558 0.350358684640981
3204 158104 4 0.05 0.5 0 0.1 90 "PR" 0.260385819628092 0.563120894371655 0.159841571108882 0.345457658693599 0.499028134723513 0.559149880970622 0.31224986925899 0.349550721689115 0.759413954351605 0.560477243304727 0.472091440367871 0.348182248356254
3205 362296 5 0.05 0.5 0 0.1 90 "PR" 0.258708310175074 0.560729005035791 0.160601112744525 0.347929890534787 0.500689119413893 0.558470921688017 0.314252293574122 0.350242493179572 0.759397429588967 0.559213237105927 0.474853406318647 0.349482022182974
3206 236497 1 3 0.5 0 0.1 90 "PR" 0.257420875270052 0.561117293402607 0.15952691084716 0.347510840306405 0.498290100353219 0.55639785739561 0.316563184598611 0.352324465194339 0.755710975623271 0.557850111770848 0.476090095445771 0.350842856855413
3207 136505 2 3 0.5 0 0.1 90 "PR" 0.259168763858186 0.561822692841179 0.160100978999562 0.346841735906136 0.491360060499444 0.549849551986248 0.323175841417723 0.359685078564793 0.75052882435763 0.553647827303082 0.483276820417285 0.355608709376011
3208 17774 3 3 0.5 0 0.1 90 "PR" 0.258898135339597 0.562670743352129 0.159294436887119 0.345971555679359 0.492043976619416 0.550892143933859 0.321909347727341 0.358438517182763 0.750942111959013 0.554631943273478 0.48120378461446 0.354480773929216
3209 398955 4 3 0.5 0 0.1 90 "PR" 0.260296726935901 0.562736679337572 0.160116922725659 0.345879628316201 0.488686929236052 0.547722708537444 0.324698652628483 0.361718183352945 0.748983656171953 0.552611270843884 0.484815575354142 0.356561992627322
3210 254848 5 3 0.5 0 0.1 90 "PR" 0.256870858402914 0.561639154094379 0.158839936355935 0.346990790882049 0.493304138729402 0.550444169775888 0.323445486390682 0.358818387498066 0.750174997132316 0.553940575774778 0.482285422746617 0.355122576943476
3211 217512 1 0.05 0.5 0 0.2 90 "PR" 0.254578852504957 0.557286848237538 0.16067033897658 0.351419973518598 0.503189008349345 0.554498525233119 0.321825204228557 0.354304031516604 0.757767860854302 0.555408952190122 0.482495543205137 0.353362014201039
3212 233674 2 0.05 0.5 0 0.2 90 "PR" 0.257688971211091 0.558639167304945 0.161583480257656 0.35002078533291 0.499768214387601 0.553498045636429 0.321148890182159 0.355301927878263 0.757457185598692 0.555215487279188 0.482732370439816 0.353537497008685
3213 118805 3 0.05 0.5 0 0.2 90 "PR" 0.255777748086322 0.558920906281416 0.160095462367101 0.349722193429709 0.501901455405944 0.554222074950771 0.321390076391279 0.354593983260615 0.757679203492266 0.555773083567832 0.481485538758379 0.352985226606799
3214 400593 4 0.05 0.5 0 0.2 90 "PR" 0.258017685751602 0.557310008057382 0.162747040235238 0.35133145166167 0.499071214160152 0.554638165190288 0.319023335670642 0.354158670267464 0.757088899911754 0.555524417395456 0.48177037590588 0.353219970530534
3215 439962 5 0.05 0.5 0 0.2 90 "PR" 0.257524862771914 0.561375940686996 0.159364062309068 0.347253500298985 0.501757498394759 0.555897986077799 0.318801573614044 0.352893249489746 0.759282361166674 0.557711449503983 0.478165635923113 0.351025689700679
3216 17475 1 3 0.5 0 0.2 90 "PR" 0.25868056408614 0.559471650986309 0.161619619248842 0.349193329073744 0.491955151922028 0.549252046756637 0.324193793558109 0.360046037224294 0.750635716008167 0.552452609584548 0.48581341280695 0.356642921453991
3217 248591 2 3 0.5 0 0.2 90 "PR" 0.255512918523364 0.559473958759839 0.159661145753875 0.349185704682846 0.491972595612984 0.54551293893122 0.330156410226069 0.36392165955141 0.747485514136349 0.549856831156846 0.489817555979944 0.359334257718809
3218 33035 3 3 0.5 0 0.2 90 "PR" 0.260094043801693 0.567411003367156 0.156474478641969 0.341196771937043 0.488690195716347 0.542564496360616 0.332565910951863 0.367072928557233 0.74878423951804 0.550713546933605 0.489040389593832 0.358589523079467
3219 78621 4 3 0.5 0 0.2 90 "PR" 0.253746743261535 0.559230537463206 0.158662686878031 0.349380844578686 0.496829830885697 0.548302417220035 0.328450662295905 0.360857434947158 0.750576574147232 0.551750522106259 0.487113349173936 0.357234405748299
3220 136952 5 3 0.5 0 0.2 90 "PR" 0.25718469486396 0.561092673760077 0.159415696522775 0.34754207226103 0.495966659865781 0.550719718500076 0.323979506436745 0.358312418973646 0.753151354729741 0.554004414094409 0.48339520295952 0.354900576397163
3221 311462 1 0.05 0.5 0 0.3 90 "PR" 0.257246193997187 0.554447744709076 0.164472945131429 0.354257578767176 0.498941754920388 0.55139435458734 0.323791708200175 0.357478391683225 0.756187948917575 0.552413320055019 0.488264653331605 0.356402939735035
3222 103766 2 0.05 0.5 0 0.3 90 "PR" 0.259455478637988 0.560170530556924 0.161464457623693 0.348498788488376 0.500471276789062 0.554421367635674 0.320156445570452 0.354443783677039 0.75992675542705 0.55634950276412 0.481620903194145 0.352449487578567
3223 13617 3 0.05 0.5 0 0.3 90 "PR" 0.263894738320498 0.55948936187742 0.164763940849174 0.349186364011651 0.496060612771233 0.553717007546609 0.318392576241704 0.35517012715077 0.759955351091731 0.555674934968007 0.483156517090878 0.353139765780463
3224 30159 4 0.05 0.5 0 0.3 90 "PR" 0.258133535800056 0.552514098240363 0.166508880248101 0.356201439042017 0.496833639426674 0.551321171038102 0.322459203728677 0.35753173575599 0.75496717522673 0.55170377240109 0.488968083976778 0.357102542096077
3225 136380 5 0.05 0.5 0 0.3 90 "PR" 0.255520129127895 0.555769777673701 0.162328395953377 0.352920852014187 0.502288006914568 0.552707015525006 0.323915777506064 0.35616642577844 0.757808136042462 0.553717087984131 0.486244173459441 0.355095259235177
3226 438231 1 3 0.5 0 0.3 90 "PR" 0.256329103425767 0.556834760459938 0.162127587244781 0.351867184678465 0.496182051822838 0.548664711340277 0.327130239593821 0.360356912062705 0.752511155248604 0.551210580471418 0.489257826838601 0.357708849758082
3227 324442 2 3 0.5 0 0.3 90 "PR" 0.259691776475431 0.564570696417851 0.15839712247285 0.344018183632564 0.490746645802606 0.54429317280639 0.330664446177267 0.36500075472954 0.750438422278038 0.550868072554363 0.489061568650118 0.35819900421928
3228 34882 3 3 0.5 0 0.3 90 "PR" 0.259299047419932 0.559257128595158 0.162140231455995 0.34941439734453 0.487623883803509 0.539444387153809 0.336194842386645 0.370276149600548 0.746922931223441 0.545970935866349 0.49833507384264 0.363406749230065
3229 79235 4 3 0.5 0 0.3 90 "PR" 0.255271761040783 0.558714630174409 0.160011945591901 0.349930371430974 0.495328407338285 0.544184641500214 0.33369741662306 0.365211474950521 0.750600168379068 0.548854337564146 0.493709362214962 0.360299367505905
3230 101117 5 3 0.5 0 0.3 90 "PR" 0.254043330046467 0.554660388261515 0.162325612135141 0.354063241267515 0.492440787506795 0.542589803776087 0.33504327503887 0.367153175466608 0.746484117553261 0.546294931604224 0.497368887174011 0.363125030422092
3231 117201 1 0.05 0.5 0 0.4 90 "PR" 0.257862822407065 0.554727819725575 0.164607691014153 0.353964345617815 0.498494144384359 0.548269597188727 0.328160887589816 0.360689733589816 0.756356966791424 0.550435244927286 0.492768578603969 0.35843392712755
3232 215090 2 0.05 0.5 0 0.4 90 "PR" 0.257625761144262 0.553440425682072 0.165468363013555 0.355284946476108 0.499662621197527 0.550294689777322 0.325919058595867 0.358641647447566 0.757288382341789 0.551338785671071 0.491387421609423 0.357526357523641
3233 58985 3 0.05 0.5 0 0.4 90 "PR" 0.252921523307384 0.551635794617765 0.163853063406541 0.357111449531467 0.501896065891162 0.547967014037651 0.330903881787514 0.360988495529889 0.754817589198546 0.549171923359908 0.494756945194055 0.359714398136766
3234 423446 4 0.05 0.5 0 0.4 90 "PR" 0.252573003196419 0.550800443945067 0.164219117537967 0.35795201366952 0.502194662691459 0.548349013807211 0.330469088527423 0.360587970707466 0.754767665887878 0.549144346204286 0.49468820606539 0.359731358983076
3235 312526 5 0.05 0.5 0 0.4 90 "PR" 0.257092718376092 0.552421338907402 0.165896448224617 0.3563000894517 0.499196985339119 0.549094037945891 0.327368404410721 0.359858833529009 0.75628970371521 0.550196566384984 0.493264852635338 0.358678261390153
3236 179753 1 3 0.5 0 0.4 90 "PR" 0.260972470341624 0.561009128349266 0.161849976526393 0.347592245355275 0.48548361184545 0.535904174174569 0.339939113933339 0.373760705463164 0.746456082187074 0.544207778250017 0.501789090459732 0.365106352985533
3237 409010 2 3 0.5 0 0.4 90 "PR" 0.256922225895599 0.561794056680067 0.158695236557736 0.34689797243388 0.490853938923166 0.537669634235055 0.341281850668444 0.372133878533746 0.747776164818765 0.54551315505628 0.49997708722618 0.363932425761865
3238 176428 3 3 0.5 0 0.4 90 "PR" 0.256813570480219 0.560230104841002 0.159907006433089 0.348367999535324 0.491777044075175 0.539549927056731 0.338121934164369 0.369570326715795 0.748590614555394 0.546271637801864 0.498028940597458 0.362678755532887
3239 408777 4 3 0.5 0 0.4 90 "PR" 0.258857561224431 0.562100441719557 0.159651974337678 0.346552862701999 0.488316602775371 0.536563765444669 0.341440375497946 0.373378895553155 0.747174163999802 0.544920655710586 0.501092349835624 0.364603285241306
3240 421404 5 3 0.5 0 0.4 90 "PR" 0.25871602600506 0.558255303625709 0.162588914382003 0.350400272987763 0.487809712085698 0.535832788040171 0.341266399699721 0.373448319182432 0.746525738090757 0.543190594408136 0.503855314081724 0.365885680572678
3241 151191 1 0.05 0.5 0 0.5 90 "PR" 0.257135597959534 0.549367965141839 0.168308704111481 0.359370201624142 0.496279253563831 0.543516034249305 0.333894401142705 0.365511379606722 0.753414851523366 0.545478108499314 0.502203105254186 0.363451582877637
3242 218007 2 0.05 0.5 0 0.5 90 "PR" 0.258307740282707 0.552042209124953 0.167014555796792 0.356752147223855 0.497889984743106 0.546359936202074 0.330707765967141 0.362640195574447 0.756197725025812 0.548251998496602 0.497722321763933 0.360678717710574
3243 255133 3 0.05 0.5 0 0.5 90 "PR" 0.253008339155106 0.548326859611794 0.166401404245563 0.36045560577276 0.499211928085189 0.541716150137235 0.338818677821512 0.36732969148595 0.752220267240295 0.543902665178115 0.505220082067075 0.365055546806557
3244 240412 4 0.05 0.5 0 0.5 90 "PR" 0.255535112729179 0.548402592475985 0.167965576998062 0.360340927855118 0.497127232984591 0.543673587495951 0.334296927972772 0.365348855980089 0.75266234571377 0.545255710798171 0.502262504970834 0.363672770797531
3245 143419 5 0.05 0.5 0 0.5 90 "PR" 0.253455841134716 0.549995191754353 0.165409272741562 0.358754838519139 0.501027026836717 0.544326069260608 0.335844265316314 0.364706224649864 0.754482867971432 0.546197180890666 0.501253538057876 0.362741188879154
3246 296890 1 3 0.5 0 0.5 90 "PR" 0.255762380885519 0.560044402235894 0.159370720464791 0.348601062650283 0.488113341487662 0.530886680155726 0.349998190724283 0.379070125777071 0.743875722373181 0.540308146450454 0.509368911189074 0.369226055945275
3247 177684 2 3 0.5 0 0.5 90 "PR" 0.258999937823506 0.562513348344099 0.159482293330721 0.346078875080931 0.486127970090963 0.530817437843147 0.34829760565589 0.379031180781124 0.745127907914469 0.541226489146195 0.50777989898661 0.368212165985064
3248 241423 3 3 0.5 0 0.5 90 "PR" 0.259587987259487 0.564276156297162 0.158492261545835 0.344332640180459 0.483663885369412 0.526242354536262 0.354211917872744 0.383912197392446 0.743251872628899 0.538741094076691 0.512704179418579 0.370910312926893
3249 125574 4 3 0.5 0 0.5 90 "PR" 0.259577959982796 0.56199525040486 0.1602179484018 0.34660419418043 0.484688578016041 0.528984544948697 0.349924562710756 0.380589581370153 0.744266537998836 0.539870771954972 0.510142511112556 0.369383750618634
3250 138260 5 3 0.5 0 0.5 90 "PR" 0.258172384852061 0.562806024170872 0.158722622517949 0.345866781885924 0.483658409789757 0.523783115418248 0.357794166000421 0.385992473106769 0.741830794641817 0.536557903019233 0.51651678851837 0.372859253386395
3251 381210 1 0.05 0.5 0 0.6 90 "PR" 0.256519421146579 0.547329689141989 0.169485525135387 0.361441751616729 0.49517770075382 0.539554697026098 0.339304818243529 0.369532316310887 0.7516971219004 0.542165903701937 0.508790343378917 0.366814656026498
3252 183104 2 0.05 0.5 0 0.6 90 "PR" 0.253989027753094 0.544771696926272 0.169762305266415 0.363997994791589 0.494018046083893 0.536000698044797 0.344048149581745 0.373108927553359 0.748007073836987 0.538928021440467 0.51381045484816 0.37006765271382
3253 188678 3 0.05 0.5 0 0.6 90 "PR" 0.253394599496901 0.546416435840107 0.16813546918574 0.362347222453504 0.498377358016315 0.540875684818179 0.339465818484323 0.368201842212619 0.751771957513216 0.542716628962096 0.507601287670063 0.36625601730873
3254 299454 4 0.05 0.5 0 0.6 90 "PR" 0.255409988515739 0.545917892549183 0.16980976249726 0.362853267784039 0.494769811675604 0.538069337548537 0.341307074549876 0.371026650664734 0.750179800191343 0.540695256711946 0.511116837047136 0.368291406485911
3255 391052 5 0.05 0.5 0 0.6 90 "PR" 0.256879905621211 0.545498500027789 0.171131079981049 0.363247537581086 0.495137451406136 0.541964531887119 0.335591603967613 0.367118956927541 0.752017357027347 0.543149405871711 0.506722683948661 0.365819456209853
3256 31819 1 3 0.5 0 0.6 90 "PR" 0.259646691638878 0.55917679753661 0.162410467890224 0.349464898261767 0.481828361148282 0.523647702141588 0.356498052379272 0.386270906012302 0.74147505278716 0.535412998171788 0.518908520269495 0.374084692328987
3257 175993 2 3 0.5 0 0.6 90 "PR" 0.261179006413885 0.559329037889601 0.163318567685853 0.349350326099895 0.47918583447547 0.521166759112328 0.358753222723206 0.38894448523648 0.740364840889356 0.533827295846926 0.52207179040906 0.375811904120295
3258 197451 3 3 0.5 0 0.6 90 "PR" 0.257381834532734 0.55836634023101 0.161645391373981 0.350324951470774 0.482577464425463 0.521111102579364 0.361151981731304 0.388848853445387 0.739959298958197 0.533301766798659 0.522797373105285 0.376246737914781
3259 268550 4 3 0.5 0 0.6 90 "PR" 0.26175999132356 0.561989951491553 0.161571961281475 0.346645196197026 0.481122383801063 0.523506974536348 0.355971641059574 0.38626913034811 0.742882375124623 0.536271917870803 0.517543602341049 0.373129080394934
3260 96541 5 3 0.5 0 0.6 90 "PR" 0.257369985686339 0.558432393659857 0.16152777595355 0.350218104804695 0.484566325645805 0.524276214222469 0.357448451289318 0.385560788844453 0.741936311332144 0.535448732540842 0.518976227242868 0.374002381380666
3261 212260 1 0.05 0.5 0 0.7 90 "PR" 0.252244090027937 0.543204737218512 0.169881270636421 0.365547136919325 0.494586948923978 0.533938009487585 0.347727395565887 0.375207905790245 0.746831038951915 0.537013031218643 0.517608666202308 0.372001618340647
3262 213096 2 0.05 0.5 0 0.7 90 "PR" 0.25489614452111 0.546280128295479 0.169198433970305 0.362449582273204 0.496982585891768 0.539445918697983 0.340733165482817 0.3696808909009 0.751878730412878 0.541735702573057 0.509931599453122 0.36725770685354
3263 295060 3 0.05 0.5 0 0.7 90 "PR" 0.255711155366952 0.542189311293174 0.172971710959507 0.366571261271985 0.49249485197192 0.535620770317474 0.343632622230473 0.373520977137796 0.748206007338872 0.537835700937651 0.516604333189979 0.371177024490297
3264 386801 4 0.05 0.5 0 0.7 90 "PR" 0.249645741435122 0.535612302711138 0.1741224314381 0.373209351415892 0.493139582457085 0.530771562649048 0.351746111061279 0.378387858504471 0.742785323892207 0.532367111926343 0.525868542499379 0.376679742252078
3265 431807 5 0.05 0.5 0 0.7 90 "PR" 0.251641304144279 0.540782493272432 0.1713322332271 0.367999401745373 0.495270814056603 0.534560301621981 0.347195018030026 0.374580140287209 0.746912118200882 0.536632326626771 0.518527251257126 0.372388355891105
3266 364888 1 3 0.5 0 0.7 90 "PR" 0.256129283211266 0.561224973876681 0.158726004087459 0.34741060012548 0.477781628836137 0.510444386269718 0.375536323553422 0.399944430968824 0.733910912047403 0.526878016954269 0.534262327640881 0.382947364118698
3267 57337 2 3 0.5 0 0.7 90 "PR" 0.258598395687345 0.557889817589832 0.162713763335882 0.35081556191753 0.478686693871126 0.514558588668292 0.36871875724136 0.395437408292874 0.737285089558471 0.528846094750525 0.531432520577241 0.380727901286669
3268 405815 3 3 0.5 0 0.7 90 "PR" 0.258086938885707 0.561498096435721 0.159674435977876 0.347116384521762 0.477822190790115 0.512634413790742 0.371545820259505 0.397598469691071 0.735909129675823 0.528649282543791 0.531220256237381 0.381056768685345
3269 194494 4 3 0.5 0 0.7 90 "PR" 0.255015033378964 0.560731615358428 0.158337461381401 0.347873912555788 0.483166125930772 0.517024354124558 0.368357480551582 0.39300486657862 0.738181159309736 0.531181530178539 0.526694941932983 0.378388764293553
3270 290670 5 3 0.5 0 0.7 90 "PR" 0.256854641465506 0.551158606327823 0.166797129708804 0.357546906181629 0.478325739950864 0.515713218652775 0.366585852185642 0.394196913909393 0.735180381416371 0.527414315228107 0.533382981894446 0.382099698065479
3271 138857 1 0.05 0.5 0 0.8 90 "PR" 0.253363510395525 0.533500243879917 0.178382642975887 0.375384244820004 0.485579445045686 0.522576574911878 0.359392123790352 0.386648799928493 0.738942955441211 0.526256958099016 0.537774766766239 0.382853272711397
3272 247632 2 0.05 0.5 0 0.8 90 "PR" 0.255802739830815 0.5347192998021 0.179103708560397 0.374121265627515 0.483499806449724 0.524103841459337 0.355372792585321 0.385110760620406 0.739302546280539 0.52771197537262 0.534476501145717 0.381375135871492
3273 194378 3 0.05 0.5 0 0.8 90 "PR" 0.252020630866406 0.538407881566412 0.173481142432827 0.370360714538525 0.489099562798084 0.525095726269272 0.357945823074924 0.38412362342409 0.741120193664489 0.529535525623911 0.531426965507752 0.379533259826631
3274 144714 4 0.05 0.5 0 0.8 90 "PR" 0.251691647453327 0.539851503462563 0.172129828674126 0.368929978437938 0.489383279109885 0.525101006719285 0.358148688651241 0.384105511697269 0.741074926563213 0.530007360378866 0.530278517325367 0.379057621087279
3275 70323 5 0.05 0.5 0 0.8 90 "PR" 0.250770868966412 0.533491479089551 0.176570468801412 0.375323556809675 0.489029176556563 0.525139538565975 0.357743090050361 0.384068061139739 0.739800045522975 0.52791540409431 0.534313558851773 0.381160813024224
3276 310791 1 3 0.5 0 0.8 90 "PR" 0.255146015947689 0.556750682907878 0.161446619155416 0.351937360147787 0.472156045558782 0.499702277275635 0.388589634466696 0.410499973285342 0.727302061506471 0.518214600817925 0.550036253622112 0.391499506974283
3277 95824 2 3 0.5 0 0.8 90 "PR" 0.255781426706697 0.560711855034476 0.15880418801156 0.347911270743281 0.47434017252322 0.503002098329053 0.384650848387599 0.407020216956755 0.730121599229917 0.521693419749101 0.54345503639916 0.387878269909098
3278 307839 3 3 0.5 0 0.8 90 "PR" 0.254061923635279 0.557339542949291 0.160247204128361 0.351255599238178 0.474768633825694 0.503110580470631 0.384538440190642 0.40678251400697 0.728830557460973 0.520679498651259 0.544785644319003 0.38879343399299
3279 38241 4 3 0.5 0 0.8 90 "PR" 0.257269203387214 0.556569394426016 0.162892004931195 0.352127463153169 0.471440150624763 0.501978110728211 0.383964979876547 0.408033389837272 0.728709354011977 0.519841529021575 0.546856984807742 0.389743436715597
3280 139049 5 3 0.5 0 0.8 90 "PR" 0.258594424252268 0.559293427383021 0.161634262157345 0.349310058628461 0.467975040761555 0.49912868346636 0.386436464405645 0.411368358530591 0.726569465013823 0.518893719665636 0.54807072656299 0.390983572625239
3281 314228 1 0.05 0.5 0 0.9 90 "PR" 0.24697452283356 0.529124675821103 0.177368789135404 0.379684979204441 0.484132243506923 0.515218804985007 0.370382594407105 0.394050954758704 0.731106766340483 0.519823868256834 0.547751383542509 0.389293391301806
3282 59134 2 0.05 0.5 0 0.9 90 "PR" 0.244521738908766 0.525750894642879 0.178349089286069 0.383078082545713 0.484302880513712 0.513433966371531 0.373528100514557 0.395827698747648 0.728824619422479 0.517480406734321 0.551877189800627 0.391638638706827
3283 346856 3 0.05 0.5 0 0.9 90 "PR" 0.244522293443097 0.526882382448663 0.177481989137583 0.381944201695263 0.485940171371677 0.515070556792479 0.37209973521242 0.394198319489624 0.730462464814774 0.518952810169159 0.549581724350003 0.390170467778101
3284 293128 4 0.05 0.5 0 0.9 90 "PR" 0.249019272798627 0.528010650233007 0.179757865208723 0.380786512983829 0.480094016140163 0.513170397989305 0.370680714019541 0.396105996728461 0.729113288938791 0.518123200090545 0.550438579228263 0.390992840050945
3285 323119 5 0.05 0.5 0 0.9 90 "PR" 0.24713884720904 0.532082771534878 0.175081891669539 0.376671141270409 0.48325928857405 0.513732822833382 0.372160561572289 0.395531669008354 0.73039813578309 0.519778922566291 0.547242453241829 0.389317065934792
3286 129780 1 3 0.5 0 0.9 90 "PR" 0.252683471055543 0.552530567948768 0.163004381037411 0.356149212839754 0.463028399954733 0.485553544624434 0.404670279202536 0.423931163581814 0.715711871010277 0.507182198217631 0.567674660239947 0.402042677638599
3287 85379 2 3 0.5 0 0.9 90 "PR" 0.25763707169935 0.556442067995045 0.163318656227516 0.352222800433624 0.450869851966711 0.47548489794643 0.413004562908686 0.434990960574551 0.708506923666061 0.501972100531865 0.576323219136202 0.407912186710095
3288 70787 3 3 0.5 0 0.9 90 "PR" 0.256583687872674 0.557333930240014 0.161913898849039 0.351380037649516 0.452855924013388 0.475304937637291 0.415141340471013 0.435169171848258 0.709439611886062 0.501958754985959 0.577055239320052 0.407946400854455
3289 370659 4 3 0.5 0 0.9 90 "PR" 0.257470405711871 0.555100584022773 0.164186675946623 0.353568676603029 0.448645755379718 0.473128854762984 0.415370086200367 0.437342683264806 0.706116161091588 0.499957335279848 0.57955676214699 0.409926434602091
3290 3548 5 3 0.5 0 0.9 90 "PR" 0.257304255645415 0.557625521889307 0.162107181327142 0.351055866896692 0.453585997699514 0.476770046702165 0.413273133872124 0.433889216571322 0.710890253344929 0.503085162893006 0.575380315199266 0.406934678562533
3291 417731 1 0.05 0.5 0 1 90 "PR" 0.243259188704077 0.517453936760237 0.184324662570841 0.391366396824695 0.452433671297349 0.479684072649836 0.406104691027571 0.430204748564537 0.695692860001426 0.492237799349332 0.590429353598413 0.417295415284773
3292 382181 2 0.05 0.5 0 1 90 "PR" 0.237330978373007 0.508609599680653 0.187056404897958 0.400237148548026 0.458659081366593 0.485138593700596 0.401528606022483 0.424501537755995 0.6959900597396 0.492879559485946 0.588585010920441 0.416498775990688
3293 417582 3 0.05 0.5 0 1 90 "PR" 0.240197668004124 0.517530065026104 0.181848390972369 0.391313682098691 0.453979349130137 0.477195879505537 0.412110771635402 0.432967298663363 0.694177017134261 0.490411884640584 0.593959162607771 0.419318667249187
3294 243542 4 0.05 0.5 0 1 90 "PR" 0.23801435666753 0.508492457014246 0.187942072614773 0.400485795168836 0.453516103594516 0.480967683263606 0.404980763916069 0.429050894033752 0.691530460262046 0.490085575534628 0.592922836530841 0.419587191503345
3295 346472 5 0.05 0.5 0 1 90 "PR" 0.240519424109035 0.513564577206631 0.185326090766171 0.395258245552179 0.458326327725982 0.485506817879804 0.400743482225501 0.424274895100118 0.698845751835018 0.494801445919308 0.586069572991672 0.414662551938896
3296 147631 1 3 0.5 0 1 90 "PR" 0.255738597081872 0.553414310645551 0.164348329033644 0.355276299673307 0.19948860576278 0.205561105779307 0.723639911438886 0.745082160565831 0.455227202844652 0.317734467526248 0.88798824047253 0.619373267446609
3297 405742 2 3 0.5 0 1 90 "PR" 0.25577306587371 0.554549254851963 0.163479922679176 0.354107755917067 0.232864461127289 0.240425227357119 0.68073512328756 0.702157438410116 0.488637527000999 0.341711692119243 0.844215045966736 0.589927654993781
3298 280923 3 3 0.5 0 1 90 "PR" 0.26038293412735 0.560430067304045 0.161873353217319 0.348198030227281 0.205950770383696 0.21340456143574 0.71061019860785 0.735615988064404 0.466333704511046 0.326114196685633 0.872483551825168 0.609785400489919
3299 401579 4 3 0.5 0 1 90 "PR" 0.256899999842996 0.552799964360551 0.165606748328219 0.355886793787521 0.224972505627713 0.232974337299965 0.686305428708733 0.709853792613236 0.481872505470709 0.336786066655924 0.851912177036951 0.594955077180593
3300 233576 5 3 0.5 0 1 90 "PR" 0.251449092561015 0.550372037103033 0.163879237641566 0.358289149519305 0.276301837749444 0.283681530584142 0.631662231194786 0.648145147823871 0.527750930310458 0.368829087746268 0.795541468836352 0.55559703493825
3301 130157 1 0.05 0.5 0 0 0 "IP" 0.261129748223271 0.561917073788359 0.161234559226822 0.346719759171779 0.498207697282952 0.55977896320892 0.310860618386278 0.348877928257072 0.759337445506223 0.560491105906289 0.4720951776131 0.348159140725927
3302 314920 2 0.05 0.5 0 0 0 "IP" 0.259237369966458 0.563850836783891 0.158596364617383 0.344776313509005 0.501814776386242 0.562612330332998 0.308945230270515 0.346013238384307 0.7610521463527 0.563015459136889 0.467541594887898 0.345610915400586
3303 282523 3 0.05 0.5 0 0 0 "IP" 0.258883327767699 0.562999644823652 0.159005679617039 0.34559179893228 0.502166353783181 0.563341056242973 0.308086639811405 0.345286879788912 0.76104968155088 0.563205382240072 0.467092319428443 0.345410382351386
3304 179973 4 0.05 0.5 0 0 0 "IP" 0.256747648134489 0.56425889891107 0.156782429093701 0.344384254452874 0.503866374402463 0.562278519813321 0.310696731484836 0.346317088180192 0.760614022536951 0.562915955793217 0.467479160578538 0.345696013424595
3305 233846 5 0.05 0.5 0 0 0 "IP" 0.257461543007723 0.55886271553509 0.161265203428593 0.349811537289264 0.501369608354734 0.559829532709004 0.312689295085652 0.34883832290546 0.758831151362457 0.559473167715517 0.473954498514246 0.349197290727208
3306 66663 1 3 0.5 0 0 0 "IP" 0.258713468092062 0.561641642075051 0.159946591610073 0.347006398605193 0.493074639650682 0.555007755897723 0.31642789198014 0.354023981794907 0.751788107742744 0.556992717545009 0.476374483590213 0.351921723946458
3307 389987 2 3 0.5 0 0 0 "IP" 0.258427360902756 0.560341656259526 0.160836580566343 0.348308985214209 0.495450580260722 0.55753709986576 0.313190965094815 0.351088286747107 0.753877941163478 0.558290174237791 0.474027545661157 0.35034751921349
3308 422935 3 3 0.5 0 0 0 "IP" 0.262755386256665 0.563393157278532 0.161151576431027 0.345230332232393 0.49131636830438 0.557307353480143 0.311789321050077 0.351881168964215 0.754071754561044 0.559155582123409 0.472940897481103 0.349850414056136
3309 303253 4 3 0.5 0 0 0 "IP" 0.258918280241207 0.562496158823714 0.15947211256471 0.346178520812621 0.49212890243187 0.555801299988139 0.314502680448041 0.352881690666985 0.751047182673077 0.55775375625597 0.473974793012751 0.350936989577136
3310 316515 5 3 0.5 0 0 0 "IP" 0.259633433384768 0.561629365479041 0.16055612470849 0.34702149479317 0.488127149031293 0.549746578305995 0.321159718632494 0.359383205340163 0.74776058241606 0.553463103714084 0.481715843340984 0.355519357930106
3311 89427 1 0.05 0.5 0 0.1 0 "IP" 0.261843479693652 0.557183178800138 0.165282623829749 0.351492933724583 0.49543640815143 0.553356515202451 0.318575576386973 0.355465742068725 0.757279887845082 0.554642463452728 0.483858200216721 0.354129904839936
3312 80883 2 0.05 0.5 0 0.1 0 "IP" 0.25525664353397 0.553655195553863 0.163783475930503 0.355060789327225 0.498966981573536 0.549170625213125 0.327065286326211 0.35968339288803 0.754223625107506 0.550663680760359 0.490848762256714 0.358144105602492
3313 135701 3 0.05 0.5 0 0.1 0 "IP" 0.255500411443135 0.556779746279894 0.161583085044211 0.35194028109533 0.503283099662712 0.555321317131373 0.320608139247794 0.353483622686511 0.758783511105846 0.555769917315422 0.482191224292004 0.353007001763869
3314 38057 4 0.05 0.5 0 0.1 0 "IP" 0.257426249955982 0.558928512638534 0.161133314347062 0.349691111844121 0.498679562633891 0.55136773867585 0.323596628175373 0.357477865925138 0.756105812589873 0.553882232758938 0.484729942522435 0.354887582169454
3315 374769 5 0.05 0.5 0 0.1 0 "IP" 0.259633267759839 0.557780117840815 0.163414584857072 0.350880597449557 0.496057125520972 0.550822658866954 0.322670908879555 0.358004207238632 0.755690393280811 0.553174133662511 0.486085493736627 0.355596399686958
3316 176034 1 3 0.5 0 0.1 0 "IP" 0.260593546912751 0.562266694191131 0.160694035002507 0.346405620093081 0.487116751871823 0.542861013747756 0.331019509093886 0.366662387428283 0.747710298784574 0.549213225339969 0.491713544096393 0.360034612096386
3317 332111 2 3 0.5 0 0.1 0 "IP" 0.256204596897518 0.561108843958415 0.158828365927226 0.347548686122681 0.491068434469845 0.543081099756264 0.333191646142129 0.36648131757517 0.747273031367364 0.548873103858545 0.492020012069355 0.360398913902324
3318 6411 3 3 0.5 0 0.1 0 "IP" 0.260438751844935 0.559650871974063 0.162501145613034 0.348973943277485 0.488038808455611 0.544846374622689 0.328173895987832 0.364616689699608 0.748477560300545 0.54964904946064 0.490675041600866 0.359540722247897
3319 197456 4 3 0.5 0 0.1 0 "IP" 0.26273794329915 0.563119309300442 0.161294329179 0.345495829072525 0.487372744613049 0.544758970888156 0.327434498730016 0.364425121727968 0.750110687912198 0.550850814654325 0.488728827909016 0.358146169139531
3320 171181 5 3 0.5 0 0.1 0 "IP" 0.258708637536043 0.563838555409634 0.158349758304738 0.344804679678702 0.49127930738577 0.546068708349904 0.328404050836346 0.363147488264437 0.749987944921813 0.551830191329382 0.486753809141084 0.357203251728373
3321 285068 1 0.05 0.5 0 0.2 0 "IP" 0.257172397935092 0.551702458728407 0.166515738149598 0.357025458727342 0.494938107926848 0.542771301006145 0.334149998403492 0.366202585043515 0.75211050586194 0.545772966343183 0.50066573655309 0.363117941444443
3322 255738 2 0.05 0.5 0 0.2 0 "IP" 0.255394468181044 0.552859906350956 0.164457608263717 0.355836697810482 0.497443660733798 0.54367171083587 0.334452566159393 0.365299315591968 0.752838128914842 0.546739996353553 0.49891017442311 0.362139149218542
3323 293025 3 0.05 0.5 0 0.2 0 "IP" 0.257868429613381 0.556124004799078 0.163559945719072 0.352561960401966 0.498008657885763 0.547147441787558 0.329492025234073 0.361785620503316 0.755877087499144 0.550164267426768 0.493051970953145 0.358685578097214
3324 400606 4 0.05 0.5 0 0.2 0 "IP" 0.255152552034604 0.549244094493434 0.167113206874719 0.359494945925659 0.495429742181036 0.542633410217857 0.334697466441868 0.366313391078397 0.75058229421564 0.544831551366614 0.501810673316587 0.364045615381832
3325 421019 5 0.05 0.5 0 0.2 0 "IP" 0.253647921745815 0.548877844044509 0.166387783983645 0.359855416689745 0.495487702087493 0.541159637150162 0.337025801400859 0.367795483611231 0.749135623833308 0.543727035244744 0.503413585384504 0.365153898740037
3326 343460 1 3 0.5 0 0.2 0 "IP" 0.263955209471589 0.563292232766837 0.161947855558604 0.345346444223135 0.483371221859619 0.534728828207023 0.339324968646812 0.374298689542574 0.747326431331207 0.54433019291078 0.501272824205416 0.36456691958083
3327 60946 2 3 0.5 0 0.2 0 "IP" 0.258186988968259 0.562109061975718 0.159264441742514 0.346517664306826 0.485146683951016 0.531295206867477 0.347075974248111 0.378463322514883 0.743333672919275 0.541377131898521 0.506340415990625 0.368014380640055
3328 355266 3 3 0.5 0 0.2 0 "IP" 0.258586768204659 0.564402024280458 0.157787638026275 0.344253435374783 0.487195297899143 0.531858135314003 0.346750968025076 0.377280802337824 0.745782066103802 0.542537578395402 0.504538606051351 0.366443556024492
3329 80648 4 3 0.5 0 0.2 0 "IP" 0.256568577611378 0.555734166496713 0.163045807611662 0.352917565859756 0.487921026458154 0.534434175613872 0.343459521451556 0.374941956498634 0.744489604069532 0.541404760556871 0.506505329063218 0.367734750370774
3330 250155 5 3 0.5 0 0.2 0 "IP" 0.253493846604336 0.557891015119883 0.159528586404347 0.35078531906714 0.488908745150486 0.530682000386068 0.350530333943919 0.378925381154057 0.742402591754821 0.53942262273769 0.510058920348265 0.369888041342423
3331 112636 1 0.05 0.5 0 0.3 0 "IP" 0.253630093621237 0.545132165426421 0.16929442088732 0.363569223411282 0.491861392817636 0.533128252401822 0.347070310655104 0.375978135439646 0.745491486438874 0.53713367425436 0.516364731542423 0.371837294299245
3332 50718 2 0.05 0.5 0 0.3 0 "IP" 0.257334547892424 0.545798150410214 0.17120588152612 0.362960344811612 0.487085110606909 0.5302851384784 0.348101183094574 0.378817798499795 0.744419658499334 0.535517070230219 0.519307064620694 0.373469481109335
3333 417833 3 0.05 0.5 0 0.3 0 "IP" 0.251169679892038 0.538600430721851 0.17278547981753 0.370181645843549 0.487327957087796 0.526879084204285 0.353760248700663 0.382232046054512 0.738497636979834 0.530792608121632 0.526545728518194 0.378208460964203
3334 318060 4 0.05 0.5 0 0.3 0 "IP" 0.255289822148622 0.541126533510637 0.173538485641123 0.367651868433911 0.487499088965157 0.530719885997959 0.347740841161965 0.378381828818611 0.742788911113779 0.534231888903044 0.521279326803088 0.374760345707074
3335 275114 5 0.05 0.5 0 0.3 0 "IP" 0.248846568412492 0.540035325770828 0.16998772471327 0.368758463897834 0.492560541968721 0.528455492019704 0.355014561720401 0.380670557749663 0.741407110381213 0.532270051777444 0.525002286433671 0.376746273620068
3336 317186 1 3 0.5 0 0.3 0 "IP" 0.258653374173644 0.564037833507062 0.158154186272818 0.344534520145084 0.47290209547992 0.509919394260325 0.372235527412491 0.399963862320817 0.731555469653563 0.527660783300433 0.530389713685309 0.381795130892906
3337 90050 2 3 0.5 0 0.3 0 "IP" 0.257180364426583 0.562128984880197 0.158672562947563 0.346493565535763 0.473777526018726 0.508552398753913 0.375283333289143 0.401525849057497 0.730957890445309 0.526049050928758 0.533955896236706 0.383558792179113
3338 420844 3 3 0.5 0 0.3 0 "IP" 0.260632634654846 0.563346959244516 0.159846727742543 0.345283131029224 0.469290742015026 0.507956107133504 0.372747836917057 0.401921206077802 0.729923376669872 0.526255741967954 0.5325945646596 0.38321263413405
3339 131047 4 3 0.5 0 0.3 0 "IP" 0.255072183924165 0.557921678689991 0.160493354671345 0.350696884544992 0.476170799350983 0.511570685925009 0.371965022189624 0.398215947077375 0.731242983275149 0.526643802605459 0.532458376860969 0.382765477973763
3340 177854 5 3 0.5 0 0.3 0 "IP" 0.255148802275127 0.561131397958903 0.158141577978402 0.347475839625467 0.476930572847905 0.511672704277693 0.372099446876585 0.397923925427232 0.732079375123032 0.52769558726621 0.530241024854987 0.381583070398596
3341 391291 1 0.05 0.5 0 0.4 0 "IP" 0.252395029233239 0.539378204523029 0.172960253452459 0.369414515877344 0.483951780918453 0.519023447516944 0.36391172460786 0.390165990279964 0.736346810151692 0.525801706452568 0.536871978060319 0.383255400854176
3342 172680 2 0.05 0.5 0 0.4 0 "IP" 0.250530533937883 0.539938862420156 0.171205283887256 0.368841104168743 0.482960785013697 0.516369660662838 0.367602642218103 0.392843081420543 0.73349131895158 0.524168982427124 0.538807926105359 0.384900448733149
3343 32040 3 0.05 0.5 0 0.4 0 "IP" 0.251304974289462 0.538023100349009 0.173281801983123 0.370766767683769 0.48338946094893 0.517859447734886 0.365422842091922 0.391333579067446 0.734694435238391 0.524560821686607 0.538704644075044 0.384497975092272
3344 211585 4 0.05 0.5 0 0.4 0 "IP" 0.250899301485776 0.538788854520081 0.172326343082965 0.369954130661187 0.482640701998192 0.517288275485525 0.365744281163938 0.391908220560947 0.733540003483968 0.5244294842625 0.538070624246903 0.384616176132251
3345 161212 5 0.05 0.5 0 0.4 0 "IP" 0.250920804387465 0.535010113026592 0.175429360963214 0.373813692292184 0.479358776447067 0.51322735056983 0.370035791244243 0.395990029513095 0.730279580834532 0.520492973637247 0.545465152207458 0.388593096063288
3346 245513 1 3 0.5 0 0.4 0 "IP" 0.256870497371726 0.559887901553524 0.160271039866796 0.34875031271826 0.461168656537204 0.49079270323687 0.395321955758951 0.419500636016005 0.718039153908931 0.513302550239004 0.555592995625746 0.396455630474924
3347 401842 2 3 0.5 0 0.4 0 "IP" 0.256746067777889 0.566050763596645 0.155467370024647 0.34252880986711 0.46167463513069 0.489984210291618 0.39693215642103 0.420197144535144 0.718420702908578 0.514527746791172 0.552399526445678 0.395140471438656
3348 66921 3 3 0.5 0 0.4 0 "IP" 0.254575773095443 0.554021689212596 0.163132723426043 0.35468063427227 0.469298357155177 0.498641597147995 0.387280913839617 0.410656957046387 0.72387413025062 0.516675025271342 0.55041363726566 0.392429495540739
3349 199354 4 3 0.5 0 0.4 0 "IP" 0.258780414155075 0.559637514782705 0.161513248861558 0.349030991226577 0.461226024975388 0.492773198763909 0.391691964934883 0.417386418400729 0.720006439130463 0.514717692386285 0.553205213796441 0.394956542819336
3350 184937 5 3 0.5 0 0.4 0 "IP" 0.256427228109297 0.559159518565027 0.160430078304849 0.349455953821741 0.463397474136685 0.492119840809366 0.393857001880263 0.417521189839834 0.719824702245982 0.513918942553956 0.554287080185112 0.395390165203394
3351 26966 1 0.05 0.5 0 0.5 0 "IP" 0.246094615223554 0.529739870320063 0.176210735529588 0.379060092494088 0.47360086258524 0.499941616316561 0.387883095769315 0.409336390517721 0.719695477808794 0.509737557751157 0.564093831298903 0.399383407961504
3352 88623 2 0.05 0.5 0 0.5 0 "IP" 0.247636694474305 0.531827342021307 0.175710741895252 0.376970502506991 0.472956735080471 0.501414538977916 0.384969612957741 0.40788175794477 0.720593429554776 0.511450525836981 0.560680354852993 0.397681279297583
3353 263560 3 0.05 0.5 0 0.5 0 "IP" 0.247261627716551 0.528347762075771 0.17820657154934 0.380474948057376 0.472123227553919 0.500666172885846 0.38541119346029 0.408610664758448 0.71938485527047 0.509829072794232 0.56361776500963 0.399297380975512
3354 332906 4 0.05 0.5 0 0.5 0 "IP" 0.249142513609631 0.536392616757711 0.173060463991622 0.372389107096171 0.470947131547423 0.498139751685738 0.388809951845944 0.411159444282106 0.720089645157054 0.510722166010306 0.561870415837565 0.398406796524951
3355 112036 5 0.05 0.5 0 0.5 0 "IP" 0.254609648550737 0.538044805849679 0.175544402024408 0.370682007221605 0.473208737448948 0.507638693961097 0.374508337636905 0.401616312958189 0.727818385999685 0.517861508426993 0.550052739661313 0.391215875354543
3356 231744 1 3 0.5 0 0.5 0 "IP" 0.255557740118665 0.552281609458461 0.165139204133342 0.356449743737907 0.440069027357216 0.462720691455201 0.426434994676882 0.447559139377808 0.695626767475881 0.491857377070169 0.591574198810224 0.417921369283707
3357 130480 2 3 0.5 0 0.5 0 "IP" 0.253825474773751 0.551811927869672 0.164358112642834 0.356927883690243 0.440953608210407 0.462231160357555 0.428051212772123 0.447856245136355 0.694779082984159 0.491223666329989 0.592409325414957 0.418430089623149
3358 434614 3 3 0.5 0 0.5 0 "IP" 0.260592357287059 0.558300865809833 0.163627429202479 0.35036781455061 0.433976755676075 0.459326633184634 0.42690094512835 0.450874022597524 0.694569112963135 0.491977828108964 0.590528374330829 0.417717711380988
3359 57284 4 3 0.5 0 0.5 0 "IP" 0.254798837376469 0.55699066436412 0.160970807640394 0.351686073459923 0.441304981779185 0.462393706328442 0.42796422148797 0.447577148901618 0.696103819155654 0.492910506202642 0.588935029128364 0.41664463219493
3360 282265 5 3 0.5 0 0.5 0 "IP" 0.256832602377847 0.559922651718732 0.160046366179678 0.348692507953426 0.429766194146217 0.451560744164449 0.438077111234492 0.459211810686984 0.686598796524063 0.486648560110227 0.59812347741417 0.42342779036361
3361 355699 1 0.05 0.5 0 0.6 0 "IP" 0.241053565655172 0.512165678599404 0.186967167065679 0.396728958318322 0.451761782785287 0.474417780272779 0.414346249303496 0.434987919604428 0.692815348440458 0.486888310171533 0.601313416369176 0.422348683019916
3362 116902 2 0.05 0.5 0 0.6 0 "IP" 0.24694830603057 0.529713233136335 0.176840696709602 0.379091650687663 0.458072020974221 0.481002613311027 0.408039322280828 0.42836890030935 0.705020327004791 0.497004077812963 0.584880018990431 0.412181361445952
3363 18462 3 0.05 0.5 0 0.6 0 "IP" 0.244103779345956 0.518860010404128 0.183628208975685 0.389925329906053 0.454832579410438 0.479928192861993 0.407113299557135 0.429455116389251 0.698936358756394 0.492833244909923 0.59074150853282 0.416351917370483
3364 400785 4 0.05 0.5 0 0.6 0 "IP" 0.247092469119953 0.51856555830225 0.186106621697325 0.390258413043015 0.446805216546525 0.473742936371099 0.41102615677908 0.435700802355075 0.693897685666479 0.488770850345965 0.597132778476405 0.420465046314944
3365 330236 5 0.05 0.5 0 0.6 0 "IP" 0.242998788241554 0.51397933491085 0.187076467923336 0.394960831904178 0.443240972604964 0.467132066402499 0.419972016104317 0.44234379527443 0.686239760846518 0.482696743124398 0.607048484027653 0.426601679565671
3366 118644 1 3 0.5 0 0.6 0 "IP" 0.257311954092398 0.557179766283371 0.162481254579318 0.351489861470404 0.400163351640499 0.41631483720391 0.475816448683084 0.494509136849418 0.657475305732897 0.461963752875056 0.638297703262402 0.448163494836607
3367 59845 2 3 0.5 0 0.6 0 "IP" 0.260494376581106 0.555059779050137 0.166043800073075 0.35365484183351 0.400254903644637 0.419495449131562 0.468929818927672 0.490887054638733 0.660749280225743 0.464136603090399 0.634973619000747 0.44569656371357
3368 142332 3 3 0.5 0 0.6 0 "IP" 0.257022681417654 0.561478226511054 0.159041522886868 0.347150922571226 0.407837220996561 0.423375630088336 0.469838037939067 0.487313153965042 0.664859902414214 0.467766781826993 0.628879560825935 0.442260662441163
3369 98063 4 3 0.5 0 0.6 0 "IP" 0.2549862599814 0.557733675861459 0.160571697712706 0.350903978878804 0.397817586880581 0.411980784528749 0.482427772314549 0.499152341897589 0.65280384686198 0.458770660730781 0.642999470027255 0.451561679858531
3370 359880 5 3 0.5 0 0.6 0 "IP" 0.262040930742914 0.555100471645389 0.16709287916381 0.353577418111345 0.396596415413833 0.417498970638468 0.46879808415443 0.492927305412958 0.658637346156747 0.463065350356867 0.63589096331824 0.446782039167829
3371 181042 1 0.05 0.5 0 0.7 0 "IP" 0.244550420276992 0.520132424061627 0.182876083046882 0.388634545607677 0.430186281907485 0.451454531071002 0.436625294575112 0.458110530486012 0.674736702184477 0.474142150772367 0.619501377621994 0.435159450022137
3372 167531 2 0.05 0.5 0 0.7 0 "IP" 0.236236003834987 0.504554813154711 0.18958871645983 0.40432902437673 0.425838618488687 0.444369052999082 0.446052608763285 0.465256356715952 0.662074622323674 0.464119413441003 0.635641325223115 0.445262901091191
3373 348609 3 0.05 0.5 0 0.7 0 "IP" 0.24176318548581 0.511977503555146 0.187629328666597 0.396846589770724 0.428615002217989 0.44984760522949 0.438225826658082 0.459747236646145 0.670378187703799 0.470438037839433 0.625855155324678 0.438901576551809
3374 118268 4 0.05 0.5 0 0.7 0 "IP" 0.235348240622807 0.506130254016695 0.187514154636749 0.40275471100071 0.425476768258098 0.441998451454832 0.450340119031061 0.467671050966074 0.660825008880905 0.462885387209 0.63785427366781 0.446528650569021
3375 433495 5 0.05 0.5 0 0.7 0 "IP" 0.234834836228399 0.506637252693937 0.186873025164389 0.402274318293561 0.422047668884232 0.438291952977962 0.454170113348839 0.471443883073316 0.65688250511263 0.460489093680622 0.641043138513228 0.448979352758175
3376 275661 1 3 0.5 0 0.7 0 "IP" 0.258837465718036 0.562242284606726 0.159608171140409 0.3463739300365 0.346103464838953 0.357213113068188 0.537245614201037 0.554272098083077 0.604940930556989 0.423209460912119 0.696853785341446 0.487350640550329
3377 219921 2 3 0.5 0 0.7 0 "IP" 0.259605580715109 0.561318368366742 0.160790346540478 0.347276802672666 0.337747085259167 0.349425759025763 0.543821618536767 0.562394291087013 0.597352665974277 0.417951551168545 0.704611965077246 0.492823833190361
3378 69562 3 3 0.5 0 0.7 0 "IP" 0.2591817992755 0.561552131835815 0.160304541985086 0.347068548198491 0.337997374421503 0.349238318193947 0.54496765872417 0.562840527186551 0.597179173697002 0.417788740365604 0.705272200709256 0.493171797821198
3379 426887 4 3 0.5 0 0.7 0 "IP" 0.257086584948079 0.556745547525899 0.162740560791967 0.351917201412591 0.334986535833938 0.345366515302867 0.549526049532487 0.566347381320701 0.592073120782018 0.413497617129476 0.712266610324454 0.49723167453949
3380 49791 5 3 0.5 0 0.7 0 "IP" 0.257969050704178 0.553054869591291 0.166030069902749 0.355647701980446 0.34683398645057 0.359458707769745 0.532309090554861 0.551490607118359 0.604803037154747 0.422504708974372 0.698339160457609 0.487712938111745
3381 207408 1 0.05 0.5 0 0.8 0 "IP" 0.240488447488859 0.510297923594892 0.187929146426729 0.398604407492738 0.374320474847105 0.390223682293646 0.499079082537507 0.520216088970108 0.614808922335964 0.429775049937928 0.687008228964236 0.480158517637492
3382 103863 2 0.05 0.5 0 0.8 0 "IP" 0.234484191476927 0.498826057671781 0.193159148395409 0.410149636676425 0.379442110339263 0.394695154584892 0.49615653245373 0.515860769193177 0.61392630181619 0.428902352295767 0.689315680849139 0.48113386862825
3383 430285 3 0.05 0.5 0 0.8 0 "IP" 0.232939117981668 0.496471221047451 0.19375416843171 0.412550864398071 0.384247913059158 0.399320687460716 0.492019510226472 0.51120257451027 0.617187031040826 0.431161075091127 0.685773678658182 0.478870085278303
3384 416766 4 0.05 0.5 0 0.8 0 "IP" 0.239723778441145 0.508974315619698 0.188753965592672 0.399846097705741 0.38437149584456 0.400813712344487 0.488658569449524 0.509397164211064 0.624095274285706 0.43643036229857 0.677412535042195 0.473322541723131
3385 271714 5 0.05 0.5 0 0.8 0 "IP" 0.230978422485059 0.498042589221596 0.190974744704067 0.410817116598539 0.388217030369156 0.40199456716732 0.491014379236835 0.508209718581209 0.619195452854215 0.433157853552315 0.681989123940902 0.476610593054532
3386 48762 1 3 0.5 0 0.8 0 "IP" 0.260709223641474 0.561207105648054 0.161521593758395 0.347403503487823 0.207367271015851 0.213776666532924 0.684092399442608 0.705169025062218 0.468076494657325 0.326265543122789 0.845613993201003 0.589332599041265
3387 122538 2 3 0.5 0 0.8 0 "IP" 0.255484702274532 0.551798817507886 0.165405667460594 0.356915505712188 0.218098163266139 0.22365346597381 0.677100028229658 0.694242884329288 0.473582865540671 0.329302424728024 0.842505695690252 0.585634455474671
3388 216439 3 3 0.5 0 0.8 0 "IP" 0.250861346438158 0.543352654564106 0.169070185660101 0.365518334538435 0.245177025426611 0.25225053272095 0.643799493020944 0.662285884177939 0.496038371864769 0.345988264443322 0.812869678681045 0.566719746270219
3389 64960 4 3 0.5 0 0.8 0 "IP" 0.255526701480703 0.553679462427675 0.163961721542936 0.354987756893041 0.229968780000251 0.235990454485229 0.664182650217002 0.681476396420027 0.485495481480955 0.338110603144224 0.828144371759938 0.576521567637103
3390 366913 5 3 0.5 0 0.8 0 "IP" 0.26057036853378 0.552323354941841 0.16828095246774 0.356428879504658 0.211256106528831 0.2185092676392 0.677366866293756 0.700505225180898 0.471826475062611 0.32798382305975 0.845647818761497 0.587664687096025
3391 290976 1 0.05 0.5 0 0.9 0 "IP" 0.233647763490801 0.502148535182904 0.189488770599154 0.406900188030411 0.329758396598189 0.341033170100728 0.556122437426867 0.575017670527465 0.56340616008899 0.393386852733798 0.745611208026021 0.520386828424313
3392 123892 2 0.05 0.5 0 0.9 0 "IP" 0.236011965649814 0.504425590228235 0.189698315205295 0.404627541484628 0.337589497349022 0.350899092840093 0.541691268555483 0.562816346140545 0.573601462998836 0.401154720580413 0.731389583760778 0.511031664950603
3393 201559 3 0.05 0.5 0 0.9 0 "IP" 0.226490280176745 0.483862178305824 0.199667160383935 0.425611316474118 0.35673808947198 0.37180415832675 0.518987973515593 0.540721719384471 0.583228369648725 0.40854772669504 0.718655133899528 0.502975497107057
3394 104186 4 0.05 0.5 0 0.9 0 "IP" 0.224304199637687 0.486468054516539 0.19613048029784 0.424147466650493 0.314275084864277 0.323867427106341 0.579097731744048 0.596568162762442 0.538579284501965 0.376244342712944 0.775228212041887 0.541023230217174
3395 279822 5 0.05 0.5 0 0.9 0 "IP" 0.226694155732923 0.488495172639845 0.19576187207134 0.420943509691777 0.324157403790109 0.335891856067195 0.559966618484607 0.5800653667655 0.550851559523033 0.38544331650731 0.755728490555947 0.528394351716554
3396 54942 1 3 0.5 0 0.9 0 "IP" 0.245181826524276 0.532310947406215 0.175510890577761 0.380659106496511 0.0807663572574487 0.0826199388828027 0.873629196468196 0.893599402113042 0.325948183781725 0.226642628083096 1.04914008704596 0.729313735141926
3397 29328 2 3 0.5 0 0.9 0 "IP" 0.255049086945337 0.558820575891564 0.159778083526813 0.349827248283938 0.0804100290335133 0.0819256799191775 0.875351512664331 0.891815848200562 0.33545911597885 0.233299841652729 1.03512959619114 0.71977573357324
3398 408855 3 3 0.5 0 0.9 0 "IP" 0.256016615903689 0.552241126510276 0.165341084764273 0.356438836660229 0.0824897146438333 0.0846474000178573 0.868750725720389 0.891413509837667 0.338506330547522 0.235377114525233 1.03409181048466 0.718960166840794
3399 247140 4 3 0.5 0 0.9 0 "IP" 0.257327713237724 0.55076610250513 0.167580845401102 0.357898817088956 0.0692196825974645 0.0713479255209472 0.881236780265501 0.908298104917393 0.326547395835189 0.227170618419132 1.0488176256666 0.729391334884847
3400 222246 5 3 0.5 0 0.9 0 "IP" 0.257387607206471 0.554821116800543 0.164349607506914 0.353823718991721 0.0718671952746169 0.0738726531796417 0.880522226545896 0.905042447492363 0.329254802481087 0.229159237970363 1.04487183405281 0.727059886201914
3401 438718 1 0.05 0.5 0 1 0 "IP" 0.223462270047712 0.480316943425868 0.200671931018477 0.429835706375031 0.279864623418383 0.290122824326951 0.61775936857071 0.640120474218305 0.503326893466095 0.352021990255001 0.818431299589188 0.571676339953819
3402 57635 2 0.05 0.5 0 1 0 "IP" 0.228445667004596 0.490325414950943 0.195693121346101 0.419086716106371 0.282026962148359 0.292833881135014 0.614385303186084 0.637783384448606 0.510472629152955 0.357224963765094 0.810078424532185 0.566474479001758
3403 267172 3 0.05 0.5 0 1 0 "IP" 0.219975128333053 0.477277355187956 0.200171462342516 0.433427464159475 0.287964186406922 0.297357811762028 0.612973772911977 0.63280828290603 0.507939314739975 0.355375912615448 0.813145235254493 0.568511812806599
3404 198908 4 0.05 0.5 0 1 0 "IP" 0.222634164245825 0.481548354150734 0.198501259521073 0.428320103964407 0.26585033245746 0.274657227198801 0.639839436641466 0.660918267659497 0.488484496703285 0.341529016331653 0.838340696162539 0.585731686734115
3405 174805 5 0.05 0.5 0 1 0 "IP" 0.224206985701014 0.473699158176588 0.207145322965309 0.436548229837743 0.281084294354855 0.292889702221351 0.610377710360855 0.635831689094667 0.505291280055869 0.352610810844292 0.817523033326164 0.57000472705184
3406 280350 1 3 0.5 0 1 0 "IP" 0.259781762660275 0.560865130569075 0.161199983972009 0.347751559396243 0.0531418147724441 0.0545620947366757 0.908242378616875 0.932495899179159 0.312923577432719 0.217731509501103 1.06944236258888 0.744042599617914
3407 353370 2 3 0.5 0 1 0 "IP" 0.254000909002602 0.556500644805467 0.160899322716524 0.352144740843968 0.047988318847439 0.048885988206109 0.922511219184949 0.939748270204621 0.301989227850041 0.209990583196209 1.08341054190147 0.75325127649044
3408 256461 3 3 0.5 0 1 0 "IP" 0.260759852523153 0.555372939561403 0.166100488362357 0.353274791017907 0.0407500981426944 0.0420685892620059 0.918011127565224 0.947686612316078 0.301509950665847 0.209637308662678 1.08411161592758 0.75363233719745
3409 186281 4 3 0.5 0 1 0 "IP" 0.256387224033125 0.556156780006779 0.162664392472435 0.352474304076157 0.0463234939680851 0.0474207493942148 0.919939614919875 0.94170129065722 0.30271071800121 0.210521990434963 1.08260400739231 0.752789206743863
3410 42635 5 3 0.5 0 1 0 "IP" 0.252054988478667 0.547780712245151 0.166289053054263 0.360955667572365 0.0605644858733919 0.061711089541873 0.90650046319041 0.923642932282255 0.312619474352059 0.216852247337553 1.07278951624467 0.744040216086203
3411 414986 1 0.05 0.5 0 0 10 "IP" 0.26013271791328 0.566145269964048 0.157418741691859 0.342442082459634 0.501176850033051 0.562736824931061 0.308320916253713 0.345872862921631 0.761309567946331 0.563880226380654 0.465739657945572 0.344722129126739
3412 413622 2 0.05 0.5 0 0 10 "IP" 0.256664778892364 0.564657760880765 0.156445074914743 0.343958997415204 0.503565101938809 0.559210013953036 0.315105625710025 0.349483086231329 0.760229880831172 0.561006925206891 0.471550700624768 0.347661016086428
3413 1333 3 0.05 0.5 0 0 10 "IP" 0.258725023922017 0.561748589425624 0.159858002813856 0.346905767791234 0.499792705473112 0.558533264034127 0.313670796778574 0.350129978646131 0.75851772939513 0.559607579466469 0.47352879959243 0.349052905293473
3414 426395 4 0.05 0.5 0 0 10 "IP" 0.263027093107872 0.564200340449108 0.160614799441008 0.34444557799094 0.497516299789099 0.560927979096305 0.308662997200536 0.347706610404194 0.76054339289697 0.562025984171058 0.469277796641544 0.34661297121023
3415 36794 5 0.05 0.5 0 0 10 "IP" 0.255882692442798 0.562567929694757 0.157452790082828 0.346029553816375 0.504266194111773 0.56262399101935 0.310432744745342 0.345989209110994 0.760148886554571 0.562580608877092 0.46788553482817 0.346027634087411
3416 239988 1 3 0.5 0 0 10 "IP" 0.262492431623727 0.564299499953901 0.160276040974585 0.344385645701774 0.492474089632903 0.556834071302359 0.312492189594248 0.351794222597596 0.75496652125663 0.559188452913717 0.472768230568833 0.34946476125046
3417 273835 2 3 0.5 0 0 10 "IP" 0.257265227478627 0.559801592455303 0.160465660165026 0.348831598850778 0.495700107403174 0.559884903353075 0.310605537215696 0.348968792561958 0.7529653348818 0.55960175276304 0.471071197380722 0.349186835375323
3418 331268 3 3 0.5 0 0 10 "IP" 0.255659442927826 0.562476674561727 0.157452074776215 0.346109082209916 0.493891167133897 0.553501609051916 0.319270137845481 0.355585260612297 0.749550610061723 0.556261213753098 0.476722212621697 0.352669908562249
3419 237661 4 3 0.5 0 0 10 "IP" 0.258380822352474 0.561460205485626 0.159896453737827 0.347112086486891 0.490582044934356 0.555543031287022 0.314463086219104 0.353682951675193 0.74896286728683 0.557228830667217 0.47435953995693 0.351791818137973
3420 271067 5 3 0.5 0 0 10 "IP" 0.261292745859224 0.563914611750408 0.159829240510002 0.344715447672307 0.487846338180916 0.55093942515756 0.319166254150251 0.358257445381442 0.74913908404014 0.555129558628057 0.478995494660253 0.353886512175626
3421 238445 1 0.05 0.5 0 0.1 10 "IP" 0.257181774526086 0.556089565213404 0.163192541606878 0.352605659645114 0.500517825609666 0.554672346210563 0.319830798817138 0.354126902114684 0.757699600135752 0.555130855322499 0.483023340424016 0.353633411911787
3422 310449 2 0.05 0.5 0 0.1 10 "IP" 0.261082016973455 0.558964466958207 0.163439912264165 0.34971297293553 0.498815724218685 0.557210615125196 0.314962960785373 0.351565864002528 0.759897741192139 0.557794058453588 0.478402873049538 0.350948657574138
3423 372947 3 0.05 0.5 0 0.1 10 "IP" 0.255742079260966 0.556693002220082 0.16179564056555 0.351952353675518 0.501529274441482 0.55397174923933 0.321511309328038 0.354841331291982 0.757271353702448 0.554864541738178 0.483306949893588 0.353892427550717
3424 265868 4 0.05 0.5 0 0.1 10 "IP" 0.256495750124573 0.55665482648443 0.16227142247419 0.351991393130339 0.499580415179005 0.552672522582923 0.322174955099622 0.356136093698937 0.756076165303578 0.553996954498219 0.484446377573812 0.354757081710485
3425 230636 5 0.05 0.5 0 0.1 10 "IP" 0.25618723474121 0.555739475235145 0.162802273386647 0.352958495818078 0.500282506951436 0.552806033770404 0.322447856823561 0.356004793511701 0.756469741692646 0.553774393425647 0.485250130210208 0.354998633559318
3426 258465 1 3 0.5 0 0.1 10 "IP" 0.259506883745628 0.5603311107672 0.161495349053605 0.348305607970116 0.487374668019958 0.541387521473361 0.332588324718539 0.367814009741178 0.746881551765587 0.547573164046699 0.494083673772144 0.361445879475328
3427 109311 2 3 0.5 0 0.1 10 "IP" 0.257408429139367 0.560617724769502 0.159944187894939 0.348063492133016 0.489026876984887 0.540573705796364 0.335358751885781 0.368841178854615 0.746435306124254 0.547055376659139 0.495302939780721 0.362123667221825
3428 274 3 3 0.5 0 0.1 10 "IP" 0.257746273690358 0.567646779561093 0.154893617963295 0.340875646597366 0.49123684315231 0.543631854221195 0.332175066789863 0.365618496132423 0.748983116842668 0.551412349078364 0.487068684753158 0.357604333709972
3429 152185 4 3 0.5 0 0.1 10 "IP" 0.256434606316207 0.56206652183725 0.158255643965669 0.346476748183362 0.488771912970654 0.541942523372755 0.333336798007843 0.367483114931031 0.745206519286861 0.548440414836711 0.491592441973512 0.360702026738
3430 175719 5 3 0.5 0 0.1 10 "IP" 0.254874948505065 0.559558501805967 0.159221259107143 0.349051251346246 0.491478680702038 0.544804277835243 0.331189790530371 0.36469963503663 0.746353629207103 0.54944479722588 0.490411049637513 0.359774591459033
3431 206456 1 0.05 0.5 0 0.2 10 "IP" 0.254999942850267 0.550255652354483 0.166223813482385 0.358457324153225 0.497862025568104 0.546943203998096 0.329721324261701 0.361966986304083 0.752861968418371 0.548035339150279 0.495945137744086 0.360808636376379
3432 168365 2 0.05 0.5 0 0.2 10 "IP" 0.251207398979317 0.546209685985487 0.166852810039596 0.362546752593578 0.497688037737574 0.541826341842438 0.337496471102872 0.36712251142898 0.748895436716891 0.543270725560033 0.504349281142468 0.36561412184456
3433 230283 3 0.05 0.5 0 0.2 10 "IP" 0.25826960794376 0.548425804037516 0.169781847444717 0.360300930183074 0.493175197084679 0.545768141789507 0.328411651652237 0.3631502389042 0.751444805028439 0.546661023124536 0.498193499096953 0.362191871037824
3434 319852 4 0.05 0.5 0 0.2 10 "IP" 0.253467041298323 0.549186927127148 0.166012630268569 0.359529654857971 0.495617703952536 0.542433133027558 0.33507494095681 0.366511069681332 0.749084745250859 0.544676930944673 0.501087571225379 0.364191104785803
3435 75314 5 0.05 0.5 0 0.2 10 "IP" 0.258682957338853 0.552292296487674 0.166980707198593 0.356393894370925 0.493916900477409 0.545244097671857 0.329590524974304 0.363682095908803 0.752599857816262 0.547626459981025 0.496571232172897 0.361218178172236
3436 67072 1 3 0.5 0 0.2 10 "IP" 0.259380835009906 0.559065071208764 0.162359759451682 0.349579393971483 0.481870802995091 0.529322797629938 0.347405877584996 0.379969013883171 0.741251638004997 0.539137236804626 0.509765637036679 0.369942856440888
3437 164935 2 3 0.5 0 0.2 10 "IP" 0.258759021375142 0.560749603238933 0.160688065225267 0.34792050312637 0.487096625328655 0.534260755200232 0.34294455518297 0.374864550562746 0.745855646703797 0.54295936189236 0.503632620408237 0.366017530863931
3438 375865 3 3 0.5 0 0.2 10 "IP" 0.258066082285028 0.560246642829701 0.160595947797272 0.348377623889763 0.486443309232844 0.535912890767802 0.340843455657093 0.373541878768699 0.744509391517872 0.543882200659181 0.501439403454365 0.365303188646276
3439 239959 4 3 0.5 0 0.2 10 "IP" 0.25780898821997 0.557209115447508 0.162759460371876 0.351451377452495 0.485818358436344 0.533838889207117 0.343214877676437 0.375633249201578 0.743627346656313 0.541507244801167 0.505974338048313 0.367700791594926
3440 379713 5 3 0.5 0 0.2 10 "IP" 0.255037861698265 0.553944982232476 0.163486832186834 0.354767666940831 0.49029084010634 0.5347172166645 0.34411223374267 0.374286612498043 0.745328701804605 0.54099335469326 0.507599065929504 0.367915216796602
3441 254975 1 0.05 0.5 0 0.3 10 "IP" 0.254050594661383 0.541966317732251 0.172030092681387 0.366827135925685 0.491245765657094 0.535287013711277 0.343271883803033 0.373767163233694 0.745296360318477 0.537525922259408 0.51530197648442 0.37144025786431
3442 227581 2 0.05 0.5 0 0.3 10 "IP" 0.254798294039049 0.543434335330455 0.171402934781855 0.365317794586996 0.490778549690175 0.53470150458958 0.34378185264832 0.374361609422384 0.745576843729224 0.537629492252133 0.515184787430175 0.371328811176257
3443 291680 3 0.05 0.5 0 0.3 10 "IP" 0.249640709221964 0.545555364234973 0.166292947352587 0.363197171077901 0.492968698369899 0.530264145600783 0.35246906355611 0.378819765010903 0.742609407591863 0.535286548394924 0.518762010908698 0.37368828017715
3444 188613 4 0.05 0.5 0 0.3 10 "IP" 0.252323123588915 0.545108950500275 0.168428711983594 0.363625771367368 0.489982643862402 0.529726703121563 0.351149492072153 0.379355858661509 0.742305767451316 0.534830913448603 0.519578204055747 0.37413589879642
3445 267241 5 0.05 0.5 0 0.3 10 "IP" 0.252057842157985 0.54527716898177 0.168111048444241 0.363480736321147 0.493990994611926 0.534228938582262 0.346757797247518 0.374828459507832 0.746048836769911 0.537895695821718 0.514868845691758 0.371062102358038
3446 279089 1 3 0.5 0 0.3 10 "IP" 0.259460495998661 0.554941166854938 0.16559573014956 0.353740729580689 0.4727243689313 0.514268921943266 0.364721140181354 0.39531921473484 0.732184864929961 0.527768491970891 0.530316870330914 0.381520313371156
3447 290035 2 3 0.5 0 0.3 10 "IP" 0.258680536864501 0.56314215141444 0.15885090071796 0.345477717410051 0.476837167280998 0.517253254175528 0.362992214770007 0.392237805220139 0.7355177041455 0.53231707210641 0.521843115487967 0.376889595633535
3448 307576 3 3 0.5 0 0.3 10 "IP" 0.254908394400571 0.55872561388275 0.159848641978971 0.349909072894964 0.475902862833122 0.511884826556563 0.371130400051765 0.397720909402369 0.730811257233693 0.527080010514878 0.530979042030736 0.382212446285993
3449 426867 4 3 0.5 0 0.3 10 "IP" 0.254344528778226 0.554282219753092 0.162762676135183 0.354370439832028 0.476553849489914 0.515247570565608 0.36618409920925 0.394421078982662 0.730898378268141 0.52796326444369 0.528946775344433 0.381377006931954
3450 357715 5 3 0.5 0 0.3 10 "IP" 0.259884578275794 0.564522248344653 0.158512513164673 0.344077834050845 0.475825827007818 0.516505345234715 0.363806905266448 0.393462641120571 0.735710405283612 0.532322209426386 0.522319418431121 0.377198451741148
3451 239956 1 0.05 0.5 0 0.4 10 "IP" 0.251556962012108 0.540057607130425 0.171850305648024 0.36869467237437 0.486422040458253 0.524123781506066 0.357528298986645 0.385016676995474 0.737979002470361 0.529426826247335 0.529378604634669 0.379584183342461
3452 92620 2 0.05 0.5 0 0.4 10 "IP" 0.251495266675737 0.53644225738178 0.174721306519531 0.372334162534068 0.481957684291319 0.519408202080075 0.361925466619708 0.389754412671478 0.733452950967056 0.525108442182752 0.536646773139238 0.383924838870373
3453 288790 3 0.05 0.5 0 0.4 10 "IP" 0.250465284289183 0.53874914187169 0.172144725128 0.370045844622229 0.483514389372413 0.519537988929361 0.362827636245133 0.389641609240774 0.733979673661596 0.525928109929976 0.534972361373133 0.383123522153163
3454 58828 4 0.05 0.5 0 0.4 10 "IP" 0.251506442000772 0.537814472243105 0.173602634726723 0.370948215115086 0.486124906366913 0.524204347285266 0.357170773342311 0.384937492731927 0.737631348367686 0.528749917447047 0.530773408069034 0.380265014679559
3455 68118 5 0.05 0.5 0 0.4 10 "IP" 0.251491897195219 0.539312580344014 0.172379211939475 0.369483325935658 0.484065965932359 0.519639167430446 0.363003994017615 0.389518373512075 0.735557863127579 0.526180023785618 0.53538320595709 0.38285707832654
3456 423640 1 3 0.5 0 0.4 10 "IP" 0.259417065680286 0.559430433071536 0.162043731050478 0.349202670864877 0.459613082639867 0.493689194334273 0.388862968174035 0.416197631581217 0.719030148320153 0.515366895362876 0.550906699224514 0.394108836523126
3457 148025 2 3 0.5 0 0.4 10 "IP" 0.255771602054326 0.561388630144989 0.158283848241427 0.347242663336776 0.465207272831721 0.496118349122546 0.389313856180742 0.413646537855653 0.720978874886047 0.517273284509798 0.547597704422169 0.392127704168078
3458 68723 3 3 0.5 0 0.4 10 "IP" 0.257089102886996 0.561060420059024 0.159440622397458 0.347558677948199 0.4694833294775 0.503859315114823 0.379731363352264 0.406038033198298 0.726572432364496 0.522529722682718 0.539171985749723 0.386952856735523
3459 223285 4 3 0.5 0 0.4 10 "IP" 0.260095716138987 0.561858908077491 0.160696665815064 0.346740369739421 0.462459953779599 0.498078819884187 0.383693634995155 0.411840501227706 0.722555669918586 0.519065207221145 0.544390300810219 0.390421864006915
3460 378603 5 3 0.5 0 0.4 10 "IP" 0.256266661998413 0.55956190297946 0.159985657178243 0.349100766709985 0.46413129374883 0.496076193083145 0.388866406059609 0.414029763758592 0.720397955747243 0.5167334956849 0.548852063237851 0.392907529680951
3461 262952 1 0.05 0.5 0 0.5 10 "IP" 0.248823010494676 0.532587530778587 0.175940668347856 0.37620679069678 0.476774909504804 0.510466812858613 0.372722469797395 0.398779380808468 0.72559791999948 0.517828599418995 0.548663138145251 0.39126719002104
3462 280415 2 0.05 0.5 0 0.5 10 "IP" 0.249780657371693 0.535195445236519 0.174456658474927 0.373567452757163 0.478234040348192 0.510815986232038 0.373123333309086 0.398401736239919 0.728014697719885 0.518912454153218 0.547579991784013 0.390154179505965
3463 761 3 0.05 0.5 0 0.5 10 "IP" 0.245474906517647 0.529619350932808 0.175952001592341 0.379228351991103 0.478756912681144 0.508823756340244 0.376891706492739 0.400419342501936 0.724231819198792 0.515664772090113 0.552843708085079 0.39344836346976
3464 338237 4 0.05 0.5 0 0.5 10 "IP" 0.245823705530387 0.526548955214784 0.178702303594417 0.382291551585604 0.473325188130448 0.503966976530817 0.380869446409627 0.405308444726358 0.719148893660835 0.511438782097114 0.559571750004044 0.397692546875877
3465 41056 5 0.05 0.5 0 0.5 10 "IP" 0.247210744608399 0.529994469102821 0.176832206118398 0.378807378311283 0.474908647753011 0.506291443555196 0.378183827708749 0.402953030688122 0.72211939236141 0.51415034484998 0.555016033827147 0.394947395067583
3466 124426 1 3 0.5 0 0.5 10 "IP" 0.259902428691239 0.558662897968411 0.16301473123887 0.349995928447359 0.44742589740131 0.4775558259455 0.40665470788447 0.432702896587269 0.707328326092549 0.504268222468408 0.56966943912334 0.40546643754383
3467 15556 2 3 0.5 0 0.5 10 "IP" 0.259539564745619 0.562387475750308 0.159889191924993 0.346191796432349 0.449699244376266 0.478426660487214 0.406857412329739 0.431698268698727 0.709238809121885 0.505908449035529 0.566746604254732 0.403713746470545
3468 157057 3 3 0.5 0 0.5 10 "IP" 0.254778146462318 0.559052032870353 0.159529734912227 0.349575338572904 0.451645450826657 0.476333115130284 0.412013609397077 0.433576035397948 0.706423597288974 0.503052438152145 0.571543344309304 0.406444496710253
3469 343272 4 3 0.5 0 0.5 10 "IP" 0.256658668289499 0.560148830432945 0.159832299166117 0.348480489063078 0.447479378368823 0.473333777102972 0.414266632858628 0.43694107539937 0.704138046658322 0.501486562809459 0.574098932024745 0.40825854191504
3470 78134 5 3 0.5 0 0.5 10 "IP" 0.261052503741244 0.55997814478089 0.162713892591663 0.348646133452584 0.448706146622473 0.479251623963136 0.403959053746907 0.430537824804693 0.709758650363718 0.505946354270628 0.566672946338569 0.403459342118751
3471 201398 1 0.05 0.5 0 0.6 10 "IP" 0.245107034073953 0.524082739749999 0.180017438209494 0.384715746562302 0.464505611751341 0.490496808879913 0.396718207609333 0.418819804118821 0.709612645825295 0.501588387329395 0.576735645818827 0.407557087614977
3472 90134 2 0.05 0.5 0 0.6 10 "IP" 0.24791000689355 0.527175314003634 0.179538387361853 0.381613450349327 0.460567345732068 0.488194250687549 0.397410368970685 0.421133451468873 0.708477352625618 0.501152334782592 0.576948756332538 0.407996264963769
3473 242674 3 0.05 0.5 0 0.6 10 "IP" 0.248129360846478 0.527736153398622 0.179298987702616 0.381023100550609 0.464745840567322 0.494407763287177 0.390110459447466 0.414902759133705 0.7128752014138 0.505506435785583 0.569409447150082 0.403620622198286
3474 376163 4 0.05 0.5 0 0.6 10 "IP" 0.246997788650997 0.526267848229778 0.179701425427282 0.382519659147359 0.463046762006612 0.490265544880076 0.395966235549347 0.419051291578914 0.710044550657609 0.502207765696756 0.575667660976629 0.406933594085843
3475 74695 5 0.05 0.5 0 0.6 10 "IP" 0.247304444428853 0.525557347322889 0.180455738226676 0.383254439190421 0.454984171120613 0.481815946867459 0.403928529315707 0.427565589571772 0.702288615549466 0.496352491660348 0.584384267542383 0.412839714399749
3476 228725 1 3 0.5 0 0.6 10 "IP" 0.25755326268212 0.558046475560946 0.161929195084887 0.350603100480542 0.417575402367014 0.438039471780118 0.451587137623509 0.472763223093524 0.675128665049133 0.47706522301079 0.613516332708396 0.433037494400513
3477 313692 2 3 0.5 0 0.6 10 "IP" 0.255029438404483 0.554386288512982 0.163107904222349 0.3543238918207 0.421546441235754 0.439833460198543 0.451708414362565 0.47076071840335 0.676575879640237 0.476856302771842 0.614816318584914 0.43313267277351
3478 107850 3 3 0.5 0 0.6 10 "IP" 0.256392132840926 0.558800277530843 0.160663678016831 0.349846159397101 0.422479200228836 0.441653195156197 0.44959161861126 0.469135469120874 0.678871333069762 0.479510854590688 0.610255296628091 0.430588879091584
3479 414576 4 3 0.5 0 0.6 10 "IP" 0.25906823195015 0.556247205789154 0.164378806606256 0.352385191247588 0.417500804217096 0.440331834029399 0.446779355856766 0.470381827935333 0.676569036167245 0.478382816774564 0.611158162463023 0.431647092347397
3480 22062 5 3 0.5 0 0.6 10 "IP" 0.254249567456979 0.553737643980855 0.16308811972095 0.354958363313311 0.429189072799412 0.447809517410133 0.443511665543064 0.462320492001169 0.68343864025639 0.482036935077772 0.606599785264014 0.427632140233199
3481 78704 1 0.05 0.5 0 0.7 10 "IP" 0.247361284173894 0.522304512249765 0.183288621245095 0.386548143302756 0.432004865005131 0.456446811167022 0.429130159831188 0.453193395457942 0.679366149179024 0.478400825265954 0.612418781076283 0.430977004883572
3482 33647 2 0.05 0.5 0 0.7 10 "IP" 0.241974418736404 0.517753827435619 0.182945486873635 0.391083105396119 0.441967539626781 0.462272552143993 0.427713340494439 0.447217471327263 0.683941958363185 0.48048661161128 0.610658827368074 0.428789139500585
3483 154712 3 0.05 0.5 0 0.7 10 "IP" 0.24276789926344 0.509489923592073 0.19056240623605 0.399380266307614 0.43624982952503 0.460616230357521 0.425272991594649 0.448869692077163 0.67901772878847 0.476964263229243 0.615835397830699 0.432315780424832
3484 296665 4 0.05 0.5 0 0.7 10 "IP" 0.241759347516779 0.514329560723057 0.185580380264893 0.394549825574844 0.434515099745507 0.455238843603421 0.433803229666152 0.454342678771729 0.676274447262286 0.474727685691136 0.619383609931046 0.434622304757184
3485 121164 5 0.05 0.5 0 0.7 10 "IP" 0.245581807190207 0.513387808174409 0.189517260544813 0.395491536366765 0.429586531099174 0.453197208561254 0.432703781899353 0.456331201280779 0.675168338289381 0.473367873206241 0.622221042444166 0.435943199808062
3486 114902 1 3 0.5 0 0.7 10 "IP" 0.254738963718055 0.556728718560355 0.161212103825071 0.351944643592471 0.378370369865482 0.390520771788272 0.505018526023062 0.520832257849426 0.633109333583537 0.443780341891818 0.666230629848132 0.466715602130937
3487 41619 2 3 0.5 0 0.7 10 "IP" 0.255084085346666 0.558459135836946 0.160119012054371 0.350158230637948 0.379244252847451 0.39239768277645 0.502289273449939 0.519042914941304 0.634328338194117 0.445569571101463 0.662408285504311 0.464968891285769
3488 408453 3 3 0.5 0 0.7 10 "IP" 0.255383484270978 0.554451918551986 0.163272602060337 0.354240181041373 0.378410734869498 0.392071692196185 0.501754858992759 0.519358273311477 0.633794219140476 0.444454598475966 0.665027461053096 0.466094237523287
3489 5108 4 3 0.5 0 0.7 10 "IP" 0.254367927176765 0.54819144574357 0.167495242083278 0.360464954620006 0.382032602171106 0.397465043082388 0.493829955943112 0.513393028212067 0.63640052934787 0.446448135286363 0.66132519802639 0.463693899838084
3490 181738 5 3 0.5 0 0.7 10 "IP" 0.254344252138116 0.552138026888341 0.164473109536659 0.35656427262036 0.374990478469367 0.38796738763476 0.506056554584922 0.523066436610536 0.629334730607483 0.440870146710963 0.670529664121581 0.469412951148727
3491 62633 1 0.05 0.5 0 0.8 10 "IP" 0.240347424318638 0.511337713797764 0.187006822178229 0.397512671887766 0.394069343396496 0.410184237630401 0.480295611333007 0.499802982449704 0.634416767715134 0.443413913460954 0.667302433511236 0.466200000924531
3492 278394 2 0.05 0.5 0 0.8 10 "IP" 0.234901715001315 0.504916111108879 0.188122768673273 0.40397215538036 0.408402544835242 0.423088312583352 0.469995172147473 0.486777516316047 0.643304259836557 0.449699098579518 0.658117940820746 0.459848842437284
3493 241403 3 0.05 0.5 0 0.8 10 "IP" 0.240639723007944 0.513499897642732 0.185402603019768 0.395292433397453 0.403502241736427 0.421137912271251 0.46852440758246 0.488869799140116 0.644141964744371 0.451477491727611 0.653927010602228 0.458131119391132
3494 157704 4 0.05 0.5 0 0.8 10 "IP" 0.23527764834393 0.504868442222235 0.188610073327076 0.404032536036577 0.394137636505658 0.408762406907717 0.483814274841116 0.501520998916079 0.629415284849589 0.440082522375435 0.672424348168192 0.469750228377026
3495 15919 5 0.05 0.5 0 0.8 10 "IP" 0.241363583395526 0.509576276835452 0.189268728083209 0.399204559238296 0.407705598371253 0.427887852867565 0.459366522413523 0.481971169830341 0.649069181766779 0.455012825227704 0.648635250496732 0.454488299734692
3496 76655 1 3 0.5 0 0.8 10 "IP" 0.256936139203127 0.556460293729802 0.162821405464499 0.352198102923233 0.280610498131303 0.288637478594079 0.608598033058483 0.625869217227686 0.53754663733443 0.374824397866829 0.771419438522982 0.537800667799558
3497 15282 2 3 0.5 0 0.8 10 "IP" 0.254560569951664 0.550370656744576 0.165866319872087 0.358295148070721 0.290995007124458 0.300077632443024 0.595406236818714 0.613747047645893 0.545555577076122 0.380888219470713 0.761272556690801 0.531268179655713
3498 189520 3 3 0.5 0 0.8 10 "IP" 0.256077109177604 0.558636601442112 0.160533100911856 0.349998291607446 0.29921391202142 0.307377775898592 0.590264352064849 0.606204877282699 0.555291021199024 0.387797134725644 0.750797452976704 0.524200801051366
3499 396690 4 3 0.5 0 0.8 10 "IP" 0.259241465599318 0.557012038010154 0.163812773583812 0.351642316072819 0.280112422442857 0.289664890082215 0.605174815283214 0.625556253460334 0.539353888042175 0.376471751856341 0.768987588867026 0.536612289451476
3500 56125 5 3 0.5 0 0.8 10 "IP" 0.255095390076081 0.555898040802131 0.162075305438195 0.3527492577092 0.276170832806288 0.283401980096974 0.616299765985675 0.632202581854668 0.531266222882369 0.370598724147224 0.77837507142387 0.542778596179931
3501 357340 1 0.05 0.5 0 0.9 10 "IP" 0.239675647889835 0.510801121425291 0.187150666596576 0.398028618366887 0.345291628086511 0.359721884629261 0.531689827752323 0.553714099340097 0.584967275976346 0.409334078391052 0.7188404943489 0.502588235503402
3502 30017 2 0.05 0.5 0 0.9 10 "IP" 0.235805176908372 0.508991099731801 0.185518625517151 0.399844715512361 0.350020033987389 0.362488045147872 0.532464031923443 0.551266012955212 0.58582521089576 0.409995315519885 0.717982657440595 0.502162809071727
3503 366481 3 0.05 0.5 0 0.9 10 "IP" 0.232113680344862 0.497715294111712 0.192079908779223 0.411316489165935 0.354178457172754 0.366580644318917 0.527666978217915 0.545998628388022 0.586292137517616 0.409276944164735 0.719746886997138 0.502146520843835
3504 209129 4 0.05 0.5 0 0.9 10 "IP" 0.236004845573286 0.503034292246246 0.190793961542504 0.405913780486733 0.348109911025651 0.361386789550713 0.531630697427597 0.551713061461022 0.584114756598937 0.407792735168685 0.722424658970101 0.5039443161155
3505 190685 5 0.05 0.5 0 0.9 10 "IP" 0.243736065352199 0.509222005291027 0.191502602322247 0.399683483791749 0.315305674783719 0.33025251310061 0.561784180890397 0.588288084404555 0.559041740135918 0.39001749189643 0.753286783212645 0.525303118944521
3506 303084 1 3 0.5 0 0.9 10 "IP" 0.256536153566021 0.555932382111332 0.162881936813183 0.352756689925368 0.150717677184398 0.1545152226316 0.780976047939334 0.800621231001427 0.40725383075042 0.28342911798192 0.943857984752517 0.656788539933866
3507 198900 2 3 0.5 0 0.9 10 "IP" 0.255280436588541 0.554854287246661 0.162979940477645 0.353788694873553 0.0728264246251224 0.074507961127615 0.882807454716894 0.903106317352414 0.328106861213663 0.22824266495671 1.04578739519454 0.727290420107349
3508 152956 3 3 0.5 0 0.9 10 "IP" 0.256917700497477 0.556040272304608 0.163089170154936 0.352667123424106 0.0752144360769381 0.0769694372377972 0.879632340996099 0.900121102116941 0.332132136574415 0.230766277339898 1.04272151115104 0.724366263816079
3509 66452 4 3 0.5 0 0.9 10 "IP" 0.256411931736981 0.553758363431146 0.164533898939267 0.354920613127354 0.075761013426176 0.0777034697533684 0.877621678281607 0.90009079649471 0.332172945163157 0.230983724643606 1.04215557722087 0.724549777926548
3510 201711 5 3 0.5 0 0.9 10 "IP" 0.25849905665476 0.555691336465023 0.164404916719026 0.352967576607895 0.103480975376604 0.106448117107119 0.837730953724462 0.861719243207632 0.361980032031364 0.251838889848984 1.00213587044349 0.697062391994467
3511 216368 1 0.05 0.5 0 1 10 "IP" 0.23329496796124 0.503203635169203 0.188690146615714 0.406212543222237 0.269807466209497 0.278318571140957 0.637596242756092 0.657560271082594 0.503102434170737 0.351078047845938 0.826286389371807 0.576235904671732
3512 314674 2 0.05 0.5 0 1 10 "IP" 0.22849367498872 0.495380007021722 0.19139276242684 0.414136938709143 0.304923424256394 0.313769114555357 0.59416718124499 0.611237406171922 0.533417099245114 0.372231239831471 0.78555994367183 0.54778729414828
3513 262041 3 0.05 0.5 0 1 10 "IP" 0.233218330805722 0.501788836292984 0.189714521303857 0.407653768895672 0.272842769109075 0.282525851137824 0.627584712902997 0.649795743767662 0.506061099914796 0.353757514302287 0.817299234206854 0.571129684201393
3514 169947 4 0.05 0.5 0 1 10 "IP" 0.222721255618934 0.482926427482162 0.197189735800365 0.426551641819148 0.291489599687063 0.300466688033175 0.608010473936108 0.626522328352321 0.514210855305997 0.359271350727337 0.805200209736473 0.562071632379629
3515 114935 5 0.05 0.5 0 1 10 "IP" 0.224330995161094 0.483816652674532 0.198193186710819 0.426377268961369 0.281148641965823 0.290218235617582 0.620479271880489 0.640269573529917 0.505479637126918 0.352893287956093 0.818672458591308 0.571021879035771
3516 185231 1 3 0.5 0 1 10 "IP" 0.254651363915128 0.558103145643363 0.160155522929633 0.350532573356926 0.0494131957212296 0.0503242434583885 0.920210436014867 0.937155394998437 0.304064559636357 0.211419059427888 1.0803659589445 0.75104029137949
3517 434869 2 3 0.5 0 1 10 "IP" 0.258932050812426 0.556181430031437 0.164252431813874 0.352524299217294 0.0781007371151896 0.0802508969927512 0.876593671640705 0.900691395716829 0.337032787927616 0.234248336980047 1.04084610345458 0.723317332534576
3518 129805 3 3 0.5 0 1 10 "IP" 0.256507728762862 0.553227198039377 0.164937147058437 0.355483065178659 0.0431590248613875 0.0441863279697994 0.923976307234431 0.945949678873889 0.29966675362425 0.208034896534162 1.08891345429287 0.755887671562215
3519 246477 4 3 0.5 0 1 10 "IP" 0.255495814958522 0.551065679616826 0.165985758259549 0.357630421235023 0.0396610103835467 0.0406138584061863 0.927697773792007 0.949967765721739 0.295156825342068 0.204937480843969 1.09368353205156 0.75927742506782
3520 365031 5 3 0.5 0 1 10 "IP" 0.256081504925976 0.551087878421925 0.16649386227095 0.357624040323181 0.0546085581104915 0.056038035131923 0.906888154827743 0.930578431698475 0.310690063036468 0.215871154383427 1.07338201709869 0.745582551462474
3521 206582 1 0.05 0.5 0 0 20 "IP" 0.259773858290525 0.564374662776786 0.158520110751992 0.344242265924536 0.501385695033224 0.563676468008562 0.307125721978122 0.34492653438613 0.761159553323749 0.563885844229168 0.465645832730113 0.344722255676594
3522 287888 2 0.05 0.5 0 0 20 "IP" 0.257817044400235 0.563190963793706 0.15821438025819 0.345454450239592 0.502240050465865 0.56223219603415 0.30969423760063 0.346357339403245 0.7600570948661 0.56252687408159 0.467908617858821 0.346082007332255
3523 265248 3 0.05 0.5 0 0 20 "IP" 0.255709959186198 0.562976017077215 0.157082100062119 0.345592825484568 0.503712114108815 0.560045077191379 0.313924463626171 0.348630618441878 0.759422073295013 0.561012106723232 0.47100656368829 0.347628109461482
3524 220884 4 0.05 0.5 0 0 20 "IP" 0.25770765136333 0.563763678413643 0.157685889277232 0.344840411308847 0.501252328070527 0.560703740742861 0.311335362758016 0.347904823220819 0.758959979433858 0.56171282885103 0.469021252035248 0.346894582306872
3525 212541 5 0.05 0.5 0 0 20 "IP" 0.257094499694763 0.562520824002891 0.15826362424489 0.346082690964978 0.501165697679324 0.561095539836038 0.310849431647872 0.34750840527064 0.758260197374087 0.56155095009824 0.469113055892762 0.347053244415854
3526 374820 1 3 0.5 0 0 20 "IP" 0.260550729857857 0.563170597983308 0.160002987197615 0.345450830389747 0.491244138783174 0.555911091830343 0.314031315308066 0.353211744278774 0.751794868641031 0.558111017550821 0.474034302505681 0.350854637032291
3527 244599 2 3 0.5 0 0 20 "IP" 0.259856544524168 0.566136540638278 0.15729329126853 0.342455465309625 0.493213675422736 0.555768010043739 0.31478811502872 0.352973584148767 0.753070219946904 0.559108933598418 0.47208140629725 0.349587640994584
3528 270592 3 3 0.5 0 0 20 "IP" 0.259036048001343 0.562373256670737 0.15958379200452 0.346293616196265 0.496302577394669 0.55720749856207 0.314183201655165 0.351423231166457 0.755338625396012 0.558765047429138 0.473766993659685 0.349880822305512
3529 341350 4 3 0.5 0 0 20 "IP" 0.255414686778776 0.562639553033147 0.157121513823932 0.345972904289999 0.496752018885907 0.557083099984717 0.315488676449951 0.351885721329834 0.752166705664683 0.558718461346639 0.472610190273883 0.350141489828882
3530 83786 5 3 0.5 0 0 20 "IP" 0.258242154613454 0.562508563838661 0.158993493580972 0.346127823795065 0.495803260839459 0.556041639700755 0.31561416617764 0.352591164936684 0.754045415452913 0.558034099640438 0.474607659758612 0.350603524368116
3531 210617 1 0.05 0.5 0 0.1 20 "IP" 0.259647534277208 0.557398294576246 0.16373151041556 0.351289274366819 0.496950069229384 0.552122763949543 0.321396601804903 0.356688061577319 0.756597603506592 0.553903493930487 0.485128112220463 0.354865566092669
3532 301866 2 0.05 0.5 0 0.1 20 "IP" 0.25775225273625 0.564063285379293 0.157494194662994 0.344572003697291 0.505286104714811 0.560650497173594 0.313922576453427 0.348092270449377 0.763038357451061 0.561781163701779 0.471416771116421 0.346925722256628
3533 39635 3 0.05 0.5 0 0.1 20 "IP" 0.260538150264186 0.558419887659845 0.163477724316556 0.350244846266965 0.496553901880767 0.554202569834462 0.317982873534912 0.354573692036057 0.757092052144953 0.555621835903266 0.481460597851468 0.353116610318991
3534 293951 4 0.05 0.5 0 0.1 20 "IP" 0.258009417905878 0.556079943588462 0.163667225207405 0.352599835882698 0.496412642905729 0.549492080372454 0.324823975591887 0.359332443360252 0.754422060811607 0.55170607892678 0.488491200799292 0.357069710741928
3535 161924 5 0.05 0.5 0 0.1 20 "IP" 0.258862737608067 0.559025552251977 0.161973994996043 0.349604640457107 0.497089302295325 0.553095700275953 0.320004106564478 0.355686802673247 0.755952039903392 0.55508155654158 0.481978101560522 0.353649568411218
3536 223869 1 3 0.5 0 0.1 20 "IP" 0.257056152317858 0.556672996126351 0.162783214100977 0.351987218055326 0.49109621346476 0.546139606457292 0.327747198003479 0.362754657714737 0.748152365782618 0.549491645714739 0.490530412104457 0.359329276208733
3537 380687 2 3 0.5 0 0.1 20 "IP" 0.255849977606638 0.560564602230538 0.158999956961792 0.348089413589727 0.494475848703837 0.546626019821144 0.329390354285548 0.362540320019631 0.750325826310475 0.551086062379424 0.488390311247341 0.357916788740577
3538 15528 3 3 0.5 0 0.1 20 "IP" 0.25700542183146 0.560527245405522 0.159721655221814 0.348121559598721 0.490268437436254 0.542328404607015 0.333406110952226 0.367071223547273 0.747273859267714 0.548237310783568 0.49312776617404 0.360920716520799
3539 185543 4 3 0.5 0 0.1 20 "IP" 0.258500093233642 0.566226485710838 0.156426056936048 0.342345830194321 0.488621860706175 0.541207579781041 0.3343056054712 0.368148241530381 0.747121953939817 0.549353614640134 0.490731662407248 0.359750307886872
3540 408880 5 3 0.5 0 0.1 20 "IP" 0.258727325236268 0.562618640704851 0.159217810150306 0.346063838469679 0.488383682947758 0.541003241350767 0.333661458832895 0.367979389732656 0.747111008184026 0.548079020076649 0.492879268983201 0.360808582273129
3541 245987 1 0.05 0.5 0 0.2 20 "IP" 0.258566791800597 0.550838259360833 0.168064775870721 0.357896992796832 0.494770048038474 0.546506023306736 0.328333834836055 0.362410252981939 0.75333683983907 0.547969327604628 0.496398610706776 0.360885318198964
3542 71663 2 0.05 0.5 0 0.2 20 "IP" 0.25420281920258 0.55234065194795 0.164230085703688 0.356359726247004 0.497574900381145 0.545263661381745 0.332217362224114 0.36365793594918 0.751777719583725 0.54761206723646 0.496447447927802 0.361235711885861
3543 325678 3 0.05 0.5 0 0.2 20 "IP" 0.254464414743654 0.553398438886869 0.163462531397371 0.355315041757747 0.499144136546176 0.546309921422561 0.331538071545401 0.362612942017985 0.75360855128983 0.54866439589287 0.495000602942772 0.360188594249258
3544 1331 4 0.05 0.5 0 0.2 20 "IP" 0.253731402430981 0.554323722222167 0.162307264134362 0.354362479218549 0.499436209719022 0.545679382259719 0.332728654506917 0.363240665371548 0.753167612150002 0.54853861620588 0.495035918641279 0.360303756580891
3545 280434 5 0.05 0.5 0 0.2 20 "IP" 0.256142352885685 0.550581536627647 0.166682938230575 0.358133375592824 0.496240545580273 0.544825800242536 0.331853883158882 0.364114152354189 0.752382898465958 0.546760086731174 0.498536821389458 0.362103967061444
3546 31116 1 3 0.5 0 0.2 20 "IP" 0.256679162984922 0.560207181859213 0.159753132780236 0.348424403468677 0.492933881896951 0.53997610711349 0.337809044792583 0.369002761148539 0.749613044881874 0.546599133587877 0.497562177572819 0.362265878035338
3547 276998 2 3 0.5 0 0.2 20 "IP" 0.255361939085168 0.558526398181273 0.160254685034868 0.350153103323252 0.487475871424072 0.533795147790619 0.344623795738478 0.375644305606328 0.742837810509239 0.541803382462802 0.504878480773346 0.367392410279683
3548 205517 3 3 0.5 0 0.2 20 "IP" 0.259680682066517 0.564490207591655 0.158422940214902 0.344093372917773 0.484734103463454 0.533486446415741 0.342731709025602 0.375620808296863 0.74441478552997 0.543701367985317 0.501154649240504 0.365234976222552
3549 149771 4 3 0.5 0 0.2 20 "IP" 0.257506609177533 0.558942475613031 0.161258793074327 0.349719100762892 0.485433698783815 0.532385650315788 0.345330920834713 0.377053550362501 0.742940307961349 0.541079483341936 0.50658971390904 0.368107554239936
3550 408728 5 3 0.5 0 0.2 20 "IP" 0.254441142998852 0.55616248953236 0.161432491828228 0.352528195326583 0.482672629870272 0.525541187274429 0.35426293253265 0.383962267429343 0.737113772869124 0.535459795567251 0.515695424360877 0.373784157881824
3551 96332 1 0.05 0.5 0 0.3 20 "IP" 0.251330276884896 0.543829966891064 0.168778081230274 0.364947316747361 0.494213562644205 0.535584298919589 0.344824028397093 0.373456524299335 0.7455438395291 0.538318273405161 0.513602109627367 0.37063484140905
3552 249766 2 0.05 0.5 0 0.3 20 "IP" 0.258388864793238 0.546447038565297 0.171443371238515 0.362299767343957 0.488100865842652 0.536448191702488 0.33920705144875 0.37257918929035 0.74648973063589 0.539846293047497 0.510650422687264 0.369085433216675
3553 261801 3 0.05 0.5 0 0.3 20 "IP" 0.253419352626004 0.544580902794446 0.169577768660893 0.364186859115381 0.491431079365058 0.533949503138025 0.345489518996563 0.375103246936101 0.744850431991062 0.53750697542835 0.515067287657456 0.371450278771259
3554 142356 4 0.05 0.5 0 0.3 20 "IP" 0.254637967961171 0.551530390165811 0.165016220865768 0.35718446837326 0.493416132754201 0.535783103345482 0.343908882064584 0.373251590382748 0.748054100715372 0.541025997130854 0.508925102930352 0.367902206948119
3555 935 5 0.05 0.5 0 0.3 20 "IP" 0.254749275642929 0.543657253367543 0.171142836364836 0.365074007770286 0.488427351401033 0.532273746040181 0.345950204472938 0.376799396528621 0.743176627043962 0.536102852428233 0.517093040837774 0.372854945387976
3556 188826 1 3 0.5 0 0.3 20 "IP" 0.261250032518378 0.562662894863242 0.160757601210286 0.345952644254658 0.474512442604765 0.517528864742047 0.361053439631344 0.392277073575902 0.735762475123143 0.532461664032407 0.52181104084163 0.376954567046363
3557 335573 2 3 0.5 0 0.3 20 "IP" 0.257490172677651 0.559624092632465 0.160755237236376 0.349027474686841 0.478500397003836 0.518835458943574 0.361713058295164 0.390611682489991 0.735990569681487 0.532165329660416 0.52246829553154 0.377024654565741
3558 295325 3 3 0.5 0 0.3 20 "IP" 0.258090503122409 0.563039828454474 0.158536806067107 0.345587824160691 0.477770453559318 0.51698114777142 0.364317525589285 0.392915237265166 0.735860956681727 0.532098821173499 0.522854331656392 0.377385099194408
3559 7224 4 3 0.5 0 0.3 20 "IP" 0.257405028640383 0.562687293383711 0.158351899364896 0.345917596155782 0.478066640396378 0.518234791529897 0.362469744118339 0.391352149410019 0.735471669036761 0.532734678567601 0.520821643483235 0.376535056502972
3560 183188 5 3 0.5 0 0.3 20 "IP" 0.259357271629596 0.558845700550013 0.162464336241614 0.349793557914643 0.481200301134126 0.523568020690809 0.355072132875976 0.385554499576473 0.740557572763722 0.535275844721752 0.51753646911759 0.373686004953708
3561 286714 1 0.05 0.5 0 0.4 20 "IP" 0.252763509266271 0.54058103827828 0.172266014260798 0.368210657781009 0.488822481780537 0.52834964048671 0.352460964505166 0.380762375640788 0.741585991046808 0.532438415559861 0.524726978765964 0.376566278530285
3562 216298 2 0.05 0.5 0 0.4 20 "IP" 0.25330709083687 0.540823505211221 0.172542606054136 0.367869618878281 0.484358527733632 0.52592891528887 0.353128491914307 0.383195463967008 0.737665618570502 0.530924139577896 0.525671097968443 0.378055288241371
3563 350964 3 0.05 0.5 0 0.4 20 "IP" 0.255429124972987 0.542783691954044 0.172322900504753 0.365968904523958 0.485059085322871 0.526498593188435 0.35270713908168 0.382626382457037 0.740488210295857 0.531988684997956 0.525030039586432 0.377010586427265
3564 106501 4 0.05 0.5 0 0.4 20 "IP" 0.25349179726606 0.543139531339308 0.170733572399326 0.365650835013771 0.485234633750438 0.52357697071678 0.357542960774877 0.385560532179956 0.738726431016498 0.53011662223619 0.528276533174203 0.378904832980976
3565 26939 5 0.05 0.5 0 0.4 20 "IP" 0.24937012464365 0.53748770464919 0.172396062904385 0.371315647321679 0.485930381720598 0.522025770968017 0.360685927940108 0.387133541808676 0.735300506364248 0.527150052189656 0.533081990844493 0.381891084360636
3566 266893 1 3 0.5 0 0.4 20 "IP" 0.258772542775047 0.559519521372063 0.161626030702916 0.349128747051433 0.464252669974902 0.498858905748033 0.383960612957977 0.411355603338574 0.723025212749949 0.518843423517277 0.545586643660893 0.390860082090794
3567 347067 2 3 0.5 0 0.4 20 "IP" 0.257914989396182 0.555622703248013 0.163962186409219 0.35305965019307 0.472708625854627 0.510115833233355 0.371441647406456 0.399607477218916 0.730623615250809 0.52519537100394 0.535403833815675 0.384184749450236
3568 180592 3 3 0.5 0 0.4 20 "IP" 0.255310900647837 0.559905054441664 0.159132584429738 0.34871552681303 0.472107856509704 0.505125262053373 0.379558556448624 0.404711571561748 0.727418757157541 0.522909100481388 0.538691140878362 0.386535933578978
3569 134537 4 3 0.5 0 0.4 20 "IP" 0.257767052185901 0.559613824180718 0.160873359602495 0.349012095464431 0.470638936117151 0.506211184988613 0.375975603615753 0.403338683394554 0.728405988303052 0.523774547549088 0.536848963218247 0.385472357859093
3570 328349 5 3 0.5 0 0.4 20 "IP" 0.255190586979219 0.558301945796305 0.160275646982969 0.350380766073675 0.46921150689171 0.501383981685782 0.38361209799227 0.408526728267748 0.724402093870928 0.519846787968675 0.54388774497524 0.389669269808403
3571 79281 1 0.05 0.5 0 0.5 20 "IP" 0.250500839102478 0.531983029415944 0.177637662845706 0.376845329125868 0.477804325557173 0.513647386787107 0.368199156065687 0.395555687765652 0.728305164659651 0.519791170579355 0.545836818911392 0.389286218390504
3572 413512 2 0.05 0.5 0 0.5 20 "IP" 0.251135981621161 0.534247758599442 0.176247000067504 0.3745369564197 0.477706352383918 0.514386882966485 0.366919882732469 0.394822488662653 0.728842334005079 0.521047474992544 0.543166882799973 0.388019440457001
3573 155552 3 0.05 0.5 0 0.5 20 "IP" 0.249212084567592 0.535524529591049 0.173820487697403 0.373270536695026 0.477845497043978 0.509672300571239 0.374763583917808 0.399547241020778 0.72705758161157 0.518222932237832 0.548584071615211 0.390856057550662
3574 351426 4 0.05 0.5 0 0.5 20 "IP" 0.249368689679763 0.530249925616541 0.17819251820067 0.378536741986346 0.477909781744243 0.513475127113541 0.368492455457682 0.395722036486192 0.727278471424006 0.519086462416031 0.546684973658352 0.389973185422092
3575 128746 5 0.05 0.5 0 0.5 20 "IP" 0.250575253287402 0.534041116569025 0.175986532179787 0.374729445463995 0.477454419981715 0.512837041318138 0.369226017290055 0.396368274379229 0.728029673269117 0.519929709976079 0.545212549469842 0.389130160103463
3576 71781 1 3 0.5 0 0.5 20 "IP" 0.260648549306774 0.562910835703207 0.160160115565472 0.345745115939988 0.457164675099442 0.48805761445072 0.396139081813435 0.421936282701365 0.717813224406216 0.512690116023563 0.556299197378907 0.396865392227415
3577 163370 2 3 0.5 0 0.5 20 "IP" 0.255418580263379 0.554654181297288 0.163155909220362 0.353978444131122 0.461710684087531 0.491441915554691 0.393322376500969 0.417988415738988 0.717129264350911 0.512170032787375 0.556478285721331 0.396998836322458
3578 60576 3 3 0.5 0 0.5 20 "IP" 0.257336935011404 0.564433657588055 0.157047363875806 0.344115557197446 0.455434021662897 0.48378447739905 0.40237939141144 0.426268957148729 0.712770956674301 0.509941513399644 0.559426755287246 0.399626303574193
3579 127980 4 3 0.5 0 0.5 20 "IP" 0.25624123350402 0.556216118572222 0.162668223235629 0.352460090671417 0.451268240737902 0.480311354076525 0.404937344201713 0.429700397365181 0.707509474241922 0.504988569683285 0.567605567437343 0.404590113014628
3580 71027 5 3 0.5 0 0.5 20 "IP" 0.253933161899825 0.555457388002887 0.161697664768723 0.353202167841429 0.456994914484248 0.484363454223946 0.402791016475949 0.425795738409147 0.710928076384073 0.507337865943821 0.564488681244672 0.402339345529875
3581 8781 1 0.05 0.5 0 0.6 20 "IP" 0.244595257886099 0.520787319774859 0.182383460526862 0.388049345528386 0.464200726328847 0.493569279627768 0.39126058519264 0.41576091515407 0.708795984214947 0.50262066899367 0.573644045719502 0.406545338409618
3582 202333 2 0.05 0.5 0 0.6 20 "IP" 0.249632761405591 0.52647766207734 0.181439894435941 0.382351304517139 0.462848059596019 0.494214791588368 0.388939093974028 0.415086604268976 0.71248082100161 0.505048355915436 0.570378988409969 0.404094458833279
3583 341521 3 0.05 0.5 0 0.6 20 "IP" 0.245357066914783 0.529664136454814 0.175679815019451 0.379122872744166 0.469810550990066 0.497234815852639 0.38947410031422 0.412063544468416 0.71516761790485 0.507876143157501 0.565153915333672 0.401254274648489
3584 410270 4 0.05 0.5 0 0.6 20 "IP" 0.244888229588768 0.527082586931573 0.177514518740179 0.38171999653469 0.469413125367025 0.497030521183245 0.389525710744038 0.412260426772169 0.714301354955793 0.506925355516338 0.567040229484217 0.402204803116719
3585 209409 5 0.05 0.5 0 0.6 20 "IP" 0.243383251824732 0.524758822150086 0.178324603248614 0.384050567938462 0.469052191752505 0.495605614048965 0.39168393212873 0.413691931100288 0.712435443577237 0.505179326722454 0.570008535377343 0.403958007645481
3586 359522 1 3 0.5 0 0.6 20 "IP" 0.259225316502091 0.552653511147269 0.167132058851347 0.356012066806473 0.431549499821475 0.459005817810672 0.425185410159639 0.451344826371956 0.690774816323566 0.490037385875705 0.592317469010986 0.41975741912953
3587 334173 2 3 0.5 0 0.6 20 "IP" 0.257837988288257 0.55350777992747 0.165563258773517 0.355209690048566 0.428042796383583 0.452244555265942 0.434651812985083 0.458197429196414 0.68588078467184 0.485499302574836 0.6002150717586 0.424378367928692
3588 101923 3 3 0.5 0 0.6 20 "IP" 0.260346512593536 0.559092771960208 0.162861616019999 0.349576137407551 0.428457996497523 0.453735709562262 0.432218619829131 0.456717417906675 0.688804509091059 0.488398902907221 0.595080235849131 0.421469394753541
3589 96858 4 3 0.5 0 0.6 20 "IP" 0.253729555139649 0.551795789198804 0.164267422945882 0.356876942162908 0.434504214053035 0.45637693906269 0.432799307556379 0.453688121451051 0.688233769192684 0.487311509680572 0.597066730502261 0.422303658635217
3590 281570 5 3 0.5 0 0.6 20 "IP" 0.2585615987804 0.560722616887525 0.160558081790974 0.347921954885337 0.425347217174755 0.449170135826767 0.438497027371731 0.461723324148969 0.683908815955155 0.485482936355854 0.599055109162706 0.424681279923675
3591 433854 1 0.05 0.5 0 0.7 20 "IP" 0.245269791813071 0.521280473032164 0.182487057333052 0.387535471509022 0.447473385286435 0.47245415688933 0.414061063798473 0.436967711244219 0.692743177099506 0.488654527295307 0.596548121131526 0.420566453679306
3592 392021 2 0.05 0.5 0 0.7 20 "IP" 0.243102932648036 0.519921574958552 0.181976267538744 0.388921763717553 0.450629186073893 0.474624475745377 0.412949240341531 0.43479521082319 0.693732118721929 0.48956604656771 0.594925507880275 0.419663603905014
3593 127280 3 0.05 0.5 0 0.7 20 "IP" 0.239812400856937 0.518859773875779 0.180470702619035 0.390015115729248 0.451850267249491 0.473249103529075 0.416651383221284 0.436200217715115 0.691662668106429 0.488116191935943 0.597122085840319 0.42114605539937
3594 161095 4 0.05 0.5 0 0.7 20 "IP" 0.24405910737788 0.523661310298849 0.179609633499468 0.385122191211783 0.450859415742529 0.475182665379699 0.412238619198291 0.434275441642164 0.694918523120409 0.4911467227798 0.59184825269776 0.41808930949827
3595 51335 5 0.05 0.5 0 0.7 20 "IP" 0.247131248879004 0.526704599717508 0.179530126683861 0.382057481834973 0.450121806216541 0.476027030218154 0.410107771009488 0.433379271014047 0.697253055095545 0.492830147385696 0.589637897693349 0.416362792446155
3596 109396 1 3 0.5 0 0.7 20 "IP" 0.261109319070173 0.55750291332872 0.164613681565729 0.351168563771244 0.394865309673368 0.415435742629416 0.471827073971731 0.495782403923352 0.655974628743541 0.462282587090871 0.63644075553746 0.448096001862244
3597 329849 2 3 0.5 0 0.7 20 "IP" 0.259364432530644 0.559543029511585 0.161911250452426 0.349145447295601 0.392489034313233 0.410467583649782 0.479750915285419 0.501080446986445 0.651853466843877 0.459073462812456 0.641662165737845 0.451544854904117
3598 315557 3 3 0.5 0 0.7 20 "IP" 0.257726543756532 0.553880183505625 0.165301835591101 0.354815934561232 0.395524404303091 0.414290777034926 0.475022309492737 0.496844999983747 0.653250948059624 0.459864345631952 0.640324145083839 0.450475597947707
3599 430548 4 3 0.5 0 0.7 20 "IP" 0.256779203823216 0.558086080098663 0.161430956862579 0.35054850598983 0.396364602421614 0.413404806455867 0.477680893313491 0.497603572873629 0.65314380624483 0.460254917264653 0.63911185017607 0.449985236160975
3600 395450 5 3 0.5 0 0.7 20 "IP" 0.25510736625144 0.550581300155234 0.166136513953784 0.358071032704 0.401327646902583 0.420482263607971 0.46829521610874 0.489770782048416 0.656435013154023 0.462827664335532 0.634431730062524 0.446905475797191
3601 277838 1 0.05 0.5 0 0.8 20 "IP" 0.243155206134254 0.51562120272317 0.185654981895571 0.393214116958407 0.414744488552873 0.43492926032713 0.453069479625043 0.474888573450768 0.657899694687127 0.461631763785138 0.638724461520614 0.447860867733631
3602 335003 2 0.05 0.5 0 0.8 20 "IP" 0.243192047019348 0.514675737772108 0.186657737414456 0.394261283256845 0.417627614522926 0.439118953498815 0.448020291459635 0.470709931990236 0.660819661542275 0.464199758884859 0.634678028874091 0.445333175798976
3603 376563 3 0.05 0.5 0 0.8 20 "IP" 0.244986101089412 0.521120348190504 0.182563573521457 0.387679326194121 0.409295495266029 0.430077771597592 0.457102623189446 0.479975139565239 0.65428159635544 0.460181968572295 0.639666196710903 0.449457317382111
3604 239695 4 0.05 0.5 0 0.8 20 "IP" 0.244133014795045 0.513719712327315 0.187940181087338 0.395136420184401 0.416111977246505 0.437968167492573 0.448402865909836 0.471809141765297 0.66024499204155 0.463225580545814 0.636343046997174 0.446244627703023
3605 166483 5 0.05 0.5 0 0.8 20 "IP" 0.240018444673636 0.515863758669659 0.183083670141952 0.392947661681012 0.420765247843462 0.438590126619999 0.452253842930323 0.471162174240405 0.660783692517098 0.463828639164723 0.635337513072275 0.445616157969538
3606 37567 1 3 0.5 0 0.8 20 "IP" 0.256901009434793 0.558362998697099 0.161322346529625 0.350243994352629 0.320209844537596 0.33113418115177 0.564514270602978 0.583140768135915 0.57711085397239 0.404392587538419 0.725836617132603 0.508050211301299
3607 332437 2 3 0.5 0 0.8 20 "IP" 0.253092991192952 0.554044550296147 0.162168481900114 0.354643203342131 0.328216435236906 0.337487411696848 0.560940445606119 0.576222278140787 0.581309426429859 0.406691107528118 0.723108927506233 0.505406170707183
3608 88542 3 3 0.5 0 0.8 20 "IP" 0.256057401188227 0.557598702930659 0.161341370698594 0.351058909127896 0.318310186575271 0.328424743307186 0.568638174661143 0.586084737412432 0.574367587763497 0.402088054319597 0.729979545359737 0.510538036899484
3609 360678 4 3 0.5 0 0.8 20 "IP" 0.253740488262668 0.55665709492069 0.16062019506503 0.351990020719841 0.320552294004732 0.329541304952566 0.569320676223816 0.584882183158224 0.5742927822674 0.401947637595189 0.729940871288847 0.510632739402302
3610 168370 5 3 0.5 0 0.8 20 "IP" 0.253462312381908 0.555066450998441 0.161639046321936 0.353610996706083 0.322143903899893 0.331059695115979 0.567916261979641 0.583154739629983 0.575606216281801 0.402508589007808 0.729555308301577 0.509939305945671
3611 246481 1 0.05 0.5 0 0.9 20 "IP" 0.238173718262422 0.517320930457975 0.180403185383835 0.391471031766502 0.353968524198283 0.365426312020601 0.530292296527791 0.547258134052377 0.592142242460705 0.414367519161347 0.710695481911626 0.497061675292086
3612 155314 2 0.05 0.5 0 0.9 20 "IP" 0.238328945970598 0.510183121286111 0.186537718113867 0.398772839559729 0.379067315632551 0.394154524635943 0.497170245536779 0.516759848437 0.617396261603149 0.432094136644181 0.683707963650647 0.47817971640711
3613 76776 3 0.05 0.5 0 0.9 20 "IP" 0.236620274355661 0.507142996180177 0.187684237078475 0.401702598131017 0.358847493641031 0.372109579570206 0.521489871985806 0.5405791608434 0.595467767996692 0.416141634766291 0.709174109064281 0.495293381433003
3614 289495 4 0.05 0.5 0 0.9 20 "IP" 0.24256262473235 0.512986500055872 0.187407072086706 0.395829071289278 0.372055762103739 0.38869562329815 0.500303134214727 0.52255354917222 0.614618386836089 0.429790023098445 0.687710206301433 0.480654288955637
3615 162311 5 0.05 0.5 0 0.9 20 "IP" 0.239425052500558 0.507918756287337 0.189317322367679 0.401076191156052 0.357280822056498 0.371987984852385 0.519357498813542 0.540504503573681 0.596705874557056 0.416746055956296 0.708674821181221 0.49459374108272
3616 23085 1 3 0.5 0 0.9 20 "IP" 0.258530672866254 0.560072408726202 0.161058734135273 0.348572069314232 0.166004120850528 0.170730389265771 0.750056629170577 0.771236406831239 0.424534793716781 0.296048330520345 0.911115363305849 0.635188638242242
3617 134356 2 3 0.5 0 0.9 20 "IP" 0.251220686200989 0.548827545965646 0.16500611483824 0.359852972188793 0.212610733909891 0.217766325082852 0.69914388717853 0.715983370052436 0.46383142011088 0.323412926119227 0.864150002016771 0.60233311825655
3618 168549 3 3 0.5 0 0.9 20 "IP" 0.255160690970164 0.556986137463957 0.161225013734865 0.351623354742834 0.155134536544891 0.158949286458858 0.767559684088162 0.786192936119516 0.410295227515055 0.286080954091016 0.928784697823027 0.647389113089234
3619 167045 4 3 0.5 0 0.9 20 "IP" 0.257166404308617 0.556413377279515 0.162965996376122 0.352225005782226 0.146930882961967 0.151004301947407 0.775050419157434 0.796302884963417 0.404097287270584 0.28157030053868 0.938016415533556 0.653268416448954
3620 333230 5 3 0.5 0 0.9 20 "IP" 0.256462120941379 0.563931779290418 0.156833521323756 0.34463074324946 0.146607669858052 0.149891974358909 0.779583379441243 0.796776391534914 0.403069790799431 0.281276713669229 0.936416900764998 0.653297543759539
3621 171745 1 0.05 0.5 0 1 20 "IP" 0.23018282363945 0.496422516832419 0.191712124400171 0.41269377667786 0.283302864537467 0.292613474431156 0.617446508847957 0.637567516038951 0.513485688176917 0.358617399652198 0.809158633248129 0.564740310317571
3622 277598 2 0.05 0.5 0 1 20 "IP" 0.238027381121966 0.506173560354615 0.189722990412607 0.402921171029287 0.313819211735483 0.32644849492334 0.573781019380295 0.596746927953471 0.551846592857449 0.385491153616242 0.763504009792902 0.533071677452128
3623 194531 3 0.05 0.5 0 1 20 "IP" 0.231306536669422 0.502833613389639 0.187668124645249 0.406902137684244 0.287793726100893 0.296133045390088 0.617694903902777 0.635358826559354 0.519100262770314 0.362542213716411 0.805363028548026 0.561956359899068
3624 179915 4 0.05 0.5 0 1 20 "IP" 0.225919516636686 0.489167121576321 0.194671683201038 0.420621324221531 0.289479852273417 0.299326642453446 0.609868194641187 0.630389660957521 0.515399368910103 0.360688512097394 0.804539877842225 0.5625838917505
3625 436980 5 0.05 0.5 0 1 20 "IP" 0.230504388593524 0.492449550789344 0.195682997869453 0.416945503665468 0.30526429886297 0.316824958988594 0.587328740570309 0.609225093753299 0.535768687456493 0.374261989353938 0.783011738439763 0.546338596209799
3626 63766 1 3 0.5 0 1 20 "IP" 0.25804151784393 0.560541688245465 0.160372032716382 0.348059804309273 0.0953234553663452 0.0978824951053107 0.858429134689137 0.881439529004885 0.353364973210275 0.246379985451654 1.01880116740552 0.710239595386029
3627 39169 2 3 0.5 0 1 20 "IP" 0.255909793784718 0.564175125771888 0.156432003526395 0.34437550211772 0.0509281139341151 0.0519077765531333 0.91925755376404 0.936916180241727 0.306837907718833 0.213852277794918 1.07568955729043 0.749586768455647
3628 192261 3 3 0.5 0 1 20 "IP" 0.254941426142157 0.554853340107229 0.162766909268192 0.353791751394378 0.0541648216854571 0.0553664955392305 0.911412021471507 0.931609094746392 0.309106247827614 0.214979765686041 1.0741789307397 0.746957147359585
3629 140314 4 3 0.5 0 1 20 "IP" 0.255886415373863 0.564026115955074 0.15644399603002 0.344524294233493 0.055269990194355 0.0563054252597862 0.913724133476569 0.93080894605598 0.311156405568218 0.216781749670129 1.07016812950659 0.745496456808491
3630 1659 5 3 0.5 0 1 20 "IP" 0.252099683042607 0.547997517263252 0.166124256945213 0.360729150426142 0.0564238098922846 0.057505762542082 0.911615217776635 0.929059693507188 0.308523492934892 0.214060945544398 1.07773947472185 0.74765384076722
3631 178667 1 0.05 0.5 0 0 30 "IP" 0.256144649659393 0.565418644439487 0.15551208170827 0.343158395232491 0.505528225545628 0.562573581076022 0.311240478620084 0.346068059641576 0.761672875205021 0.563500492104253 0.466752560328354 0.345119969580804
3632 87975 2 0.05 0.5 0 0 30 "IP" 0.260585700396771 0.563562368956188 0.159608146797735 0.345047303070146 0.500406920819503 0.562881132571796 0.307644511018787 0.345746150480528 0.760992621216275 0.563095140945118 0.467252657816522 0.345526432147139
3633 326826 3 0.05 0.5 0 0 30 "IP" 0.259717539155958 0.564838062141494 0.158154528434305 0.343782770867672 0.49993400313542 0.559998222581549 0.311520832394467 0.348637269370061 0.759651542291378 0.561613042546759 0.469675360828772 0.347017966946512
3634 408814 4 0.05 0.5 0 0 30 "IP" 0.257206687148541 0.562088235130093 0.158625963968018 0.346529604093879 0.502003559809417 0.560507212427653 0.312103912827101 0.348130687700575 0.759210246957958 0.561007849014495 0.470729876795119 0.347623665500676
3635 162379 5 0.05 0.5 0 0 30 "IP" 0.260186225158796 0.56214660976137 0.160444590312441 0.346483474371053 0.499790499873255 0.560966810550351 0.310055096784206 0.347667636188188 0.759976725032051 0.561351692227514 0.470499687096648 0.347281474315436
3636 103604 1 3 0.5 0 0 30 "IP" 0.26143124260635 0.568018302808774 0.156807752167125 0.340523170894021 0.492158358175946 0.555005636040987 0.315608787246414 0.354018883723489 0.753589600782297 0.559249499640274 0.472416539413539 0.349619259480278
3637 295724 2 3 0.5 0 0 30 "IP" 0.257506642051969 0.560585718789128 0.160021950322277 0.348035393773368 0.492116463870919 0.552002054144849 0.32024449841403 0.357134369516053 0.749623105922889 0.554638693786956 0.480266448736307 0.354335870696864
3638 403516 3 3 0.5 0 0 30 "IP" 0.25815829820309 0.566208376350347 0.156237638533271 0.342416912116672 0.495072971774211 0.55385738719688 0.318682841289811 0.354817183869402 0.7532312699773 0.557802971220724 0.474920479823083 0.350860349249786
3639 419729 4 3 0.5 0 0 30 "IP" 0.259431077926075 0.561862190305686 0.160227853191672 0.3467608728983 0.489451059375382 0.551705687051907 0.31904989754083 0.35736555475131 0.748882137301457 0.554894075912226 0.479277750732501 0.354037821092589
3640 361060 5 3 0.5 0 0 30 "IP" 0.257904628787687 0.56463702184208 0.157182295408531 0.343948413876579 0.491930260089428 0.552227675797716 0.320238160699032 0.357263890788041 0.749834888877114 0.556191353991419 0.477420456107563 0.353009903293279
3641 53335 1 0.05 0.5 0 0.1 30 "IP" 0.255425604234208 0.555645797248608 0.16239332477661 0.353052757974156 0.501025305342041 0.552910336321094 0.322791490114524 0.355897964705395 0.756450909576249 0.553814800493939 0.485184814891134 0.3549568120535
3642 333257 2 0.05 0.5 0 0.1 30 "IP" 0.256062550097841 0.558539728279042 0.160595245854108 0.350103452854067 0.50229464990805 0.554290403430168 0.321557246554149 0.354532022425889 0.758357200005891 0.555698774709252 0.482152492408257 0.353063729118626
3643 185075 3 0.05 0.5 0 0.1 30 "IP" 0.255940355196605 0.557546182137188 0.161249168183313 0.351094039068477 0.501569277364779 0.556748691308728 0.317400003577197 0.35200582376071 0.757509632561384 0.557000139725721 0.47864917176051 0.351715988524561
3644 353585 4 0.05 0.5 0 0.1 30 "IP" 0.256235996699413 0.552229361611492 0.165473753768982 0.35647725161456 0.498515904538543 0.552478226010172 0.321805628847094 0.356332945345622 0.754751901237956 0.552368573515611 0.487279382616075 0.356407455312432
3645 415723 5 0.05 0.5 0 0.1 30 "IP" 0.256078717218852 0.558447360151221 0.160646754946943 0.350190871330016 0.500313756937876 0.551948915758404 0.323786128673431 0.356878095490493 0.756392474156729 0.554109601601413 0.484432883620373 0.354654220332534
3646 19598 1 3 0.5 0 0.1 30 "IP" 0.255558495673719 0.557471374511978 0.161143503106747 0.351188705773253 0.498115001441743 0.550263358089454 0.325538820095292 0.358570076538451 0.753673497115461 0.552531868491869 0.486682323202039 0.35624493563003
3647 226392 2 3 0.5 0 0.1 30 "IP" 0.260638725880688 0.566477285234976 0.157559418410295 0.342106378564022 0.488422116523802 0.544705067621623 0.328735608340421 0.364533945719878 0.74906084240449 0.551794851010044 0.486295026750716 0.357234057784107
3648 228620 3 3 0.5 0 0.1 30 "IP" 0.262174117479771 0.562186451123277 0.161680379782558 0.34644518632843 0.484649955046729 0.542348730588201 0.329711514992672 0.367143858028304 0.746824072526501 0.548895156299711 0.49139189477523 0.360316662655263
3649 47120 4 3 0.5 0 0.1 30 "IP" 0.257326550321268 0.561085540581299 0.159533197692531 0.347527768811379 0.488259579730147 0.540230750684576 0.335632007661434 0.369337683915261 0.745586130051415 0.546986364744206 0.495165205353966 0.362275138044164
3650 333944 5 3 0.5 0 0.1 30 "IP" 0.259473231023725 0.569310242383207 0.154706937871496 0.339226686200397 0.488808815610512 0.541251228211174 0.334172383263979 0.368334823594783 0.748282046634237 0.550453208256113 0.488879321135475 0.35879386996628
3651 297402 1 0.05 0.5 0 0.2 30 "IP" 0.254708512627169 0.551325862126071 0.165217413803617 0.357438496067367 0.499345295971799 0.546787413834331 0.330926874572081 0.362121795515206 0.754053808598968 0.548293493360667 0.496144288375698 0.360567259740465
3652 281088 2 0.05 0.5 0 0.2 30 "IP" 0.255171929370809 0.549925821955831 0.166580735467522 0.358821145004538 0.496008726001513 0.543589437199759 0.333640921540203 0.365362530617094 0.751180655372322 0.545704893644054 0.500221657007725 0.363178298145088
3653 397028 3 0.05 0.5 0 0.2 30 "IP" 0.258771359693586 0.553481009016827 0.166216892895538 0.355205919561469 0.494296697895553 0.545728006993698 0.329215544563249 0.363201729700823 0.753068057589139 0.548338428642733 0.495432437458787 0.360509005755641
3654 212180 4 0.05 0.5 0 0.2 30 "IP" 0.258075949629934 0.548132065908532 0.169916875602853 0.360637183740051 0.492341133990639 0.544273518700115 0.330128714700204 0.364642493614109 0.750417083620573 0.545571907359148 0.500045590303057 0.363294131183428
3655 416268 5 0.05 0.5 0 0.2 30 "IP" 0.257096784763216 0.548437360224539 0.16904213262357 0.360334194535893 0.494066149301538 0.544520314396991 0.330908768291197 0.364403878265641 0.751162934064754 0.545837014935087 0.499950900914767 0.363035374172839
3656 436116 1 3 0.5 0 0.2 30 "IP" 0.258728877456827 0.5595914919915 0.161536844720487 0.349067255294383 0.48742627263846 0.537198064446306 0.339034018840062 0.372151896538686 0.746155150095288 0.544551453174258 0.50057086356055 0.364573343870334
3657 411209 2 3 0.5 0 0.2 30 "IP" 0.256943427700277 0.560363647754749 0.159891807619329 0.348281576128955 0.486400048343592 0.534832371144712 0.342604299433162 0.374657127686266 0.743343476043869 0.543046761255312 0.502496107052491 0.366172926477306
3658 194257 3 3 0.5 0 0.2 30 "IP" 0.260691707859081 0.5616187555463 0.161151776153282 0.347018825900822 0.484060848143537 0.533749913270983 0.342336861668495 0.375954978121129 0.744752556002618 0.543024259924743 0.503488637821777 0.36632879497919
3659 344829 4 3 0.5 0 0.2 30 "IP" 0.255744261788507 0.558426329172116 0.160512994320564 0.350227616982689 0.485195606465842 0.532289467025152 0.345746113953931 0.377368900272628 0.74093986825435 0.540788409168219 0.506259108274495 0.368546161237221
3660 289284 5 3 0.5 0 0.2 30 "IP" 0.261581458372838 0.560825082347226 0.162325491718526 0.347832002340477 0.480785239092003 0.53116671705915 0.344031587944329 0.378277127119613 0.742366697464841 0.540978488415586 0.506357079662855 0.368209084952749
3661 68177 1 0.05 0.5 0 0.3 30 "IP" 0.254061203959892 0.548886808419928 0.166653570280272 0.359854929897572 0.493550499334614 0.535774138525551 0.344108569566748 0.373270110502797 0.747611703294506 0.540139961264508 0.51076213984702 0.368803331112032
3662 17308 2 0.05 0.5 0 0.3 30 "IP" 0.25179778027433 0.548422727021235 0.165561443912481 0.360302894984368 0.496836127703384 0.538159688444204 0.342627701862749 0.370880564476613 0.748633907977714 0.541545831588011 0.50818914577523 0.367390289094043
3663 367361 3 0.05 0.5 0 0.3 30 "IP" 0.256711439143847 0.546882776307099 0.169923977815495 0.361820532642134 0.492606569212658 0.540317097387396 0.336324640949824 0.368704866885229 0.749318008356505 0.542531334383627 0.506248618765319 0.366382490035738
3664 377458 4 0.05 0.5 0 0.3 30 "IP" 0.254307690729345 0.546591152833857 0.168595727925556 0.362115217230332 0.493235211189759 0.538109834330156 0.34024161036792 0.370924994752448 0.747542901919104 0.540946904263611 0.508837338293475 0.367977569566455
3665 106089 5 0.05 0.5 0 0.3 30 "IP" 0.251863640158917 0.546036700587636 0.167376618415693 0.362656755476141 0.49362892365792 0.536225733251422 0.343355847543094 0.372808137851031 0.745492563816837 0.539480211257086 0.510732465958787 0.369440321783401
3666 328637 1 3 0.5 0 0.3 30 "IP" 0.258699575879068 0.562203471366289 0.159556411174788 0.346407062826088 0.479905973814028 0.522459961580487 0.357151322223145 0.387257645139758 0.738605549693095 0.535516912413169 0.516707733397933 0.373840489072412
3667 185044 2 3 0.5 0 0.3 30 "IP" 0.254531080438996 0.554355432385534 0.162848398052533 0.354355072285627 0.479752005007596 0.518805009871076 0.362838053456942 0.390820920148888 0.734283085446592 0.530342234623695 0.525686451509475 0.378989410404762
3668 47762 3 3 0.5 0 0.3 30 "IP" 0.261944496608381 0.560332474066319 0.162912123250593 0.348332144500588 0.475596988685205 0.520527058125967 0.356801176010214 0.38916492044184 0.737541485293587 0.533825053705064 0.519713299260806 0.375526114260145
3669 60679 4 3 0.5 0 0.3 30 "IP" 0.260087752876541 0.561806888839638 0.160644592838388 0.346829413662913 0.474780220158488 0.516317260271735 0.363367835900065 0.393513549564081 0.734867973035029 0.531333804009772 0.524012428738453 0.378106196775953
3670 184235 5 3 0.5 0 0.3 30 "IP" 0.255606289507176 0.560530533065935 0.15883968080049 0.348107422727723 0.48095437443528 0.520160739914392 0.361804834051828 0.389706976000433 0.736560663942456 0.53331415842679 0.520644514852319 0.376156515305
3671 317264 1 0.05 0.5 0 0.4 30 "IP" 0.253782513658888 0.542562388534396 0.171400150599797 0.366224092661124 0.488349321817034 0.528797636394544 0.351442944000783 0.38032523264008 0.742131835475922 0.53340605681413 0.52284309460058 0.375603931023208
3672 18170 2 0.05 0.5 0 0.4 30 "IP" 0.25172108256917 0.54414950509149 0.168787880445629 0.364586693631937 0.490087301663225 0.529617743855041 0.351399698583072 0.379486734928078 0.741808384232396 0.534443931752179 0.520187579028701 0.374538072555289
3673 47685 3 0.05 0.5 0 0.4 30 "IP" 0.253579342860853 0.541139468142161 0.172403142601385 0.367635168804805 0.489605729409752 0.531238148036675 0.348474300602363 0.377870083872354 0.743185072270605 0.534559157963863 0.520877443203748 0.37443683204595
3674 408599 4 0.05 0.5 0 0.4 30 "IP" 0.250928514813816 0.536980778777247 0.173922264668811 0.37183899854908 0.48315933134867 0.521379236708828 0.359634157479321 0.387770463184078 0.734087846162486 0.526582257776071 0.533556422148133 0.382457160759981
3675 378060 5 0.05 0.5 0 0.4 30 "IP" 0.247757692148852 0.537061443772107 0.171646845451699 0.371730775061918 0.492320741864439 0.529302554116462 0.353472888431011 0.379810304084217 0.740078434013291 0.531854034260985 0.52511973388271 0.377152830719762
3676 14958 1 3 0.5 0 0.4 30 "IP" 0.257653364212854 0.558916541815149 0.161463463172006 0.349754527675944 0.471168216978791 0.507042698464632 0.375338498337596 0.402688789920675 0.728821581191645 0.524075991844633 0.536801961509602 0.385309726015701
3677 15 2 3 0.5 0 0.4 30 "IP" 0.255573240395868 0.555641094922372 0.162530932996226 0.353049304628469 0.47113889237792 0.505449879126508 0.378077297131854 0.404445460701002 0.726712132773788 0.521847197187842 0.54060823012808 0.387658937677914
3678 426166 3 3 0.5 0 0.4 30 "IP" 0.259243780466328 0.563703051970623 0.158729694779631 0.344914038204866 0.471509534049429 0.508497361557226 0.373517878572459 0.401465460976185 0.730753314515757 0.526608725612074 0.53224757335209 0.382916468613449
3679 371864 4 3 0.5 0 0.4 30 "IP" 0.256842309159004 0.563999453431322 0.157056707585673 0.34459382375178 0.475612796465973 0.511240173709485 0.37156034955461 0.398317694650147 0.732455105624977 0.528444002586734 0.528617057140284 0.380801037117387
3680 330868 5 3 0.5 0 0.4 30 "IP" 0.258163457703157 0.561716897520866 0.159583209783423 0.346917270826594 0.470784097667684 0.507480063542995 0.374590838087218 0.402305282571979 0.728947555370841 0.525257526805742 0.534174047870641 0.384153140124227
3681 48247 1 0.05 0.5 0 0.5 30 "IP" 0.248076289948984 0.532848578900234 0.175142311586461 0.375944996473802 0.483439936188978 0.518640734998867 0.364248661328509 0.390547040306489 0.731516226137963 0.523361579108121 0.539390972914971 0.385695028742913
3682 198263 2 0.05 0.5 0 0.5 30 "IP" 0.253141932996483 0.535619213230438 0.176553441652045 0.373136891072859 0.480528268586583 0.520588253898338 0.358905143689142 0.388583335468607 0.733670201583066 0.525657170278988 0.535458585341187 0.383374064271956
3683 343415 3 0.05 0.5 0 0.5 30 "IP" 0.24885175603565 0.536972136138044 0.1724257611468 0.37182951690891 0.48758398775523 0.522501851506211 0.361011797888626 0.386667909500202 0.73643574379088 0.527295567722028 0.533437559035426 0.381752208105129
3684 16589 4 0.05 0.5 0 0.5 30 "IP" 0.247679112902552 0.532162022914029 0.175418701064349 0.376636104707099 0.482670302340051 0.517199043669601 0.366004899380607 0.391989377491129 0.730349415242603 0.522162440868389 0.541423600444957 0.386896273573144
3685 184542 5 0.05 0.5 0 0.5 30 "IP" 0.249942443770316 0.533925426621481 0.175569819721713 0.374855152823149 0.483938390501604 0.520560870326909 0.361420141163194 0.38861163272264 0.733880834271921 0.525019363292767 0.536989960884907 0.384022104227989
3686 393976 1 3 0.5 0 0.5 30 "IP" 0.256428371276499 0.561487567507424 0.158672641206236 0.347154437912058 0.464537725341123 0.494181574352 0.391432208898091 0.415480145615522 0.720966096617622 0.516028671236627 0.550104850104327 0.393303634159638
3687 310491 2 3 0.5 0 0.5 30 "IP" 0.256945566936299 0.559634530661189 0.16035506732238 0.349004069913593 0.456227745217209 0.486493340763524 0.398829826273055 0.423758600755504 0.713173312153508 0.51033754549047 0.559184893595435 0.399391469494971
3688 166627 3 3 0.5 0 0.5 30 "IP" 0.257786184738639 0.558442725551146 0.161823612792408 0.350195687154762 0.461522665102567 0.494377756514001 0.389046294687761 0.41557953781521 0.719308849841206 0.515414135974503 0.55086990748017 0.394112977374565
3689 85175 4 3 0.5 0 0.5 30 "IP" 0.253698013895364 0.55668792850769 0.160510390362703 0.351948919183431 0.458194618371849 0.486972622971975 0.399574974617727 0.423160172286661 0.711892632267213 0.509539734211338 0.56008536498043 0.400112773230994
3690 195490 5 3 0.5 0 0.5 30 "IP" 0.258861054414353 0.559843244475444 0.161416567529582 0.348783040997243 0.457644478160731 0.490580616662911 0.392762161869211 0.419721601458725 0.716505532575084 0.513364955838832 0.554178729398793 0.396389379928111
3691 24881 1 0.05 0.5 0 0.6 30 "IP" 0.246631056395025 0.532210419410429 0.174688600846151 0.376585281020128 0.473853639986789 0.503398321481871 0.3823007628799 0.405876133252711 0.720484696381814 0.51288877775067 0.556989363726051 0.396227959294219
3692 59066 2 0.05 0.5 0 0.6 30 "IP" 0.245691497263136 0.526231703141485 0.178769230935349 0.382579219671695 0.469935501524942 0.50027734672916 0.384428742841235 0.409016334156649 0.715626998788079 0.508866373898247 0.563197973776585 0.400267303982309
3693 89277 3 0.05 0.5 0 0.6 30 "IP" 0.246116767318472 0.527393315949416 0.178096899656163 0.381393533711405 0.477204895965584 0.510222380989077 0.373406959040187 0.399039563774849 0.723321663284056 0.515931257656319 0.55150385869635 0.393172765223097
3694 274342 4 0.05 0.5 0 0.6 30 "IP" 0.249200998599035 0.527746834061311 0.180087467232338 0.381044907208902 0.470816010737846 0.505177540626736 0.376781439858638 0.404104586766785 0.720017009336881 0.512748074820539 0.556868907090975 0.396369458479471
3695 378219 5 0.05 0.5 0 0.6 30 "IP" 0.250386911355236 0.532497104180322 0.177023584715913 0.376311486853986 0.475292671128047 0.508696451555465 0.374341476042641 0.400551415556753 0.725679582483283 0.51665134764845 0.551365060758554 0.392449612938653
3696 275015 1 3 0.5 0 0.6 30 "IP" 0.257343591154718 0.55865291079312 0.161373402329047 0.350031873683899 0.436541031853302 0.460980370816291 0.427002235758452 0.44971939054479 0.69388462300802 0.492754551263481 0.588375638087499 0.417294157323729
3697 124097 2 3 0.5 0 0.6 30 "IP" 0.25565007761491 0.55650647588019 0.161918472396571 0.352199494349202 0.4474022541241 0.472681805176968 0.415141252195263 0.4374836929105 0.70305233173901 0.499884874465434 0.577059724591835 0.40981066156138
3698 322588 3 3 0.5 0 0.6 30 "IP" 0.255866785739968 0.556878292333842 0.161727058956961 0.351794638024865 0.442129786055113 0.467246899522439 0.420297369103337 0.442828972068956 0.697996571795081 0.496367510847311 0.582024428060298 0.413254075169469
3699 432023 4 3 0.5 0 0.6 30 "IP" 0.25516874578167 0.552007976068781 0.165120664874622 0.356668060476116 0.438429535702945 0.463576299062755 0.423499516810787 0.44691892285574 0.693598281484615 0.492452180479478 0.588620181685409 0.417452517208556
3700 256403 5 3 0.5 0 0.6 30 "IP" 0.253610545581477 0.561644860014164 0.156812116333044 0.346967146635598 0.441543844174695 0.462917538467498 0.428232409603404 0.447819260687431 0.695154389756172 0.494463362490809 0.585044525936447 0.415599664847126
3701 244357 1 0.05 0.5 0 0.7 30 "IP" 0.246049385878595 0.527444814813159 0.178059157149081 0.38136634525756 0.462125347012878 0.488941465661325 0.397563336839661 0.42042432735761 0.708174732891473 0.501659391101375 0.575622493988742 0.407523303809185
3702 80619 2 0.05 0.5 0 0.7 30 "IP" 0.244107113370369 0.524820925535827 0.178752785797141 0.383980561763618 0.458753825946006 0.484603486206533 0.40224698904831 0.42478767946886 0.702860939316375 0.497834552029996 0.580999774845451 0.411362689746386
3703 390540 3 0.05 0.5 0 0.7 30 "IP" 0.24998804879342 0.526132251104271 0.181994512038254 0.382713044239192 0.456754594451209 0.487454012148842 0.395516290273969 0.421933141013438 0.70674264324463 0.500450671676341 0.577510802312223 0.408754397566974
3704 344451 4 0.05 0.5 0 0.7 30 "IP" 0.248266344393378 0.527499329432418 0.17951321150305 0.381288530579265 0.459880218622003 0.48961349138238 0.394411300969964 0.419796057559612 0.708146563015381 0.502251986538389 0.573924512473013 0.406950158490323
3705 280507 5 0.05 0.5 0 0.7 30 "IP" 0.245132926551646 0.525796155619106 0.178701217668531 0.382994717953179 0.461187472456732 0.488955099875968 0.396739149032455 0.420413911581501 0.706320399008379 0.501132151802891 0.575440366700987 0.40804579969428
3706 197984 1 3 0.5 0 0.7 30 "IP" 0.259473069254199 0.564504413322877 0.158254190442506 0.344110770991647 0.413459802670055 0.433934632675697 0.455344361794613 0.477019758235086 0.672932871924255 0.476314934997405 0.613598552237119 0.433881427607384
3707 61838 2 3 0.5 0 0.7 30 "IP" 0.253232964589938 0.556341371327501 0.160518474190618 0.352304717579438 0.418879967665545 0.437327215297419 0.454452134804577 0.473458872447679 0.672112932255482 0.475540572566875 0.614970608995196 0.434561495283758
3708 325718 3 3 0.5 0 0.7 30 "IP" 0.253922232153794 0.553852631990179 0.162781443367823 0.354834148698538 0.425462479820499 0.444891286115001 0.445648705527218 0.465306867113463 0.679384711974293 0.480087961025924 0.608430148895041 0.429624649653514
3709 232336 4 3 0.5 0 0.7 30 "IP" 0.254252352267149 0.552262725999557 0.164209859761867 0.356437112567497 0.424104926145541 0.444440422943338 0.44519368093573 0.465728602900956 0.678357278412691 0.479404256567257 0.609403540697597 0.430289536521409
3710 158794 5 3 0.5 0 0.7 30 "IP" 0.257648942509742 0.560252593395563 0.160377356591615 0.348361301030887 0.409634266353834 0.429819647143327 0.459733554337598 0.481443526496524 0.667283208863576 0.47214138088545 0.620110910929213 0.43826414961367
3711 172254 1 0.05 0.5 0 0.8 30 "IP" 0.239264076218758 0.509574729290473 0.187897099920237 0.399369626687616 0.428855849527275 0.451515688374834 0.435710319002287 0.458308772617272 0.668119925746032 0.470716438414842 0.623607418922524 0.438816820937909
3712 424852 2 0.05 0.5 0 0.8 30 "IP" 0.243550047768422 0.518931926154279 0.18324327651409 0.389886099726608 0.434589920487644 0.458658620426629 0.427688575981575 0.451063414676105 0.678139968256066 0.478618001922255 0.610931852495664 0.430804601240253
3713 34510 3 0.05 0.5 0 0.8 30 "IP" 0.238574167318383 0.514091741811157 0.183546325837113 0.395050665845286 0.439673551203579 0.461589075397523 0.427243805046286 0.448250487090369 0.678247718521962 0.478785114526799 0.610790130883399 0.430826467787973
3714 171538 4 0.05 0.5 0 0.8 30 "IP" 0.239464424877025 0.514997803313113 0.183368377610115 0.393806274306146 0.440588413992348 0.463615210019286 0.424111048158321 0.445963660265192 0.680052838869373 0.480491262317779 0.607479425768436 0.428833306241426
3715 250732 5 0.05 0.5 0 0.8 30 "IP" 0.245652767089973 0.521767017373486 0.182400904118765 0.387023091009419 0.437812181210558 0.463256197860849 0.422097405320984 0.446367601790899 0.68346494830053 0.482704177832589 0.604498309439749 0.426642643371175
3716 351360 1 3 0.5 0 0.8 30 "IP" 0.256507964834744 0.556074211110529 0.162750531900463 0.352593889324547 0.361779463871338 0.376685645936979 0.516224050177531 0.536775815237007 0.618287428706082 0.434846248494976 0.678974582077994 0.477059979766461
3717 295190 2 3 0.5 0 0.8 30 "IP" 0.254046673931264 0.55520349899677 0.162069158223669 0.353814592588131 0.372768766587647 0.387149219502346 0.506164641970121 0.524795391531995 0.626815440518911 0.441231517994631 0.66823380019379 0.469770346458952
3718 181662 3 3 0.5 0 0.8 30 "IP" 0.256897364313551 0.564706600150198 0.156547307542928 0.343881750906054 0.356434176018833 0.368950658271843 0.527115315695929 0.544829069124585 0.613331540332383 0.431539872911325 0.683662623238857 0.480578499990299
3719 165095 4 3 0.5 0 0.8 30 "IP" 0.260253991665866 0.55469383728478 0.166229851687545 0.353982571512624 0.353143847058033 0.370478602865034 0.519287285011235 0.543976645999309 0.613397838723898 0.431150961584798 0.68551713669878 0.481400435100405
3720 246693 5 3 0.5 0 0.8 30 "IP" 0.255499106359239 0.555148391805275 0.162867839885975 0.3534888963169 0.379468816456738 0.394849756953585 0.496828819769461 0.51647802434152 0.634967922815977 0.446684264054183 0.659696659655436 0.463774443772796
3721 273848 1 0.05 0.5 0 0.9 30 "IP" 0.237406898077303 0.504662627909693 0.190415788594536 0.404227977074743 0.394883239939236 0.41501474831847 0.472019346899578 0.495679804057989 0.632290138016539 0.444686854803273 0.662435135494114 0.465410542926616
3722 389693 2 0.05 0.5 0 0.9 30 "IP" 0.238462392423408 0.508983726828486 0.187616705499771 0.399921429637497 0.398462646010472 0.416825298025794 0.472667492939663 0.494002978022788 0.636925038433881 0.447141637038887 0.660284198439434 0.463053244794349
3723 169585 3 0.05 0.5 0 0.9 30 "IP" 0.237754069613018 0.508805922155891 0.187249282978609 0.400015214578144 0.411315135114647 0.431336493650361 0.456974600182117 0.478803486767004 0.649069204727664 0.45682000352327 0.644223883160726 0.452886274676771
3724 341866 4 0.05 0.5 0 0.9 30 "IP" 0.239174526873994 0.510608464422849 0.186762509425712 0.398390729979786 0.39857783320117 0.41814674400565 0.470180103422506 0.493040261865856 0.637752360075164 0.448611920550656 0.656942612848218 0.461854096799271
3725 257142 5 0.05 0.5 0 0.9 30 "IP" 0.236851307228437 0.511033197467998 0.184635488913051 0.397806795520382 0.396567602926335 0.413001469616218 0.478653698628005 0.498243529025314 0.633418910154772 0.444915678986325 0.663289187541056 0.465545638435275
3726 177701 1 3 0.5 0 0.9 30 "IP" 0.258605157122336 0.558388944248106 0.162359118340997 0.350277756869937 0.248274259956381 0.25671541524514 0.650207884587724 0.671640284782824 0.506879417078717 0.35430007525405 0.812567002928721 0.567688731206953
3727 113872 2 3 0.5 0 0.9 30 "IP" 0.25634054279467 0.558155997726413 0.161096530416697 0.350445830493302 0.254186442328258 0.262372978593876 0.643662931835603 0.66393981236783 0.510526985122928 0.357492326472348 0.804759462252299 0.563115634969474
3728 40122 3 3 0.5 0 0.9 30 "IP" 0.255568252287712 0.552911845292915 0.1645891847091 0.355782929100698 0.248191433217877 0.256112077708226 0.652327189087078 0.672618919673052 0.503759685505588 0.351917433808192 0.816916373796178 0.570341833566145
3729 150244 4 3 0.5 0 0.9 30 "IP" 0.250720382907082 0.554180906576231 0.160492393838186 0.35442193315312 0.252187685280121 0.258330024372978 0.654785532336266 0.67027926747108 0.502908068187202 0.351978102326793 0.815277926174452 0.570295485298775
3730 16003 5 3 0.5 0 0.9 30 "IP" 0.262013372213205 0.56568766063487 0.158871503703349 0.342832457168591 0.249927458151819 0.259854159984029 0.643237304088941 0.668348348952688 0.511940830365024 0.359219222972196 0.80210880779229 0.56258457915392
3731 118813 1 0.05 0.5 0 1 30 "IP" 0.238436399199059 0.508531526751139 0.187950097523924 0.40047440271808 0.346262987857997 0.362236652703317 0.535582775791612 0.560032296605948 0.584699387057057 0.410379835996632 0.723532873315537 0.507523464335231
3732 213162 2 0.05 0.5 0 1 30 "IP" 0.237528393850949 0.506087443316235 0.189281421125325 0.402989982555265 0.334735924203222 0.350842889815186 0.547526137064019 0.573658497108541 0.572264318054171 0.402030237577983 0.736807558189344 0.517384918237372
3733 118980 3 0.05 0.5 0 1 30 "IP" 0.237451588798996 0.503448838943044 0.191706863578507 0.406005453269367 0.31770772085042 0.332849174563253 0.568051197202748 0.594724987198447 0.555159309649416 0.389262378832601 0.759758060781254 0.532318612232807
3734 82731 4 0.05 0.5 0 1 30 "IP" 0.22905935072058 0.492584400838805 0.194740110758084 0.417164728401213 0.316542493134017 0.330572747279564 0.572321256374607 0.59682789912876 0.545601843854597 0.383559038500066 0.767061367132691 0.538065007904082
3735 374536 5 0.05 0.5 0 1 30 "IP" 0.232183139392879 0.498498484293188 0.191894939999231 0.411221730699183 0.319742523414092 0.333430519613623 0.569092439594289 0.59299325552676 0.551925662806971 0.387394089736566 0.76098737959352 0.53356861266911
3736 46467 1 3 0.5 0 1 30 "IP" 0.254024077665107 0.556912883239145 0.160630852683362 0.35173772253083 0.0578391178330327 0.0590088767157182 0.909592525706213 0.927887762052432 0.31186319549814 0.217120963909603 1.07022337838958 0.74492216246425
3737 363280 2 3 0.5 0 1 30 "IP" 0.254259567047454 0.553471890378637 0.163336811643432 0.355218327284211 0.0821295129901339 0.0840269313835917 0.876821523645164 0.89695101172738 0.336389080037588 0.234113321381082 1.0401583352886 0.723749445093236
3738 209791 3 3 0.5 0 1 30 "IP" 0.252899317123148 0.554053684927811 0.162003096919378 0.35460608176443 0.063883131560031 0.0650690020774612 0.903683391996141 0.920359241859281 0.316782448683179 0.220246263861963 1.06568648891552 0.740815179956057
3739 266453 4 3 0.5 0 1 30 "IP" 0.254416859390121 0.554468574528111 0.16272753614155 0.354197210169619 0.0588151579548089 0.0600938258101624 0.907376569696084 0.926952952229167 0.31323201734493 0.217874621203293 1.07010410583763 0.744149677681947
3740 432895 5 3 0.5 0 1 30 "IP" 0.252896002558189 0.556024071870755 0.160560324915001 0.352680825981021 0.0619239254918542 0.0629048461287386 0.908988212388735 0.923270761697304 0.314819928050044 0.218729497064622 1.06954853730374 0.742960794723442
3741 218298 1 0.05 0.5 0 0 40 "IP" 0.25977515842855 0.563228090763137 0.159407718009662 0.345392943807703 0.499978010204325 0.55959320296035 0.312173998069481 0.349083375975451 0.759753168632875 0.560802718557628 0.471581716079143 0.347855357610268
3742 4226 2 0.05 0.5 0 0 40 "IP" 0.256425484041155 0.563501086309411 0.157097693429402 0.345101324958099 0.504258610590665 0.563030839166839 0.309839365580736 0.345578293696716 0.76068409463182 0.563171124704657 0.466937059010138 0.345436002355946
3743 307546 3 0.05 0.5 0 0 40 "IP" 0.256969560089405 0.561844944656038 0.158698861441187 0.346803508159825 0.502726055403722 0.560330568784378 0.312838074348894 0.348322192959938 0.759695615493127 0.560821130416368 0.471536935790081 0.347830514991084
3744 297100 4 0.05 0.5 0 0 40 "IP" 0.258612054463357 0.559082228988428 0.161743006806041 0.349536622022252 0.498786078586814 0.558803956713823 0.312580676421275 0.349853412324934 0.757398133050171 0.558867451619388 0.474323683227316 0.349777343422687
3745 152577 5 0.05 0.5 0 0 40 "IP" 0.256580586028865 0.563275462593731 0.157360265400753 0.345344590699536 0.50340347490278 0.560040908160432 0.313697697356432 0.348619635930628 0.759984060931645 0.561103262276366 0.471057962757185 0.347544044658728
3746 119311 1 3 0.5 0 0 40 "IP" 0.259649432192614 0.560695602146851 0.161249223036527 0.347971121238779 0.496953184991204 0.559595275843512 0.310940423888826 0.349023291761993 0.756602617183817 0.559802165176143 0.472189646925353 0.348835285343199
3747 177041 2 3 0.5 0 0 40 "IP" 0.260364827280912 0.562569944158393 0.16030719558825 0.346074048758734 0.490168176937656 0.551469164412729 0.319795475515945 0.357629785869411 0.750533004218568 0.554970444852264 0.480102671104196 0.353985736893444
3748 242403 3 3 0.5 0 0 40 "IP" 0.25841668692647 0.560911760653633 0.1603022764986 0.347764692942387 0.49031990737534 0.550293131364609 0.322168698534214 0.359248106002206 0.74873659430181 0.553620921917828 0.482470975032814 0.355645669165076
3749 294827 4 3 0.5 0 0 40 "IP" 0.259369934395486 0.561728469022289 0.160321222549755 0.346922025088501 0.491389882565767 0.556119400933709 0.3134516034857 0.352688014638979 0.750759816961254 0.557737432887217 0.473772826035455 0.351027505334816
3750 177272 5 3 0.5 0 0 40 "IP" 0.257425582745548 0.558581304419938 0.16152770595358 0.350097195768113 0.493238651743929 0.555852966506559 0.315150583392681 0.353145033006874 0.750664234489477 0.556507908521757 0.476678289346261 0.352394252006012
3751 292870 1 0.05 0.5 0 0.1 40 "IP" 0.257421179228184 0.558567835228966 0.161428135139915 0.350106922884346 0.500998801679089 0.554232507549109 0.320760099102671 0.354577545674585 0.758419980907273 0.555671389217595 0.482188234242586 0.353093369363841
3752 292426 2 0.05 0.5 0 0.1 40 "IP" 0.258702167280273 0.55881471942088 0.162005151976317 0.349856710587457 0.499789227303398 0.554715467468009 0.319260334010313 0.354097626435645 0.758491394583671 0.556085581125113 0.481265485986631 0.352679691403633
3753 360528 3 0.05 0.5 0 0.1 40 "IP" 0.256518660709119 0.556008526840309 0.162780178575947 0.352690691515012 0.498911395813158 0.551133233523861 0.324140578166583 0.357700393511029 0.755430056522277 0.552761226088728 0.48692075674253 0.356027211043212
3754 233796 4 0.05 0.5 0 0.1 40 "IP" 0.256787518891154 0.557482761283395 0.16183882491368 0.351200994699518 0.501268297025968 0.554837432168865 0.320065333537405 0.353954230180071 0.758055815917121 0.555705111816081 0.481904158451085 0.353050470303049
3755 65762 5 0.05 0.5 0 0.1 40 "IP" 0.255978430179034 0.551599578626625 0.165828666031806 0.357135277253031 0.497865252375301 0.550361886523483 0.324518428425125 0.35847496468783 0.753843682554335 0.550762644430435 0.490347094456931 0.358039906515322
3756 1650 1 3 0.5 0 0.1 40 "IP" 0.260264300464771 0.56587304157155 0.157756073342802 0.342744059374138 0.491797374874046 0.547956757170274 0.325915531511746 0.361361185742008 0.752061675338817 0.553817836775615 0.483671604854547 0.355272222748835
3757 318593 2 3 0.5 0 0.1 40 "IP" 0.258985949212974 0.560694496964982 0.160859993759818 0.347952905651035 0.488916973656101 0.543830855037189 0.33023661084775 0.365406201625095 0.747902922869075 0.549309151917602 0.491096604607569 0.359737716934346
3758 13552 3 3 0.5 0 0.1 40 "IP" 0.256992858287711 0.560198142019016 0.160010274366871 0.348469593825903 0.492490728985126 0.544755020656976 0.330974005201914 0.364430782534271 0.749483587272837 0.549745261600918 0.490984279568785 0.359273860848388
3759 267684 4 3 0.5 0 0.1 40 "IP" 0.25882793657702 0.562260087497386 0.159567991019561 0.346358638163455 0.490617982219512 0.546742464552053 0.327131773784865 0.362555148827081 0.749445918796532 0.551771904622384 0.486699764804426 0.357307184291155
3760 340862 5 3 0.5 0 0.1 40 "IP" 0.258883266349159 0.563023386652393 0.158948900266988 0.34558614678931 0.488420562376201 0.543131836550705 0.331498792062959 0.36647992819271 0.74730382872536 0.549597783571621 0.490447692329947 0.359691553081825
3761 233413 1 0.05 0.5 0 0.2 40 "IP" 0.25436866333901 0.55175489862359 0.164648430014872 0.356975621744461 0.499915050732254 0.548658877446006 0.328519337698954 0.360235252708521 0.754283714071264 0.549679758082338 0.493167767713826 0.359159654022476
3762 56994 2 0.05 0.5 0 0.2 40 "IP" 0.257087307416545 0.554210097449853 0.164547837843316 0.354518504292485 0.496549805909677 0.545414556358471 0.331189568724981 0.363523540500598 0.753637113326222 0.548362587953534 0.495737406568297 0.360505033799411
3763 219170 3 0.05 0.5 0 0.2 40 "IP" 0.255851467820762 0.552703812686812 0.164867151838502 0.355993373876207 0.497207620878001 0.545707825978262 0.331191718085219 0.363226755587106 0.753059088698764 0.548045105080853 0.496058869923722 0.360809730283789
3764 284104 4 0.05 0.5 0 0.2 40 "IP" 0.256702414809351 0.554257431416942 0.164249864685174 0.354407657294622 0.495698938521151 0.544788538606986 0.331581587006413 0.364138114991287 0.752401353330502 0.547943199072159 0.495831451691587 0.360895760207654
3765 262935 5 0.05 0.5 0 0.2 40 "IP" 0.256224680905517 0.554905224528337 0.163443385816797 0.353789407329154 0.496646445056928 0.544233903356137 0.333005815089606 0.364701659885651 0.752871125962446 0.547792529806934 0.496449200906403 0.361062435167886
3766 21060 1 3 0.5 0 0.2 40 "IP" 0.256211458851129 0.560547851066165 0.159197437107664 0.348078591795905 0.48834705084632 0.535049825969922 0.34358297429085 0.374719114434713 0.744558509697449 0.543356826131769 0.502780411398515 0.366043001205385
3767 356937 2 3 0.5 0 0.2 40 "IP" 0.257284426575054 0.564196435486687 0.157192834050465 0.344409867162557 0.486216731476178 0.533792145952074 0.344189327700902 0.375983913981831 0.743501158051233 0.543685491096763 0.501382161751367 0.365713958327144
3768 142762 3 3 0.5 0 0.2 40 "IP" 0.261059728892298 0.567637122569683 0.156887639752112 0.340934433291866 0.483844668941041 0.532643245971041 0.344139434328359 0.377059518576669 0.744904397833339 0.544175354645994 0.501027074080471 0.365158667053319
3769 338041 4 3 0.5 0 0.2 40 "IP" 0.254825239802241 0.557946541708145 0.160266857281827 0.350713383905552 0.483651207162328 0.527632486923628 0.351375743072827 0.381634255678326 0.738476446964568 0.537481083512013 0.511642600354654 0.371591437800481
3770 400074 5 3 0.5 0 0.2 40 "IP" 0.260072986110709 0.556979753748545 0.164417437408037 0.351653214898022 0.481416731317993 0.532858736647012 0.342085917052459 0.376802175143294 0.741489717428702 0.540776926006032 0.506503354460497 0.368548048365943
3771 429932 1 0.05 0.5 0 0.3 40 "IP" 0.251692248588917 0.545447373843198 0.167747939414499 0.363350150854356 0.499473342414527 0.541872617881551 0.338627986748639 0.367147519878025 0.751165591003444 0.543054209777699 0.506375926163138 0.365891828733684
3772 51388 2 0.05 0.5 0 0.3 40 "IP" 0.255243025062311 0.545860593455222 0.169766760544009 0.362874331588371 0.492501853577193 0.538079747311162 0.339747385245834 0.370952717569628 0.747744878639504 0.540686852411867 0.509514145789842 0.368245245802967
3773 373232 3 0.05 0.5 0 0.3 40 "IP" 0.249963701636607 0.540512585467512 0.170437466928377 0.368305440801042 0.492792527924034 0.532085451743572 0.349343054774126 0.376995340482493 0.742756229560641 0.534879155939938 0.519780521702503 0.374114259276875
3774 106325 4 0.05 0.5 0 0.3 40 "IP" 0.253802779918049 0.545865584978408 0.168830095730314 0.362904326764488 0.494579408515658 0.538008080742702 0.341278016707918 0.371038607792253 0.748382188433706 0.540624703668574 0.510108112438233 0.368329295539817
3775 295077 5 0.05 0.5 0 0.3 40 "IP" 0.254369828446463 0.548752748190812 0.166962812761913 0.360010108244267 0.493387077790637 0.536697865997198 0.342543927062059 0.372341903466288 0.7477569062371 0.540710696684307 0.509506739823972 0.368236496042256
3776 357421 1 3 0.5 0 0.3 40 "IP" 0.260524758486219 0.559014697100038 0.163022475122615 0.349695806001817 0.4750531543984 0.517413934934148 0.361782898174612 0.392565527940191 0.735577912884619 0.531268250698274 0.524805373297227 0.378292700197737
3777 249108 2 3 0.5 0 0.3 40 "IP" 0.256736568056059 0.563990658508376 0.157019339057645 0.344627862852057 0.481755015341373 0.520679652986889 0.361507779761993 0.389191229378951 0.738491583397432 0.534740229424473 0.518527118819637 0.374728087415718
3778 126612 3 3 0.5 0 0.3 40 "IP" 0.257189159084134 0.557252540232133 0.162331970098884 0.351425711205562 0.480690484876609 0.522590565712361 0.357122923632984 0.386929357784553 0.737879643960743 0.533957694842624 0.519454893731868 0.375287922862409
3779 373085 4 3 0.5 0 0.3 40 "IP" 0.261168073791916 0.56198086099734 0.161203846834283 0.346663475065841 0.478782543044447 0.524140390502687 0.353915675459857 0.38576374797862 0.739950616836363 0.536723621482341 0.51511952229414 0.372766662153856
3780 359179 5 3 0.5 0 0.3 40 "IP" 0.257016420839753 0.558458013875125 0.161284730225676 0.350181371650869 0.482023703832401 0.525139249879528 0.354534910886858 0.384605074021071 0.739040124672155 0.536016957545152 0.515819641112534 0.373368546803219
3781 399632 1 0.05 0.5 0 0.4 40 "IP" 0.256476648258322 0.545429285487853 0.170930876536491 0.363301780150445 0.4862521089739 0.529999703235607 0.348035150153142 0.379114878869527 0.742728757232222 0.53520566227011 0.518966026689633 0.373779276748915
3782 201589 2 0.05 0.5 0 0.4 40 "IP" 0.256297129671467 0.542283057094635 0.173307580536368 0.366496047820067 0.4873234842776 0.531534042038654 0.346393719762456 0.377566205014615 0.743620613949067 0.535182212555363 0.519701300298824 0.373808942990199
3783 404169 3 0.05 0.5 0 0.4 40 "IP" 0.255224164036239 0.542235301135086 0.172661895422048 0.366559780743373 0.489670332823237 0.534114881722618 0.343964666035505 0.374978982380198 0.744894496859476 0.536845102602812 0.516626561457552 0.372147739752986
3784 425825 4 0.05 0.5 0 0.4 40 "IP" 0.251707133631077 0.538889018789 0.173024767123089 0.369887501398999 0.487190232146117 0.528613716001822 0.350886992605825 0.380511858474996 0.738897365777194 0.532039104408775 0.523911759728914 0.376969529960189
3785 320994 5 0.05 0.5 0 0.4 40 "IP" 0.248451224972923 0.539597838950701 0.170085198143198 0.369153724598631 0.490511038344127 0.527240161486684 0.355500734495558 0.381883895110904 0.73896226331705 0.531308353972289 0.525585932638756 0.37769264886305
3786 17879 1 3 0.5 0 0.4 40 "IP" 0.256241296678533 0.557489032228797 0.161550240406034 0.351146931564188 0.480219399855849 0.517354259093711 0.364526306907985 0.39185248616085 0.736460696534382 0.530551340047064 0.52607654731402 0.378467595856208
3787 170744 2 3 0.5 0 0.4 40 "IP" 0.25761262933925 0.56397114403096 0.157562389312949 0.344611594450381 0.480154415754832 0.518767913902861 0.363090813168705 0.391025384834709 0.737767045094082 0.533555589573663 0.520653202481654 0.375843984387917
3788 372866 3 3 0.5 0 0.4 40 "IP" 0.258530372709201 0.56107124911377 0.160279079966977 0.347576127082865 0.469276384026535 0.505763487654178 0.376313051119056 0.404293170196954 0.727806756735736 0.523912266952427 0.536592131086034 0.385686021935171
3789 167412 4 3 0.5 0 0.4 40 "IP" 0.256493364291672 0.559530976810997 0.160199581738461 0.34913186521443 0.481460703948098 0.51822602885063 0.364104482016597 0.391062389096485 0.73795406823977 0.53176369245471 0.524304063755058 0.377320027524488
3790 243925 5 3 0.5 0 0.4 40 "IP" 0.257246388170524 0.558819405194502 0.161216638241333 0.349856924053392 0.46906046841558 0.504156504538461 0.378602306277168 0.405548353456782 0.726306856586104 0.522035547082338 0.539818944518501 0.387335083375184
3791 285178 1 0.05 0.5 0 0.5 40 "IP" 0.249219893564398 0.540937771384094 0.169575703547713 0.367800737034901 0.485013073963538 0.519713915303832 0.36374403124702 0.389485770385587 0.734232967527937 0.526706687966893 0.533319734794733 0.382340850831776
3792 9297 2 0.05 0.5 0 0.5 40 "IP" 0.247903204810498 0.534545269933052 0.1737374821158 0.374256018024484 0.485930448640803 0.521217956887049 0.362037529045626 0.3879771293805 0.733833653451302 0.525626863874409 0.535775011161426 0.383437647698129
3793 15400 3 0.05 0.5 0 0.5 40 "IP" 0.248955039663879 0.531131769065184 0.177122894078068 0.377740560678883 0.481904218411103 0.517291353336075 0.365229420254309 0.391905080829957 0.730859258074982 0.521910320845141 0.542352314332377 0.387177791827925
3794 199635 4 0.05 0.5 0 0.5 40 "IP" 0.250831036845367 0.534230086044578 0.176060140045354 0.37456611336381 0.483766709363623 0.52263838487649 0.358047463044581 0.386540075831634 0.734597746208989 0.526528852250285 0.534107603089935 0.382521213644693
3795 285989 5 0.05 0.5 0 0.5 40 "IP" 0.249414207471744 0.537082728189742 0.172665060773776 0.371704477233071 0.487005215073664 0.522951580004702 0.359810870889246 0.386218681746505 0.736419422545408 0.527645470887069 0.532475931663022 0.381397464101364
3796 200231 1 3 0.5 0 0.5 40 "IP" 0.254563734528887 0.55620838282608 0.16143375888618 0.352456002112745 0.473342734909468 0.505484016823717 0.379773980252643 0.404310991536495 0.727906469438355 0.521970969949311 0.541207739138823 0.387458823451343
3797 292411 2 3 0.5 0 0.5 40 "IP" 0.25557656852073 0.557395296446635 0.161214858606244 0.351287321696699 0.462063414420156 0.492846859950693 0.392319761334127 0.417088885969244 0.717639982940887 0.513867371367217 0.553534619940371 0.395663143713396
3798 408184 3 3 0.5 0 0.5 40 "IP" 0.26024347493757 0.558853349873674 0.163030564728556 0.349777222917756 0.461199349493426 0.496254437786288 0.385562719388181 0.413661863542536 0.721442824430996 0.516937467301448 0.548593284116737 0.392555576249077
3799 383445 4 3 0.5 0 0.5 40 "IP" 0.262819688562116 0.556452713231137 0.16652352198156 0.352228751853808 0.458706872445704 0.496659451550389 0.382799419393283 0.413286905550052 0.721526561007821 0.516704060222577 0.549322941374842 0.392820535716706
3800 101232 5 3 0.5 0 0.5 40 "IP" 0.256110727066074 0.555774206268752 0.162746486396965 0.352908358649734 0.468292277568348 0.500489924451223 0.383772434311588 0.409276416530951 0.724403004634422 0.518635882308078 0.546518920708553 0.390776577628854
3801 302854 1 0.05 0.5 0 0.6 40 "IP" 0.252709371316118 0.537022873224321 0.175127191318726 0.371757562856028 0.478785647474819 0.51538714174621 0.366057750613016 0.393866915998904 0.731495018790937 0.522647037521806 0.541184941931743 0.386447994334097
3802 222917 2 0.05 0.5 0 0.6 40 "IP" 0.251531292090913 0.529885823691283 0.180010300814546 0.378928721487247 0.476703046592104 0.51393953000789 0.366882721275673 0.395311763700696 0.728234338683017 0.519326233685816 0.546893022090219 0.38977736424764
3803 197077 3 0.05 0.5 0 0.6 40 "IP" 0.243052407643927 0.52368057783097 0.178925170557327 0.385103423854264 0.477043073091542 0.507831890007944 0.377393096714727 0.401455194266943 0.720095480735469 0.513055029741289 0.556318267272054 0.396065992356655
3804 386346 4 0.05 0.5 0 0.6 40 "IP" 0.252202588055198 0.529740391532745 0.180579766448697 0.379089141719612 0.475355908873627 0.513212523624171 0.366986852674916 0.396042856863298 0.727558496928826 0.518807948969301 0.547566619123613 0.390302995275529
3805 360338 5 0.05 0.5 0 0.6 40 "IP" 0.247380111826576 0.530278619668264 0.176761356635251 0.378516571315908 0.477718240770019 0.510663121711849 0.373028968626036 0.398600751000306 0.725098352596594 0.517166842223937 0.549790325261288 0.391941413163477
3806 433679 1 3 0.5 0 0.6 40 "IP" 0.258662780347952 0.555952972294758 0.164226996753122 0.35269935478946 0.457138755741658 0.487908728018773 0.395495280643828 0.421517185020792 0.71580153608961 0.510366402786556 0.55972227739695 0.398804181025882
3807 126402 2 3 0.5 0 0.6 40 "IP" 0.255082021110641 0.56131917826827 0.157958786379879 0.347295460008492 0.447716328277769 0.471527333872781 0.417605613273837 0.438766804108674 0.702798349388409 0.500432694846824 0.575564399653715 0.409323449409644
3808 398639 3 3 0.5 0 0.6 40 "IP" 0.262590350743201 0.559189297944098 0.164178423738243 0.349434963406611 0.443888275791004 0.476283582576473 0.405377312394418 0.433901491562768 0.706478626534206 0.503936324082351 0.569555736132661 0.405730253323657
3809 420011 4 3 0.5 0 0.6 40 "IP" 0.257660841996811 0.55980710797666 0.16069187609371 0.348820425589292 0.44675612655542 0.473947028556318 0.412311375435109 0.436181404921237 0.704416968552231 0.501970953240872 0.573003251528819 0.407668840737081
3810 62495 5 3 0.5 0 0.6 40 "IP" 0.253440629891316 0.549996090426034 0.165481384376938 0.358671230016335 0.453221768899222 0.480702172274106 0.405401926384722 0.429062227771164 0.706662398790538 0.503279731632801 0.570883310761661 0.406128751673943
3811 242054 1 0.05 0.5 0 0.7 40 "IP" 0.248009502771122 0.528262195215895 0.17884725232007 0.380612292073719 0.468532777409816 0.500098666707822 0.383684403905325 0.409260797000176 0.716542280180938 0.509485952836146 0.562531656225394 0.39971200641466
3812 215622 2 0.05 0.5 0 0.7 40 "IP" 0.245372109151353 0.519305436197263 0.184243083764381 0.389557632578429 0.469059627186189 0.501644212811556 0.38138709581433 0.407675950775384 0.714431736337542 0.507563025869511 0.565630179578711 0.401603881378999
3813 213955 3 0.05 0.5 0 0.7 40 "IP" 0.249809380777697 0.525295100100506 0.182546949213146 0.383543713435373 0.470782296498343 0.505396926484642 0.376418015442008 0.403909279552944 0.72059167727604 0.512110532519755 0.558964964655155 0.397037862402198
3814 291907 4 0.05 0.5 0 0.7 40 "IP" 0.244208828531309 0.523715372753153 0.17974926034917 0.385144033761399 0.465610119944954 0.493839959419118 0.392005650572493 0.415555161394964 0.709818948476262 0.503707983793758 0.571754910921664 0.405510043214747
3815 152844 5 0.05 0.5 0 0.7 40 "IP" 0.244785200730305 0.526330894235016 0.178141847841802 0.382498337657853 0.471608283143397 0.500563635445056 0.385362436191119 0.408760536727869 0.716393483873702 0.509059611869121 0.56350428403292 0.400101256026132
3816 129415 1 3 0.5 0 0.7 40 "IP" 0.260105253903744 0.561770093779104 0.160690774101895 0.346845179394552 0.425701246900352 0.449970684644458 0.436760270874349 0.460704009486504 0.685806500804096 0.486523130714206 0.597451044976245 0.423481168394685
3817 161361 2 3 0.5 0 0.7 40 "IP" 0.253846632620098 0.555422722104527 0.161617537756247 0.353259688303582 0.434966880333155 0.456578668422379 0.433669318372963 0.454085088340152 0.688813512953253 0.488450616879336 0.59528685612921 0.421575342015021
3818 72850 3 3 0.5 0 0.7 40 "IP" 0.260404138019753 0.558861534884733 0.163172353710389 0.349762413410889 0.42544129891421 0.451887583150896 0.433198995894394 0.459133506579284 0.685845436933964 0.487184886564645 0.596371349604783 0.423045992280759
3819 3615 4 3 0.5 0 0.7 40 "IP" 0.254814013415386 0.558851801925443 0.159714977659596 0.349769545323248 0.428323306978465 0.450356233182467 0.439117325300551 0.460758149427292 0.683137320393851 0.485376139425403 0.598832302960147 0.424937113049913
3820 64085 5 3 0.5 0 0.7 40 "IP" 0.257198735760646 0.558015574484616 0.161780337441184 0.350616633335817 0.425003164824042 0.448816229829537 0.438738022961606 0.4620177733507 0.682201900584687 0.48438231195337 0.60051836040279 0.425736603302341
3821 331300 1 0.05 0.5 0 0.8 40 "IP" 0.243797080360696 0.52021801010165 0.182340410208234 0.388637825649571 0.456018844749396 0.483116530508916 0.402743341315749 0.426392626046325 0.699815925110093 0.495413518124069 0.585083751523982 0.413879092578282
3822 368425 2 0.05 0.5 0 0.8 40 "IP" 0.244776409176005 0.526495037833866 0.177823943335579 0.382280932423947 0.460895402593492 0.487334256898472 0.399308907503229 0.422110729971773 0.705671811769497 0.500231864890778 0.577132850838808 0.408992803455791
3823 185019 3 0.05 0.5 0 0.8 40 "IP" 0.242829275662501 0.522265670572433 0.1798931351622 0.38653146775586 0.456697758608456 0.482239076999879 0.404859486058595 0.427274681135903 0.699527034270957 0.495410972540707 0.584752621220794 0.413866884367171
3824 383593 4 0.05 0.5 0 0.8 40 "IP" 0.242269114646641 0.519188563899248 0.182080346940706 0.389634822756207 0.451404329185467 0.477547214532165 0.408763831286197 0.432080809661921 0.693673443832107 0.491300678769929 0.590844178226903 0.41806166880256
3825 204432 5 0.05 0.5 0 0.8 40 "IP" 0.246128040425415 0.518625151463203 0.18537677324418 0.390211319546568 0.454921961147607 0.48536202401636 0.397719626245908 0.424107831976503 0.701050001573021 0.496530206260455 0.583096399490087 0.412726895745422
3826 14051 1 3 0.5 0 0.8 40 "IP" 0.25633966890486 0.554750923453666 0.163689321485249 0.353884567327657 0.406532549493386 0.426128761074822 0.463534228021538 0.485171369588594 0.662872218398246 0.467949486540488 0.627223549506787 0.442485629432473
3827 369215 2 3 0.5 0 0.8 40 "IP" 0.254480586274418 0.551398528041748 0.165091827056915 0.357260908946217 0.40571449008537 0.423780905116075 0.466832930889447 0.48720006619613 0.660195076359788 0.465241490208494 0.631924757946362 0.444985731014044
3828 282864 3 3 0.5 0 0.8 40 "IP" 0.254518976488808 0.553040177734977 0.163792819785446 0.35567154127437 0.388570515095018 0.40468677117512 0.48847556762522 0.508178522873041 0.643089491583826 0.452659399108521 0.652268387410666 0.458869055012453
3829 140481 4 3 0.5 0 0.8 40 "IP" 0.259409701610503 0.554275705931787 0.165980945065976 0.354441036166662 0.38801555379543 0.407284744937927 0.481580234204219 0.504812541920652 0.647425255405934 0.455610670327165 0.647561179270196 0.455380152811428
3830 209036 5 3 0.5 0 0.8 40 "IP" 0.257010402370143 0.561089777280061 0.159328254824605 0.347487796621103 0.397297536984611 0.414476230855326 0.477177709824003 0.497288571704222 0.654307939354754 0.461863634694312 0.636505964648609 0.448868312826406
3831 237764 1 0.05 0.5 0 0.9 40 "IP" 0.244532187372435 0.515212290631356 0.187119243700781 0.393651504179083 0.435304431980212 0.462873325858684 0.421002915437668 0.447200019321589 0.679836619352647 0.480434450027804 0.608122159138449 0.429232708297249
3832 46296 2 0.05 0.5 0 0.9 40 "IP" 0.250009757709434 0.522419684907479 0.185048300814392 0.386412937638299 0.423529974764781 0.452026962361635 0.430058788800155 0.458794649482464 0.673539732474215 0.475821140068627 0.615107089614548 0.434327874696977
3833 248183 3 0.05 0.5 0 0.9 40 "IP" 0.245721732114111 0.52433983627657 0.180327610789764 0.384447940318375 0.433331508138578 0.458323277044055 0.427590229409257 0.451978456331846 0.679053240252689 0.480195661808468 0.607917840199021 0.429604228392798
3834 174008 4 0.05 0.5 0 0.9 40 "IP" 0.23866360738323 0.513977802430737 0.183695743384135 0.394930109417417 0.428799793489356 0.450399853252719 0.438435385424107 0.460086506787394 0.667463400872586 0.47125503290642 0.622131128808242 0.438713312146781
3835 108914 5 0.05 0.5 0 0.9 40 "IP" 0.238783729931611 0.511178279066317 0.186029924419106 0.397712564873272 0.431949277435071 0.456006098271096 0.430843050415072 0.454389781881975 0.670733007366682 0.474222746027958 0.616872974834177 0.435676014714431
3836 355803 1 3 0.5 0 0.9 40 "IP" 0.255516022021374 0.556199776834396 0.162152302506142 0.352474999228754 0.311626649544143 0.32275381964085 0.580327382460959 0.600050058334145 0.567142671565518 0.397892571663033 0.742479684967102 0.520360904509462
3837 311147 2 3 0.5 0 0.9 40 "IP" 0.256658059587086 0.556429192766636 0.162630458478218 0.352243017852459 0.319083221934309 0.33143050929394 0.568997079994934 0.590386361623771 0.575741281521396 0.404192688441733 0.731627538473153 0.513376503194181
3838 80816 3 3 0.5 0 0.9 40 "IP" 0.25896139750286 0.556607953114774 0.163919456264767 0.352087836984406 0.320127922154315 0.333682179194846 0.564743362210072 0.587869347385344 0.579089319657175 0.40642507224642 0.728662818474839 0.510928071848357
3839 345023 4 3 0.5 0 0.9 40 "IP" 0.254640615044025 0.552793214343081 0.164076847563744 0.355912111180565 0.314387333802273 0.325471813833334 0.577321546926973 0.596787710380966 0.569027948846298 0.398703360929272 0.741398394490717 0.519197940347449
3840 77569 5 3 0.5 0 0.9 40 "IP" 0.258814120962496 0.55754870743276 0.163045348003397 0.351127264493 0.325000087591129 0.338555365113993 0.558997379182945 0.581747150358111 0.583814208553625 0.409870447424548 0.722042727186342 0.506647915157418
3841 396744 1 0.05 0.5 0 1 40 "IP" 0.241056579194837 0.516948953016233 0.183089203460882 0.39215868335383 0.398108495644231 0.419778515367995 0.471398040645585 0.496633627636581 0.639165074839068 0.451813149554691 0.654487244106468 0.462188797341291
3842 225532 2 0.05 0.5 0 1 40 "IP" 0.238790599979271 0.511843216595519 0.185403761146905 0.397054862632062 0.386567450599952 0.406856048458543 0.485881586351159 0.511077024323102 0.625358050579222 0.441423530885048 0.671285347498063 0.47353363438932
3843 93484 3 0.05 0.5 0 1 40 "IP" 0.233031172233036 0.503750760846974 0.188013220952444 0.405474838808938 0.397851811216607 0.418286789914014 0.475128733885376 0.498648266874866 0.630882983449643 0.446266751600116 0.66314195483782 0.468142701932054
3844 135250 4 0.05 0.5 0 1 40 "IP" 0.23696284081638 0.51029802898127 0.185700783437523 0.398951874400417 0.383663214584 0.40413676308349 0.489640636493812 0.515080870392548 0.62062605540038 0.439012509766674 0.675341419931335 0.476927022749217
3845 178193 5 0.05 0.5 0 1 40 "IP" 0.241334905699636 0.513798993088894 0.185825854090987 0.395183621199344 0.39015742494387 0.412951408663947 0.478161595438755 0.505812256565686 0.631492330643507 0.446440417068885 0.663987449529741 0.469074475792843
3846 401455 1 3 0.5 0 1 40 "IP" 0.257395579661854 0.549989697885187 0.167992121682867 0.358693935722837 0.127405918154271 0.132100951655457 0.811086892384038 0.84077208651675 0.384801497816124 0.268623522131868 0.979079014066906 0.683275251494165
3847 157468 2 3 0.5 0 1 40 "IP" 0.256039277876582 0.556129459428498 0.162479098692815 0.352565438535706 0.0931738408664213 0.0955596965533198 0.86353935780593 0.885434844385427 0.349213118743003 0.243260992318911 1.02601845649874 0.714542763907061
3848 92439 3 3 0.5 0 1 40 "IP" 0.253824260193112 0.559179228889875 0.158837285630796 0.349415041811468 0.0725972640459533 0.0740942029202919 0.892739174418389 0.910885716112317 0.326421524239065 0.227653483875062 1.05157646004919 0.733137724625625
3849 194617 4 3 0.5 0 1 40 "IP" 0.251009847021302 0.547418590275847 0.165862551476316 0.361244057784811 0.112640771119194 0.115749070673753 0.838691974710004 0.861460442058199 0.363650618140496 0.25398513731738 1.00455452618632 0.701266304266198
3850 302474 5 3 0.5 0 1 40 "IP" 0.255055886829333 0.559891881248426 0.158991540317931 0.348713314286939 0.0742709769399313 0.0758277909097309 0.890322178890845 0.908786983891019 0.329326863769264 0.22947070524129 1.04931371920878 0.731013861257592
3851 40421 1 0.05 0.5 0 0 50 "IP" 0.260069689274588 0.565016225478401 0.158238704133348 0.343600798125809 0.500219487474491 0.562192407710121 0.308635116531131 0.346400996918186 0.760289176749079 0.56312659451572 0.466873820664479 0.34547524575599
3852 919 2 0.05 0.5 0 0 50 "IP" 0.256534415356092 0.562643815384283 0.157816486316323 0.345991821072955 0.502705949821585 0.561470874363933 0.311119754555527 0.34712622843324 0.759240365177677 0.561851011175402 0.46893624087185 0.346759312202985
3853 229931 3 0.05 0.5 0 0 50 "IP" 0.260204624722798 0.560109085030168 0.162000704349537 0.348513550935633 0.497881352100775 0.55921077827237 0.311434711616305 0.34944944207878 0.758085976823572 0.559501193106114 0.473435415965841 0.349146412329616
3854 237122 4 0.05 0.5 0 0 50 "IP" 0.258722651665541 0.561361705258398 0.160121140641562 0.34727848008315 0.499406026391157 0.560368679852603 0.310691034541424 0.348225884943329 0.758128678056698 0.560688915436782 0.470812175182986 0.347921595283264
3855 145077 5 0.05 0.5 0 0 50 "IP" 0.257050705824877 0.559502507724918 0.160480174949779 0.349147063089999 0.49978103862736 0.557355720600037 0.315358352538639 0.351320144102703 0.756831744452237 0.558058773913908 0.475838527488418 0.350608525191002
3856 377762 1 3 0.5 0 0 50 "IP" 0.259883825370262 0.562437314210651 0.160142161341286 0.346197138791762 0.491464059331547 0.555621863574072 0.314383223685438 0.353284360896122 0.751347884701809 0.557635844759537 0.474525385026724 0.351190741524412
3857 396924 2 3 0.5 0 0 50 "IP" 0.256693371460625 0.565438882460138 0.15588209306304 0.343132625008972 0.497876304813116 0.558010406832335 0.314176782762352 0.350597441919458 0.754569676273741 0.560339929799309 0.470058875825392 0.348259384829783
3858 247023 3 3 0.5 0 0 50 "IP" 0.263063714779989 0.562570545719634 0.161959172537098 0.346055210079771 0.489644873305129 0.555953730277984 0.312111853534088 0.352710650348559 0.752708588085117 0.558047474701377 0.474071026071186 0.350608402602342
3859 405983 4 3 0.5 0 0 50 "IP" 0.258366367841204 0.559656427685897 0.161329133131027 0.349026010926091 0.489424731394042 0.550379982988744 0.321032950445423 0.358721811392573 0.747791099235246 0.553187496879216 0.48236208357645 0.355787013840517
3860 252216 5 3 0.5 0 0 50 "IP" 0.257228565747702 0.560034273035829 0.160237450957876 0.348602282193956 0.493454155678198 0.554187125652522 0.317916890039582 0.35504511213041 0.7506827214259 0.555898190731264 0.478154340997458 0.353146050481059
3861 255549 1 0.05 0.5 0 0.1 50 "IP" 0.257345927958721 0.558065055808528 0.161754380339888 0.350618474569089 0.499420218074813 0.552774398398784 0.322018288058643 0.356029363879502 0.756766146033534 0.554544846978648 0.483772668398532 0.354218483254451
3862 70222 2 0.05 0.5 0 0.1 50 "IP" 0.258634347699746 0.559782512818559 0.161307981796835 0.348899504725309 0.499905020979162 0.554870254626497 0.31914561540395 0.353921775556978 0.758539368678908 0.556500155814775 0.480453597200785 0.352255045839936
3863 218914 3 0.05 0.5 0 0.1 50 "IP" 0.257391312173194 0.560678619029473 0.159798209678946 0.347943545447959 0.500129760459531 0.554105848869379 0.320442962831529 0.354685458882335 0.757521072632725 0.556299616557956 0.480241172510475 0.352435002474003
3864 241067 4 0.05 0.5 0 0.1 50 "IP" 0.257982130827488 0.560072545017877 0.160625757911245 0.348532763001535 0.500315491851377 0.555359254915109 0.318697045799205 0.353437696570346 0.758297622678865 0.556934568398705 0.479322803710449 0.351797798122151
3865 89971 5 0.05 0.5 0 0.1 50 "IP" 0.255087289454596 0.555248625633522 0.162481521650824 0.353455778179725 0.500690710385425 0.552634940863827 0.323108166328715 0.356169953449818 0.75577799984002 0.553472472680766 0.485589687979538 0.355299029367762
3866 273228 1 3 0.5 0 0.1 50 "IP" 0.257969654905551 0.560888896328745 0.160112176430647 0.347778649888504 0.491892838352305 0.545954258439896 0.329142535340579 0.363553077069786 0.749862493257856 0.550747183548916 0.489254711771226 0.358490338328169
3867 71805 2 3 0.5 0 0.1 50 "IP" 0.259449151277138 0.56157503904346 0.160439287249451 0.347077402557876 0.487768824328615 0.543619125137795 0.32986208759936 0.36547709186051 0.747217975605753 0.54942170666232 0.490301374848811 0.35953560466943
3868 267812 3 3 0.5 0 0.1 50 "IP" 0.256110118071964 0.557339665196849 0.161605905950771 0.351315848694193 0.490512826782314 0.544230681744362 0.330888459423847 0.36523643200158 0.746622944854278 0.548364251418835 0.492494365374617 0.360844403262984
3869 282461 4 3 0.5 0 0.1 50 "IP" 0.260678724713911 0.562608850812997 0.160448274332291 0.34596493573948 0.489210426641203 0.546524852887027 0.3259920310747 0.362645775968483 0.749889151355115 0.551815526188749 0.486440305406991 0.357159934648899
3870 399271 5 3 0.5 0 0.1 50 "IP" 0.260345489673023 0.558727090133657 0.163182390652267 0.349933642984486 0.485263061246264 0.540823556527369 0.332229290634879 0.368437017410835 0.745608550919287 0.546627307278244 0.495411681287146 0.362441214014225
3871 433672 1 0.05 0.5 0 0.2 50 "IP" 0.256935980453232 0.55385375478193 0.164709420599361 0.354885791202686 0.497905286997703 0.54772200265993 0.328604031739922 0.361182652247622 0.754841267450935 0.549769724849846 0.493313452339284 0.359079502849305
3872 229015 2 0.05 0.5 0 0.2 50 "IP" 0.259807210012321 0.555140616385443 0.165542579954928 0.353547368076212 0.495941029476537 0.549818651306656 0.324136083739096 0.359087600472175 0.755748239488858 0.551616524966598 0.489678663694025 0.357215459540974
3873 391982 3 0.05 0.5 0 0.2 50 "IP" 0.25272598521942 0.550378603154475 0.164645746801807 0.358341055060158 0.498090333732633 0.545039402667814 0.332843715511794 0.363883665107149 0.750816318952053 0.54680878346578 0.497489462313602 0.362046435594702
3874 101587 4 0.05 0.5 0 0.2 50 "IP" 0.256063529925106 0.553335331413704 0.164549634005861 0.355388127109665 0.498479689961771 0.547453451850373 0.329311194917769 0.36145655135597 0.754543219886877 0.549418151503281 0.49386082892363 0.359429251852352
3875 292274 5 0.05 0.5 0 0.2 50 "IP" 0.25646673080049 0.553166028651519 0.164935298780556 0.355523359462834 0.494199092438297 0.543483309772383 0.332629440044585 0.36544953682883 0.750665823238788 0.546727640818082 0.49756473882514 0.362123262391687
3876 92303 1 3 0.5 0 0.2 50 "IP" 0.261112835178949 0.558429708072632 0.163871560114205 0.350281957883168 0.482960009077192 0.53328748350847 0.342216647420592 0.376219621593851 0.744072844256141 0.541601886835571 0.506088207534797 0.367645563205603
3877 294720 2 3 0.5 0 0.2 50 "IP" 0.255227115479636 0.559639653260957 0.159348437919593 0.348990292363248 0.489665299389022 0.536703246829478 0.341845115297912 0.372873810914045 0.744892414868658 0.544096799507578 0.501193553217506 0.365176726356499
3878 322895 3 3 0.5 0 0.2 50 "IP" 0.262420414465036 0.560143504065879 0.163415199514527 0.348534136095579 0.484946737248695 0.536775896529815 0.337587034700716 0.372397514318411 0.747367151713731 0.544519317118031 0.501002234215243 0.364491748965807
3879 25250 4 3 0.5 0 0.2 50 "IP" 0.253346923333975 0.554316431362367 0.162129209861067 0.35434988674602 0.495141927233183 0.540077771074488 0.338956924420127 0.368890744793704 0.748488850567159 0.544668186895339 0.501086134281195 0.36420134153236
3880 76419 5 3 0.5 0 0.2 50 "IP" 0.259520600169838 0.561723076966654 0.160408903591815 0.346872251152103 0.489536855433499 0.540694391656062 0.33478617077543 0.368444482390205 0.749057455603337 0.547610203028219 0.495195074367245 0.361350276678223
3881 88941 1 0.05 0.5 0 0.3 50 "IP" 0.252823260129362 0.541332502504313 0.171689597907545 0.367466783500223 0.493354695298001 0.536871287426222 0.342243295250115 0.372176205580099 0.746177955427363 0.53835607513186 0.51393289315766 0.370607979705144
3882 135757 2 0.05 0.5 0 0.3 50 "IP" 0.254983700420265 0.547335831251889 0.168451929001198 0.361453111015108 0.494040675596846 0.537602611100559 0.341503403159276 0.371454061458256 0.74902437601711 0.540863999053448 0.509955332160474 0.368102740229601
3883 227983 3 0.05 0.5 0 0.3 50 "IP" 0.255521558391084 0.544334956804497 0.171144539128899 0.364433010153079 0.492399361539427 0.538866646804405 0.338470639569385 0.370168197991905 0.747920919930511 0.540711587368306 0.509615178698284 0.368232853631288
3884 349332 4 0.05 0.5 0 0.3 50 "IP" 0.25560618000797 0.548972768070697 0.167536347770275 0.359731150028351 0.491937286355476 0.536448467475765 0.341829902580148 0.372604840800248 0.747543466363446 0.540648199487339 0.509366250350423 0.368287612731846
3885 419006 5 0.05 0.5 0 0.3 50 "IP" 0.251141534222244 0.545073379637514 0.167683825157394 0.363705738964049 0.494936899548713 0.536209098540787 0.34443571533842 0.372824746155585 0.746078433770957 0.539140406780855 0.512119540495814 0.369808896291499
3886 133651 1 3 0.5 0 0.3 50 "IP" 0.256107767392223 0.559154573858106 0.160217876290996 0.349505632451243 0.48252946623816 0.521454535992287 0.360232608023765 0.388041766887473 0.738637233630384 0.533744010712012 0.520450484314761 0.375481090950061
3887 376656 2 3 0.5 0 0.3 50 "IP" 0.256092339541053 0.561818199376856 0.15818549157883 0.346793779821225 0.483205046670255 0.523346069233203 0.357794536929546 0.386208242784798 0.739297386211308 0.535912648946613 0.515980028508377 0.373335667851361
3888 68202 3 3 0.5 0 0.3 50 "IP" 0.257991193661506 0.56402098376158 0.157714712458633 0.344556719523072 0.483510918677393 0.52499935511295 0.3551280314968 0.38441379324079 0.741502112338899 0.537826109950364 0.512842743955433 0.371313801952864
3889 144758 4 3 0.5 0 0.3 50 "IP" 0.25899528953281 0.554241105480306 0.16579216086407 0.354491309273369 0.474956168182165 0.518271829611206 0.360470732883304 0.391772915484737 0.733951457714975 0.530197478612682 0.526262893747373 0.379417540614035
3890 318288 5 3 0.5 0 0.3 50 "IP" 0.255983196288077 0.561311890374602 0.158516876565557 0.34731219881021 0.483775158419654 0.523191269932904 0.358198961796999 0.386207982515686 0.739758354707731 0.535561993578382 0.516715838362557 0.373587293926001
3891 86908 1 0.05 0.5 0 0.4 50 "IP" 0.250496824244034 0.542186954983096 0.169469789451395 0.366576203832675 0.494680380181365 0.534730768767893 0.346453776134053 0.37435014081359 0.745177204425399 0.53719777513674 0.515923565585447 0.371777498294571
3892 211691 2 0.05 0.5 0 0.4 50 "IP" 0.253824805815445 0.540963081887722 0.172670925007159 0.367768175621207 0.489961545765652 0.532860945667002 0.346147832133743 0.376250911894914 0.743786351581097 0.535582329913107 0.518818757140902 0.373401163953328
3893 420271 3 0.05 0.5 0 0.4 50 "IP" 0.250331612739251 0.53823151831274 0.1724160378813 0.370550839589299 0.491176232864487 0.530975628029884 0.350002608980661 0.378129681203935 0.741507845603738 0.533389921368063 0.522418646861961 0.375607470328007
3894 59480 4 0.05 0.5 0 0.4 50 "IP" 0.255528774535883 0.539541258430198 0.174994941557794 0.36921863602114 0.485902800365489 0.530958405386294 0.346269425109116 0.378152206176789 0.741431574901372 0.53387102920581 0.52126436666691 0.37512012435871
3895 15644 5 0.05 0.5 0 0.4 50 "IP" 0.251776037349706 0.544223544688683 0.168728139357036 0.364530665555635 0.490838966187948 0.529000357659007 0.352912699090748 0.380127877556754 0.742615003537654 0.534042694722857 0.521640838447784 0.374961396112061
3896 371948 1 3 0.5 0 0.4 50 "IP" 0.255491537662637 0.555005222902653 0.162901589577908 0.353637430346457 0.478792776567306 0.515078970395348 0.367183235768243 0.394160726058274 0.734284314229943 0.528218409777525 0.53008482534615 0.38082475340386
3897 202507 2 3 0.5 0 0.4 50 "IP" 0.259537925162354 0.55499570425118 0.165642987034107 0.353696970853648 0.479330536830593 0.52030719095264 0.358901010147646 0.388879434451755 0.738868461992947 0.531837174748715 0.524543997181753 0.377184680159641
3898 132399 3 3 0.5 0 0.4 50 "IP" 0.257003894053429 0.560609108171138 0.159644993195219 0.348012339008856 0.476446762228822 0.511915609385858 0.370840586948177 0.397622180970375 0.733450656282251 0.527895862363403 0.530485580143396 0.381342745919131
3899 195423 4 3 0.5 0 0.4 50 "IP" 0.257576497012093 0.556131569186556 0.163448088163776 0.352499207706965 0.476844775409426 0.515792088253396 0.364951783876969 0.393675875455897 0.734421272421519 0.529092606200248 0.528399872040745 0.380100905918317
3900 193629 5 3 0.5 0 0.4 50 "IP" 0.257266052675881 0.560111899622537 0.160224389852432 0.348503645721125 0.474935066908214 0.512108912267203 0.3701602379958 0.397765164840414 0.732201119584095 0.527847457773484 0.530384627848233 0.381616284086491
3901 173882 1 0.05 0.5 0 0.5 50 "IP" 0.251210207867424 0.541336689635462 0.170680607883275 0.367459098430221 0.489145718163065 0.525624448276065 0.357174089360801 0.383543782317174 0.740355926030488 0.530836152239451 0.527854697244077 0.378208430711919
3902 423910 2 0.05 0.5 0 0.5 50 "IP" 0.249914698268924 0.541351518150198 0.169747760405906 0.367399840441905 0.491236523629556 0.527799870646474 0.355088802041517 0.381352957640468 0.74115122189848 0.532277084686361 0.524836562447423 0.376742832679998
3903 329391 3 0.05 0.5 0 0.5 50 "IP" 0.250311236624762 0.539690590797676 0.171278809706708 0.36910311319877 0.487740104100549 0.52342845799652 0.359632053076617 0.385755052413423 0.738051340725311 0.528819723001261 0.530910862783325 0.380234421486566
3904 430697 4 0.05 0.5 0 0.5 50 "IP" 0.247858922731085 0.534218089928879 0.174026350413842 0.374699507062546 0.483438831992473 0.51822212337364 0.365104082321598 0.391071353727039 0.731297754723558 0.523517805878252 0.53913043273544 0.385651119313477
3905 131851 5 0.05 0.5 0 0.5 50 "IP" 0.250664038943322 0.531252995142502 0.178261533484313 0.377547382446881 0.483061264354418 0.522868489303725 0.357077015200487 0.386317460983459 0.73372530329774 0.525693288585454 0.5353385486848 0.383362472878714
3906 398524 1 3 0.5 0 0.5 50 "IP" 0.257114883459404 0.558421518299358 0.161432332151016 0.350241872327188 0.46867517078746 0.502346079982747 0.381982876077153 0.407944061114525 0.725790054246864 0.520653506779198 0.543415208228169 0.389108306823441
3907 185303 2 3 0.5 0 0.5 50 "IP" 0.254382591972918 0.556852642275797 0.160886386814282 0.351827320815473 0.465940841759697 0.496087050338833 0.389952320598765 0.413785356727869 0.720323433732616 0.515763214021976 0.550838707413047 0.393724089590712
3908 354897 3 3 0.5 0 0.5 50 "IP" 0.257841349192226 0.561043274995337 0.159812298153503 0.347636428211977 0.464320109941207 0.49523128412063 0.390074701802651 0.414948655599362 0.722161459133434 0.516729392714267 0.549886999956154 0.392964424330028
3909 350986 4 3 0.5 0 0.5 50 "IP" 0.256617209199789 0.554140319823113 0.164332272100799 0.354534304829594 0.46669533238722 0.500412178183958 0.382967600335033 0.409590610383393 0.723312541587009 0.518076022963068 0.547299872435832 0.39149290887849
3910 147599 5 3 0.5 0 0.5 50 "IP" 0.255920340620906 0.554607394027969 0.163589958044865 0.354007955775 0.469223320706028 0.503419416993276 0.379301327362746 0.406079250679756 0.725143661326935 0.520256984847221 0.542891285407611 0.388951940323668
3911 300390 1 0.05 0.5 0 0.6 50 "IP" 0.250079839312663 0.529127634988932 0.179605970982792 0.379727495111938 0.478806881557938 0.513527458242269 0.36912093343955 0.395730215116819 0.728886720870601 0.518764376239436 0.548726904422342 0.39035806986791
3912 390840 2 0.05 0.5 0 0.6 50 "IP" 0.250347878459331 0.535516301851747 0.174735248880065 0.373238799819393 0.482176310601716 0.51773373463405 0.364860468512138 0.391508423363021 0.732524189061047 0.5236594747941 0.539595717392203 0.3854201837705
3913 199485 3 0.05 0.5 0 0.6 50 "IP" 0.246857147024514 0.532585030537664 0.174563147820489 0.376174842119525 0.479267197140717 0.511211488484384 0.373434515919754 0.398070894276043 0.726124344165231 0.518268078749013 0.547997663740243 0.390841797254568
3914 374563 4 0.05 0.5 0 0.6 50 "IP" 0.247735409072908 0.52912257896426 0.178019060732098 0.379709834324119 0.477370534550278 0.512821551053011 0.369362184397325 0.396525327744592 0.725105943623186 0.518255206149493 0.547381245129422 0.390919799886081
3915 245965 5 0.05 0.5 0 0.6 50 "IP" 0.249192912428877 0.533041679622926 0.175768338385574 0.375736758137347 0.480661128868077 0.515307038981886 0.367690394067484 0.39394187004106 0.729854041296954 0.521218009683506 0.543458732453058 0.387873991915566
3916 308560 1 3 0.5 0 0.6 50 "IP" 0.254990481328774 0.554904080724633 0.162697736241085 0.353791914590737 0.454562424883423 0.480833288904563 0.406981729195039 0.429423350592392 0.709552906212196 0.504891259303333 0.569679465436125 0.40486193297691
3917 343582 2 3 0.5 0 0.6 50 "IP" 0.257520821634716 0.554228508629787 0.164857669427716 0.354442744944024 0.45316033305248 0.483106334405675 0.401487001301982 0.426998557740867 0.710681154687196 0.506513155526931 0.566344670729699 0.403123357264202
3918 18443 3 3 0.5 0 0.6 50 "IP" 0.254980623579209 0.558838352431566 0.159743763281033 0.349849226752843 0.451019204056198 0.476002137604538 0.412429278077079 0.43421083660841 0.705999827635406 0.502808369625991 0.572173041358113 0.406913177615928
3919 136562 4 3 0.5 0 0.6 50 "IP" 0.258271463900066 0.556074280239808 0.163897553151785 0.352603011907962 0.448294541971129 0.476913493772489 0.40838041941122 0.433329774716278 0.706566005871195 0.502909249217172 0.572277972563005 0.40682264064676
3920 55768 5 3 0.5 0 0.6 50 "IP" 0.254713756144452 0.558157194787784 0.160064873532759 0.350468148959311 0.453866975633151 0.479226449168029 0.40867194816028 0.430711010959374 0.708580731777603 0.504773344733187 0.568736821693038 0.40474092893767
3921 272339 1 0.05 0.5 0 0.7 50 "IP" 0.245475815009563 0.531448825239791 0.174417920817604 0.377334241028501 0.476774438949561 0.505432064827671 0.38118206528961 0.403892067967141 0.722250253959124 0.513965710383771 0.555599986107214 0.395180747691725
3922 36885 2 0.05 0.5 0 0.7 50 "IP" 0.245651080389809 0.52839411336523 0.176973618301324 0.380426377757717 0.477949627721073 0.508262530740559 0.377358118133838 0.401049273217611 0.723600708110882 0.514915286740661 0.554331736435162 0.394234120357542
3923 13002 3 0.05 0.5 0 0.7 50 "IP" 0.250792140732244 0.528873897606912 0.180382357604393 0.379982810996722 0.472394424612755 0.506127130074746 0.376408704121021 0.403190520161776 0.723186565344999 0.513758268911438 0.556791061725414 0.395404441314239
3924 285527 4 0.05 0.5 0 0.7 50 "IP" 0.251883839224061 0.536541934401966 0.174865975817272 0.372233805037969 0.475587842512161 0.509600918548455 0.373190601412014 0.399719034409731 0.727471681736222 0.518596679183516 0.548056577229286 0.390541355342249
3925 392856 5 0.05 0.5 0 0.7 50 "IP" 0.245465592171189 0.530577038850648 0.175118445681456 0.378202711734651 0.479937286821047 0.508794915565236 0.377895475125534 0.400489045676235 0.725402878992236 0.515948080016799 0.55301392080699 0.393170174259027
3926 121409 1 3 0.5 0 0.7 50 "IP" 0.254233887664639 0.559287406777387 0.158883952454771 0.349376460077276 0.450027299076226 0.471996247987324 0.418284284396171 0.43803879343619 0.704261186740866 0.500114061463281 0.577168236850943 0.409479717546645
3927 217804 2 3 0.5 0 0.7 50 "IP" 0.254911830353795 0.556766109492992 0.161212775272997 0.351917992983097 0.443726232956779 0.466177964269335 0.423486581780465 0.444120170330813 0.698638063310574 0.495496133012659 0.584699357053462 0.414280937000953
3928 98768 3 3 0.5 0 0.7 50 "IP" 0.257015966624874 0.559742783760075 0.160280852883938 0.348883720133963 0.440596226009278 0.46482949743211 0.423443042749692 0.445880073106328 0.697612192634153 0.495708785670256 0.58372389563363 0.414327180644504
3929 151232 4 3 0.5 0 0.7 50 "IP" 0.257760355034337 0.563859086112423 0.157694547470108 0.344700014089298 0.435448055409805 0.459028405411991 0.429730054987475 0.451918820232858 0.693208410444141 0.492965783186068 0.587424602457583 0.417211767519577
3930 144327 5 3 0.5 0 0.7 50 "IP" 0.256075212150929 0.559130724202883 0.160150549467806 0.349513755334198 0.434933519404075 0.457399481256134 0.43238904217481 0.453661626522185 0.691008731555004 0.49030466832167 0.592539591642615 0.419977945902032
3931 281652 1 0.05 0.5 0 0.8 50 "IP" 0.248033174838733 0.526391569755989 0.18036405596538 0.38237761024402 0.468114150535091 0.500815400173407 0.382051029851329 0.408560072984302 0.716147325373824 0.509376172514892 0.56241508581671 0.399796337977181
3932 6100 2 0.05 0.5 0 0.8 50 "IP" 0.240509911019232 0.515907209613864 0.183359726717604 0.392901648052112 0.468715449214321 0.49704511661757 0.389037557928287 0.412367369352879 0.709225360233552 0.503274852506797 0.572397284645891 0.405938125973528
3933 271288 3 0.05 0.5 0 0.8 50 "IP" 0.246567041698655 0.522313788977355 0.182615873738459 0.386538779609182 0.469362246957433 0.500435280754126 0.383704387760742 0.408927449884302 0.715929288656087 0.507748420835788 0.566320261499201 0.401443747920693
3934 331381 4 0.05 0.5 0 0.8 50 "IP" 0.245606071472597 0.520618390880235 0.183410689477449 0.388217352755299 0.465949720369535 0.496848718593032 0.38714380291171 0.412546721976447 0.711555791842131 0.504793673706917 0.570554492389159 0.404414665055201
3935 10736 5 0.05 0.5 0 0.8 50 "IP" 0.246390968366884 0.521247518559859 0.183403171183874 0.387633980090617 0.462587889071303 0.493468406144203 0.390233713799657 0.416109350033345 0.708978857438187 0.502770488431039 0.573636884983531 0.406574008860251
3936 326448 1 3 0.5 0 0.8 50 "IP" 0.25643250953764 0.557094113789737 0.162010940933369 0.351588993449232 0.405977570834227 0.424039418063635 0.468313491722133 0.488246753590621 0.662410080371867 0.467127515657296 0.630324432655501 0.443996610551013
3937 269541 2 3 0.5 0 0.8 50 "IP" 0.257141614844853 0.560188334020952 0.160039581571547 0.348390117291687 0.415735156962353 0.436059322166294 0.453402003181368 0.47498471334786 0.672876771807206 0.476351795565131 0.613441584752915 0.433891943677427
3938 194126 3 3 0.5 0 0.8 50 "IP" 0.255355694960817 0.55363526801781 0.163940040573735 0.355036949902654 0.415504035183903 0.434347394419201 0.457100451383531 0.477148188267926 0.67085973014472 0.473040025144346 0.621040491957265 0.437544052047914
3939 186440 4 3 0.5 0 0.8 50 "IP" 0.256979813856313 0.557801315184913 0.161773180064463 0.350799305610486 0.411867800654366 0.431454275782095 0.459114225496899 0.480488699386596 0.668847614510679 0.472524069636543 0.620887405561361 0.438331535792244
3940 102087 5 3 0.5 0 0.8 50 "IP" 0.256195584390365 0.549457643702386 0.167768876995489 0.359216808551332 0.406791960434354 0.427929208383847 0.460396878355332 0.483672913835848 0.662987544824719 0.467829859779714 0.628165755350822 0.44281128092236
3941 76604 1 0.05 0.5 0 0.9 50 "IP" 0.24838954175481 0.525189169540651 0.181571547524471 0.383594399114232 0.459939439089767 0.491682798500396 0.391125358963013 0.417908355391091 0.708328980844577 0.502932593282135 0.572696906487484 0.406387441943279
3942 141164 2 0.05 0.5 0 0.9 50 "IP" 0.24295871133456 0.510421879095728 0.189887273253031 0.398468849061943 0.448575091228342 0.478383945292167 0.405167458788563 0.431763261911977 0.691533802562902 0.489169114405271 0.595054732041594 0.420554619356885
3943 197113 3 0.05 0.5 0 0.9 50 "IP" 0.242178717915791 0.51916156477219 0.181950588003196 0.389685601119986 0.461556404483159 0.490247856281643 0.395051714433083 0.419390597818763 0.70373512239895 0.499824303354168 0.577002302436278 0.409551972700235
3944 300728 4 0.05 0.5 0 0.9 50 "IP" 0.241766623348795 0.513439991290946 0.186442904483619 0.395460690661965 0.455153722117252 0.482658191912164 0.403008399898427 0.427075662110276 0.696920345466047 0.492906056773946 0.589451304382046 0.416550359170956
3945 48749 5 0.05 0.5 0 0.9 50 "IP" 0.241559411852221 0.511638239023702 0.187826268292436 0.397305591268629 0.451433745508392 0.480534312641944 0.403767430705053 0.429438046302964 0.692993157360613 0.490932698268505 0.59159369899749 0.418695868165367
3946 433841 1 3 0.5 0 0.9 50 "IP" 0.253811102806566 0.55177397813699 0.164353857918861 0.356927483271548 0.379153038651186 0.393347864276256 0.502875177793904 0.521395581624966 0.632964141457752 0.44445939407971 0.667229035712765 0.468336318422906
3947 52521 2 3 0.5 0 0.9 50 "IP" 0.254997489030805 0.555663090085179 0.162146432039915 0.3530191175316 0.36562222341117 0.378993434104872 0.519044381020454 0.537467455653872 0.620619712441975 0.435890007562904 0.681190813060369 0.478067944676532
3948 90481 3 3 0.5 0 0.9 50 "IP" 0.255598532570508 0.550189489629631 0.166820561259477 0.35847263999132 0.3876917026577 0.405729393836095 0.486492939241069 0.508743678811232 0.643290235228208 0.452934075881489 0.653313500500546 0.459638897636193
3949 300096 4 3 0.5 0 0.9 50 "IP" 0.256599769619615 0.558411921775243 0.16105980561038 0.350233404861612 0.365059034274204 0.379149767329201 0.518312439423971 0.537684747822873 0.621658803893819 0.436941689407938 0.679372245034352 0.477257826847186
3950 131504 5 3 0.5 0 0.9 50 "IP" 0.254423170228873 0.555506467570693 0.161984000894479 0.35320740243704 0.357566567001955 0.370103112242982 0.53001047676058 0.547802777766215 0.611989737230829 0.429663428078113 0.691994477655059 0.485284595922374
3951 124925 1 0.05 0.5 0 1 50 "IP" 0.239044809281062 0.51570371497798 0.18261168468083 0.393254650497728 0.410942799480748 0.432469810381089 0.461194247075763 0.484892256023346 0.64998760876181 0.459762792369337 0.643805931756593 0.454840837292031
3952 239884 2 0.05 0.5 0 1 50 "IP" 0.23841893325854 0.508764829394019 0.187885587085866 0.400392963161043 0.423347294494563 0.448826726934642 0.43945713084178 0.465439300903296 0.661766227753103 0.468721547225858 0.627342717927647 0.44384743262345
3953 49472 3 0.05 0.5 0 1 50 "IP" 0.242508830470503 0.522498933332367 0.179628973382307 0.386399079127304 0.430942463575958 0.454919082647551 0.435656526162809 0.459436686266502 0.67345129404646 0.477151609707225 0.615285499545116 0.435406616553303
3954 18472 4 0.05 0.5 0 1 50 "IP" 0.237653243052402 0.510814556174597 0.185633671505238 0.398205613507995 0.421334695605793 0.446214489435803 0.443497973951297 0.469182726665404 0.658987938658195 0.467538635734303 0.629131645456535 0.445751313116939
3955 213285 5 0.05 0.5 0 1 50 "IP" 0.242736077383324 0.510589974049698 0.189624415914984 0.398273645545968 0.431006642635754 0.461241625767482 0.421863568825225 0.450927551763827 0.673742720019078 0.477889685673448 0.611487984740209 0.433163444303182
3956 4688 1 3 0.5 0 1 50 "IP" 0.256001717948773 0.557873524091804 0.161118001943129 0.350757842679726 0.119142326142981 0.122312111017394 0.83029715024951 0.852110774623214 0.375144044091754 0.261785504375868 0.991415152192639 0.691564552587034
3957 326837 2 3 0.5 0 1 50 "IP" 0.256565530493693 0.554983335547711 0.163701716003331 0.353722182001229 0.110967234227302 0.114107844727756 0.838666620988013 0.862242391769125 0.367532764720995 0.256138568158089 1.00236833699134 0.698412653114167
3958 12568 3 3 0.5 0 1 50 "IP" 0.260513298593401 0.560069967947733 0.162272918908542 0.348526460011973 0.144383953929786 0.149620561537803 0.790944333172201 0.81925751742695 0.404897252523187 0.283109864409393 0.953217252080742 0.666158159578956
3959 85722 4 3 0.5 0 1 50 "IP" 0.255269084374601 0.551668451840124 0.165387677604022 0.357032729750426 0.118750650637188 0.122068460675059 0.829708687170956 0.852491823916702 0.374019735011789 0.260506444093448 0.995096364774977 0.692825040096173
3960 374965 5 3 0.5 0 1 50 "IP" 0.256916808244087 0.553043872299396 0.165407080381402 0.355648588011978 0.189468251260523 0.196046053742768 0.737877099899022 0.763204724014395 0.44638505950461 0.311949170931516 0.903284180280424 0.630882071481681
3961 410447 1 0.05 0.5 0 0 60 "IP" 0.257599788831773 0.564513783875308 0.157097921418838 0.344099613732816 0.50347565086729 0.561481652930177 0.311605012544626 0.347164065114318 0.761075439699062 0.562481835733904 0.468702933963464 0.346153453233269
3962 22172 2 0.05 0.5 0 0 60 "IP" 0.257702700793856 0.562224843660137 0.158862607800809 0.346415947884502 0.501968931935418 0.560090279752927 0.312669599769168 0.348561212058844 0.759671632729274 0.560795207395338 0.471532207569977 0.347852960244456
3963 135287 3 0.05 0.5 0 0 60 "IP" 0.260133784641612 0.561244937109898 0.161119040592301 0.347429111875267 0.500164244423579 0.563085558382115 0.307318475586869 0.345522620769747 0.760298029065192 0.562433694811836 0.46843751617917 0.34619732864884
3964 23688 4 0.05 0.5 0 0 60 "IP" 0.256346278554432 0.56010041044414 0.159608764137173 0.348509950222456 0.501299403548109 0.56036115204072 0.311895015712172 0.348252921935292 0.757645682102542 0.560253104888001 0.471503779849345 0.348359977122128
3965 262200 5 0.05 0.5 0 0 60 "IP" 0.258680575117664 0.560637081438817 0.160642796268105 0.347989481745481 0.498629806349111 0.55819662821682 0.313432534346489 0.350446383243627 0.757310381466775 0.559005239223202 0.474075330614594 0.349632517123202
3966 75086 1 3 0.5 0 0 60 "IP" 0.260567586027217 0.562750232353248 0.160281758123565 0.345874910646784 0.494622493692036 0.558615852018458 0.311356386529209 0.35013357405736 0.755190079719252 0.559808754202267 0.471638144652774 0.348904663829732
3967 220399 2 3 0.5 0 0 60 "IP" 0.261074420168213 0.560683798256134 0.162207104954071 0.347976937572085 0.488907706156485 0.553817576200065 0.315526196803732 0.355207852273546 0.749982126324698 0.555801020043887 0.477733301757803 0.353114247779574
3968 89658 3 3 0.5 0 0 60 "IP" 0.264000001879611 0.567264668997942 0.158951130719109 0.341322479778367 0.487658599920374 0.552514679894047 0.31691449412173 0.356799366033277 0.751658601799984 0.557349968536677 0.475865624840839 0.351729009005357
3969 223992 4 3 0.5 0 0 60 "IP" 0.257832487590712 0.559049007728163 0.161384518329326 0.349602004253678 0.492364834403012 0.553254982858035 0.31854324596596 0.355934243474182 0.750197321993724 0.554927378259733 0.479927764295285 0.354092271439755
3970 395633 5 3 0.5 0 0 60 "IP" 0.259229102865765 0.562032777341794 0.159996442034674 0.346624426164717 0.492777852846651 0.554212293268354 0.316756733806871 0.354707829602462 0.752006955712416 0.556683109037649 0.476753175841545 0.352155018822834
3971 8451 1 0.05 0.5 0 0.1 60 "IP" 0.258751280497503 0.558760963019694 0.162118158431599 0.349926558710486 0.500105085675477 0.555176209111072 0.318796854642776 0.353620201103774 0.758856366172979 0.556366241185148 0.480915013074375 0.352393604029458
3972 291235 2 0.05 0.5 0 0.1 60 "IP" 0.256128257595122 0.558431092670206 0.16070868814108 0.350179713413356 0.50071800018163 0.554073206999727 0.320897401442567 0.354726883283783 0.756846257776752 0.555501156862498 0.481606089583647 0.353235701464387
3973 311544 3 0.05 0.5 0 0.1 60 "IP" 0.255800626770669 0.557073066137599 0.161538935106338 0.351601546950502 0.501112322775155 0.552477760342398 0.323517262229943 0.356346067378577 0.756912949545825 0.554001277446935 0.485056197336281 0.354772682554562
3974 382490 4 0.05 0.5 0 0.1 60 "IP" 0.257812768705396 0.554451834813254 0.164804549306897 0.354244410938265 0.496533812536553 0.550048860575598 0.324140138771343 0.358780028002165 0.754346581241949 0.551531321352917 0.488944688078239 0.357252682750802
3975 234442 5 0.05 0.5 0 0.1 60 "IP" 0.261029795556653 0.558250194485752 0.163928604286813 0.350432228990366 0.496548509821645 0.554173161701533 0.317986345287222 0.354618172890396 0.757578305378299 0.555550055242103 0.481914949574035 0.35320426803409
3976 230007 1 3 0.5 0 0.1 60 "IP" 0.258254620966275 0.56025765114824 0.160673593557751 0.348398413000742 0.490977730279568 0.545033006472935 0.329693144766529 0.364295226594794 0.749232351245843 0.549954358439632 0.49036673832428 0.359158075392626
3977 150298 2 3 0.5 0 0.1 60 "IP" 0.25563657810158 0.556425557313944 0.162000038990418 0.352284761214827 0.490877817116623 0.54406781917585 0.331711106689509 0.365622573368318 0.746514395218203 0.548018952446202 0.493711145679927 0.361355862790719
3978 248680 3 3 0.5 0 0.1 60 "IP" 0.260589793744968 0.561333119840754 0.16136094354906 0.347342615299729 0.493659480289942 0.549412958261525 0.323754528449823 0.359409238974288 0.75424927403491 0.553345473284437 0.485115471998883 0.355428432301713
3979 169375 4 3 0.5 0 0.1 60 "IP" 0.255213251468051 0.561806846414133 0.157703465940714 0.346817466563177 0.491469400468027 0.542504062895445 0.334237899025134 0.366948757037436 0.746682651936078 0.54867182597116 0.491941364965848 0.360518417397765
3980 215252 5 3 0.5 0 0.1 60 "IP" 0.25939398668311 0.562663419804446 0.15961234129856 0.34596520293137 0.491115156068107 0.548642263934727 0.324553548687664 0.360752621100878 0.750509142751217 0.553144012091557 0.484165889986224 0.356003120226086
3981 403379 1 0.05 0.5 0 0.2 60 "IP" 0.258336157023229 0.554612236647814 0.165012792272861 0.354098609731251 0.49723296049982 0.549148048677956 0.325926127407486 0.359747339674737 0.755569117523049 0.550988094753431 0.490938919680346 0.357844838554281
3982 403639 2 0.05 0.5 0 0.2 60 "IP" 0.25658902000661 0.554879168374716 0.163695085378605 0.353804819832197 0.499503172176347 0.550804299399431 0.325006991550278 0.358082349729806 0.756092192182957 0.552163753533059 0.488702076928883 0.356654656690442
3983 75401 3 0.05 0.5 0 0.2 60 "IP" 0.254583950735688 0.553308211134901 0.163584112875855 0.355402841746171 0.500135781016084 0.548086614548926 0.329440369322733 0.360826986261098 0.754719731751772 0.549819853149714 0.493024482198589 0.35902614878182
3984 404103 4 0.05 0.5 0 0.2 60 "IP" 0.255127195719754 0.551761547766101 0.165164216533398 0.356995533165694 0.499111361375101 0.546922406421223 0.330537610459452 0.361999241186006 0.754238557094854 0.548526299082372 0.49570182699285 0.360340417698993
3985 154817 5 0.05 0.5 0 0.2 60 "IP" 0.256660215855424 0.552032640827154 0.165963090279034 0.356648754830316 0.495931478700491 0.547312335961745 0.327930794375029 0.36158645038592 0.752591694555915 0.548897028645618 0.493893884654063 0.359928308745409
3986 176006 1 3 0.5 0 0.2 60 "IP" 0.260234087429283 0.564268787947769 0.158933757213357 0.344344817322519 0.484075458336306 0.534019125325908 0.341846153500009 0.375314005877289 0.74430954576559 0.543993427033376 0.500779910713366 0.365104532964664
3987 177465 2 3 0.5 0 0.2 60 "IP" 0.25638119376521 0.564239259981801 0.156604097199829 0.34438203042667 0.489675386333049 0.535346622639102 0.343605972725043 0.374100591095864 0.74605658009826 0.544706010697207 0.500210069924872 0.364476803562382
3988 231407 3 3 0.5 0 0.2 60 "IP" 0.25987230980661 0.564642601175993 0.15836275416326 0.343958250661379 0.486042370971949 0.537173564064812 0.338488078113942 0.372405887974458 0.745914680778559 0.546213911784718 0.496850832277201 0.363048187093513
3989 14616 4 3 0.5 0 0.2 60 "IP" 0.260867272665861 0.563012281676389 0.160231465204906 0.34556025179682 0.484925243528716 0.537281411299055 0.337358549223615 0.372054458284177 0.745792516194577 0.545765017585359 0.497590014428521 0.363320804461226
3990 225510 5 3 0.5 0 0.2 60 "IP" 0.254680014422982 0.557907473705034 0.160238394499133 0.35072433891307 0.485721689172262 0.529996340124848 0.349100731092012 0.379324471988985 0.740401703595244 0.539071718674642 0.509339125591145 0.370026867695588
3991 236159 1 0.05 0.5 0 0.3 60 "IP" 0.252938898246999 0.546681529839532 0.167609063534518 0.362093888255419 0.496491265089679 0.539246647625921 0.340652116445871 0.369784082194771 0.749430163336678 0.541715293683418 0.508261179980389 0.367230243307053
3992 410488 2 0.05 0.5 0 0.3 60 "IP" 0.256729375278579 0.549265500321684 0.168114126098511 0.359448984292504 0.494417318706259 0.541091221478171 0.336392795662434 0.367936571974857 0.751146693984838 0.54384535384602 0.504506921760944 0.365076604773735
3993 434585 3 0.05 0.5 0 0.3 60 "IP" 0.250686114117449 0.5426750988715 0.169271247985091 0.366108153964682 0.492152759970779 0.533119297029808 0.347283006377144 0.375940543838349 0.742838874088228 0.536291962755218 0.516554254362235 0.372675884410898
3994 283779 4 0.05 0.5 0 0.3 60 "IP" 0.256895094149441 0.547047108039928 0.169961305039247 0.361703223941896 0.491342472018802 0.538755894851964 0.337954513698969 0.370272562909291 0.748237566168243 0.541543751099174 0.507915818738217 0.367390546544145
3995 226723 5 0.05 0.5 0 0.3 60 "IP" 0.253509785833531 0.54479380405092 0.169432945023438 0.363986560899412 0.492139586040266 0.535354067087164 0.343692676980274 0.373691799299867 0.745649371873797 0.53851284118748 0.513125622003712 0.3704439561928
3996 103634 1 3 0.5 0 0.3 60 "IP" 0.25885285786059 0.559866910786045 0.161404411614006 0.348794284147235 0.480716265775828 0.523402910044254 0.356213667429273 0.386313595902417 0.739569123636419 0.535425598658279 0.517618079043278 0.373945681347291
3997 275972 2 3 0.5 0 0.3 60 "IP" 0.256361209391037 0.560258259212401 0.159521949023524 0.348375634769168 0.482862068142782 0.522847600661829 0.358447963013617 0.386667477134254 0.739223277533819 0.535070052828139 0.517969912037141 0.3741594639653
3998 263125 3 3 0.5 0 0.3 60 "IP" 0.255332817040358 0.560535719227657 0.158764484229841 0.348113384275393 0.483618617098021 0.52285844738746 0.359198519254765 0.38693000561338 0.738951434138379 0.535108265968193 0.517963003484606 0.374312938518114
3999 51230 4 3 0.5 0 0.3 60 "IP" 0.255131297316233 0.556900467922623 0.161352122849084 0.351809487524013 0.479280064829304 0.517924243529351 0.363657659180887 0.391667921466159 0.734411362145537 0.530619845391336 0.525009782029971 0.378687610243215
4000 424162 5 3 0.5 0 0.3 60 "IP" 0.254839370673281 0.559205931575429 0.159395573753729 0.349402204279853 0.483271138985574 0.524781538187189 0.356192018153938 0.385033315023041 0.738110509658855 0.535916314371004 0.515587591907667 0.373510676937584
4001 19542 1 0.05 0.5 0 0.4 60 "IP" 0.260028554510244 0.546757154268589 0.172237557821366 0.361967916385959 0.486826399773009 0.535005637312863 0.340624405700388 0.374082332481524 0.746854954283253 0.539029740088347 0.512861963521753 0.369933769470498
4002 69609 2 0.05 0.5 0 0.4 60 "IP" 0.257407630875511 0.547762045040384 0.169752436725157 0.360958973611452 0.488512647283945 0.53305670519945 0.344804871842096 0.376043156335646 0.745920278159456 0.538018422418427 0.514557308567253 0.370953373258315
4003 280574 3 0.05 0.5 0 0.4 60 "IP" 0.253469381870407 0.545585369261765 0.168813177839728 0.363147568552342 0.491767027823515 0.532136152568211 0.348555310199123 0.376974016200233 0.745236409693922 0.536622953105404 0.517368488038851 0.372361192217666
4004 155318 4 0.05 0.5 0 0.4 60 "IP" 0.250409002269054 0.540070793120535 0.171102759485213 0.368750664473389 0.492512634862344 0.530944339196796 0.351000183140872 0.378174622269663 0.742921637131398 0.533961934989927 0.522102942626086 0.375058129851335
4005 13166 5 0.05 0.5 0 0.4 60 "IP" 0.252229480902954 0.544162696368635 0.169081251842707 0.364589108555426 0.492936932499847 0.531881163057573 0.349779841630674 0.377225508802226 0.745166413402801 0.535954430062661 0.518861093473381 0.373034101481898
4006 409191 1 3 0.5 0 0.4 60 "IP" 0.258333411052831 0.559581862501117 0.161277536976054 0.349056610915849 0.471857702770832 0.50983057495271 0.371608736856585 0.399894450282719 0.730191113823663 0.526211607549605 0.532886273832639 0.383158652372768
4007 365035 2 3 0.5 0 0.4 60 "IP" 0.26162035778451 0.562653643686533 0.16094227167308 0.345920734817068 0.473951013997658 0.515829255320651 0.362959846507458 0.393764204371156 0.735571371782168 0.531363460532265 0.523902118180538 0.377894067392639
4008 124651 3 3 0.5 0 0.4 60 "IP" 0.260849446079669 0.561821105803686 0.161187129700808 0.346786468969062 0.474632401580893 0.515569254569068 0.364087979301241 0.394220710008595 0.735481847660562 0.530891568770268 0.525275109002049 0.378509577868464
```
