## Supplementary material for "Durable resistance or efficient disease control? Adult Plant Resistance (APR) at the heart of the dilemma": Raw data: myDesign.txt (part 2 of 2)

```
4009 70227 4 3 0.5 0 0.4 60 "IP" 0.255546334671591 0.558236448735459 0.160514684736925 0.350422704495909 0.476307965437242 0.512688736247302 0.370626822362638 0.39735034454444 0.731854300108833 0.527547653373944 0.531141507099563 0.382044527615307
4010 103894 5 3 0.5 0 0.4 60 "IP" 0.257265601287188 0.556158720773705 0.163185962317384 0.352507495983705 0.473647530452997 0.511527455652827 0.370429806212166 0.398637882863319 0.730913131740185 0.526208597353928 0.53361576852955 0.383467788791508
4011 116792 1 0.05 0.5 0 0.5 60 "IP" 0.250864388583229 0.53947278580625 0.171873688757493 0.369334377639631 0.486930868453621 0.522671607986608 0.360300726520188 0.386509916078288 0.73779525703685 0.52825451165254 0.532174415277681 0.380802548903576
4012 96758 2 0.05 0.5 0 0.5 60 "IP" 0.253224472090289 0.538757467302109 0.174071536268642 0.370043486842588 0.485715666080247 0.525664894545757 0.354549138869406 0.38350208809408 0.738940138170536 0.530062382787032 0.528620675138048 0.378981477436286
4013 143736 3 0.05 0.5 0 0.5 60 "IP" 0.251265754005184 0.537809113429438 0.173457857567857 0.370998107296112 0.486700800317186 0.525500836360778 0.355617524355705 0.38366255174408 0.73796655432237 0.529620625914868 0.529075381923562 0.379423407170198
4014 134951 4 0.05 0.5 0 0.5 60 "IP" 0.25109792742201 0.533219150221939 0.176955522938681 0.37558642654941 0.485848696347514 0.524685020020298 0.35617014088472 0.384486925614661 0.736946623769524 0.527543369075358 0.533125663823401 0.381505265596919
4015 127838 5 0.05 0.5 0 0.5 60 "IP" 0.256512720988868 0.539255370404969 0.175872639729206 0.369514407443539 0.483322721324303 0.526763726379223 0.351060255797315 0.382392484108267 0.739835442313171 0.531019297477272 0.526932895526521 0.37800509963713
4016 82322 1 3 0.5 0 0.5 60 "IP" 0.256038866882432 0.560001853670551 0.159540193893893 0.348664576847837 0.466441341923955 0.496422882802101 0.389561647640525 0.413446730828324 0.722480208806387 0.517077254396496 0.549101841534418 0.392403576811428
4017 193141 2 3 0.5 0 0.5 60 "IP" 0.257666686489791 0.555644247775722 0.163851335163806 0.353084474142302 0.470812136835887 0.505747640484793 0.377156422239407 0.40401270122399 0.728478823325678 0.522158852287607 0.541007757403213 0.387264751335216
4018 165251 3 3 0.5 0 0.5 60 "IP" 0.255482352690142 0.555440267579964 0.162626851675535 0.353212329157205 0.474966225038998 0.508857872642803 0.374731202592996 0.400622938376265 0.73044857772914 0.524073182452144 0.537358054268531 0.385137678366051
4019 271295 4 3 0.5 0 0.5 60 "IP" 0.254815873623382 0.558043270787868 0.16023697617613 0.350637710806521 0.469815943488486 0.49999356361426 0.385797861488905 0.409632262991151 0.724631817111868 0.5188110959186 0.546034837665035 0.390510467612877
4020 162335 5 3 0.5 0 0.5 60 "IP" 0.256124778448866 0.550598696702402 0.166776283328961 0.358165979409415 0.46868777475785 0.502282185806634 0.380898500489165 0.407278006465868 0.724812553206716 0.518190124462147 0.547674783818126 0.391109177720323
4021 1632 1 0.05 0.5 0 0.6 60 "IP" 0.250994859329904 0.534089442859422 0.176285592424312 0.374732661451679 0.482062347173423 0.518390013150885 0.363715382724382 0.390860639388604 0.733057206503326 0.523646198384244 0.540000975148694 0.385460777758016
4022 436151 2 0.05 0.5 0 0.6 60 "IP" 0.248019270222362 0.529730836189841 0.177594059108981 0.379122575625178 0.4786618195666 0.511971375506462 0.371693132396049 0.397295361216566 0.726681089788962 0.517886028451223 0.549287191505031 0.391242903927177
4023 254360 3 0.05 0.5 0 0.6 60 "IP" 0.251321852486703 0.530849740576406 0.179052789050701 0.377955264493876 0.479839625152257 0.517524300912539 0.363301188198618 0.391710033450897 0.73116147763896 0.522014526313045 0.542353977249319 0.38707491823391
4024 133011 4 0.05 0.5 0 0.6 60 "IP" 0.250180994532588 0.531041140059746 0.178081680651307 0.377765283543233 0.479127054093138 0.51428418587266 0.368114653859467 0.394967879784663 0.729308048625726 0.519900096088288 0.546196334510774 0.389202526565573
4025 58283 5 0.05 0.5 0 0.6 60 "IP" 0.251310424357295 0.534906173217976 0.175844789046846 0.373842094044114 0.482084307139438 0.519575780216622 0.361705651942087 0.389640510921115 0.733394731496733 0.524709959417163 0.537550440988932 0.384349399173251
4026 257662 1 3 0.5 0 0.6 60 "IP" 0.2609210005147 0.558910563204429 0.163436861791822 0.349775850972576 0.45335072020213 0.483885579692049 0.40016419462605 0.426237472798246 0.71427172071683 0.508696743913362 0.563601056417872 0.40095406950055
4027 313821 2 3 0.5 0 0.6 60 "IP" 0.255823200107746 0.555397470709204 0.162936906590537 0.353312920332093 0.455052579224174 0.482533844617986 0.404376703821287 0.427607247577449 0.71087577933192 0.506253753031712 0.567313610411823 0.403423162785703
4028 352535 3 3 0.5 0 0.6 60 "IP" 0.257375542031691 0.562805366676908 0.158236173100614 0.34580610578715 0.459846512185877 0.487326675499358 0.399467437803821 0.422510051413813 0.717222054217569 0.511862273463554 0.557703610904435 0.397577760306348
4029 52173 4 3 0.5 0 0.6 60 "IP" 0.257699453239816 0.557910061445089 0.162209912554779 0.350755916283363 0.453338214668413 0.481536808594128 0.404265446476227 0.428560402649141 0.711037667908229 0.506526290174883 0.566475359031006 0.403104094281001
4030 219310 5 3 0.5 0 0.6 60 "IP" 0.259994794616859 0.561337674440105 0.161050429980118 0.347250451643678 0.457318644899334 0.488538532292638 0.395484276729732 0.421521888174367 0.717313439516193 0.512449314580505 0.55653470670985 0.397128616069632
4031 103017 1 0.05 0.5 0 0.7 60 "IP" 0.248551126994707 0.532102860741085 0.176079338880751 0.376677946558518 0.480350080671828 0.51261531645023 0.371833434137896 0.396644803987307 0.728901207666535 0.519090013777131 0.547912773018647 0.390010784535684
4032 251835 2 0.05 0.5 0 0.7 60 "IP" 0.244788769661605 0.527255129482165 0.177264406275401 0.381550715247479 0.481149506755319 0.510974992213279 0.375197654473244 0.398310585825272 0.725938276416924 0.516333998017168 0.552462060748645 0.392793427805114
4033 325268 3 0.05 0.5 0 0.7 60 "IP" 0.247154221032083 0.530236212032088 0.176573575862025 0.378535006570521 0.480513874708449 0.513462904554619 0.370594670726864 0.395816545345859 0.727668095740533 0.519031051074988 0.547168246588889 0.39007955220594
4034 133255 4 0.05 0.5 0 0.7 60 "IP" 0.246445946875981 0.528695478049867 0.177331683009416 0.380117497758258 0.478928828712387 0.509657386628341 0.375620999096668 0.39962785746414 0.725374775588368 0.515946803204397 0.552952682106084 0.393182168670228
4035 335770 5 0.05 0.5 0 0.7 60 "IP" 0.246153840900331 0.534728677895575 0.172267750251728 0.37404791053414 0.479782316541067 0.507555988193569 0.379879815167292 0.401731225261782 0.725936157441398 0.516440059493715 0.552147565419019 0.392680091864809
4036 409105 1 3 0.5 0 0.7 60 "IP" 0.256781218194915 0.552279689209016 0.16586935642615 0.356419009191835 0.452636740190248 0.479806624711013 0.406173694731739 0.429964171779318 0.709417958385162 0.503619618163537 0.572043051157889 0.405800646224698
4037 263417 2 3 0.5 0 0.7 60 "IP" 0.255065839930755 0.556481542686445 0.161540540120544 0.352230173358389 0.457361305239743 0.480964643767158 0.407985688463604 0.428604597404591 0.712427145170498 0.505443078433829 0.569526228584148 0.403848753722422
4038 143247 3 3 0.5 0 0.7 60 "IP" 0.256849879514014 0.557530676114037 0.161912075515403 0.351191700980668 0.446187505408183 0.470495975686546 0.41806100470491 0.439992855716154 0.703037384922197 0.498816142780143 0.579973080220313 0.411100710913342
4039 365272 4 3 0.5 0 0.7 60 "IP" 0.256647719541483 0.556782956075983 0.162306044134583 0.35183008810945 0.447899047806675 0.473340024195324 0.41405546998022 0.436755594530117 0.704546767348158 0.500577770100305 0.576361514114804 0.409033709247796
4040 33484 5 3 0.5 0 0.7 60 "IP" 0.257372505407468 0.558692993639994 0.161340546798679 0.349985218545824 0.450214545898523 0.475026188047342 0.413168700236883 0.435156630685177 0.707587051305991 0.502286123948774 0.574509247035562 0.407409924046335
4041 169059 1 0.05 0.5 0 0.8 60 "IP" 0.245481012922777 0.526750944578085 0.178214419268178 0.382045529089833 0.47567003815533 0.505177472399013 0.380738007667888 0.404193924300707 0.721151051078108 0.512306845873197 0.558952426936066 0.396874303857954
4042 327076 2 0.05 0.5 0 0.8 60 "IP" 0.246050588359387 0.517507392550753 0.186276607430228 0.39137009334018 0.465996230854627 0.499049399713897 0.38342485711889 0.410458261400281 0.712046819214015 0.5052660720856 0.569701464549118 0.404028790194861
4043 195606 3 0.05 0.5 0 0.8 60 "IP" 0.246208881639294 0.522408996104952 0.182256210553849 0.386449604413834 0.471561276766338 0.50204857235112 0.3827054962063 0.407313014742081 0.717770158405632 0.508843788699051 0.564961706760149 0.400349868328204
4044 233029 4 0.05 0.5 0 0.8 60 "IP" 0.244990533320233 0.526493802284436 0.178040953436464 0.38228999491383 0.471407947852819 0.499685854169457 0.386625506061172 0.409676512156323 0.716398481173052 0.508522323575659 0.564666459497636 0.400649173355074
4045 124656 5 0.05 0.5 0 0.8 60 "IP" 0.246768530633612 0.521551593937988 0.183469605668936 0.387384917709761 0.465575807497045 0.496565564199138 0.387370993652924 0.412912212413965 0.712344338130657 0.504935574938624 0.57084059932186 0.404360913219175
4046 126159 1 3 0.5 0 0.8 60 "IP" 0.255800753776699 0.556186793195439 0.162234913215161 0.352498519265677 0.4273027741005 0.446272248768773 0.445204343251875 0.464314825722304 0.683103527877199 0.481872907864759 0.607439256467036 0.428099374096061
4047 271629 2 3 0.5 0 0.8 60 "IP" 0.259662104671104 0.558742738495568 0.162724095279899 0.349920573414132 0.421537556861122 0.443029126151368 0.445524414410143 0.467668670017537 0.681199661532225 0.480933501465308 0.608248509690042 0.429099830273762
4048 191181 3 3 0.5 0 0.8 60 "IP" 0.256595892388586 0.558946622168491 0.160643473430149 0.349668439594825 0.412902863225015 0.431508452562746 0.460227347596218 0.480326396919562 0.6694987556136 0.472749577455798 0.620870821026367 0.438045602629537
4049 29993 4 3 0.5 0 0.8 60 "IP" 0.259611410185068 0.553373988983038 0.166854275879966 0.355320209238649 0.419219857377855 0.442580210842837 0.444676934571023 0.46879313975516 0.678831267562923 0.479203364535113 0.611531210450988 0.431287585174998
4050 156785 5 3 0.5 0 0.8 60 "IP" 0.256445374073646 0.554468252251394 0.163978757390051 0.354254451091629 0.417201215570477 0.436469737755082 0.454630278635281 0.474858569144523 0.673646589644123 0.474834475475546 0.618609036025332 0.435649162839935
4051 185804 1 0.05 0.5 0 0.9 60 "IP" 0.243361213358534 0.519516760366409 0.182502297114597 0.389330792546261 0.465601519773435 0.493518551724137 0.392575843763485 0.415958606157446 0.708962733131969 0.502137064181617 0.575078140878081 0.407131245323464
4052 212367 2 0.05 0.5 0 0.9 60 "IP" 0.244178531631303 0.520926595962826 0.182022869342371 0.38789417420396 0.466209720429126 0.494510642040764 0.391300765890185 0.414911421610951 0.710388252060429 0.503270651547234 0.573323635232556 0.405952014729567
4053 422995 3 0.05 0.5 0 0.9 60 "IP" 0.248198895094113 0.524242375742923 0.182223995409621 0.384548070388326 0.461812928761785 0.493560511081323 0.389548209145947 0.416017507765834 0.710011823855899 0.503868032930959 0.571772204555568 0.405445493372773
4054 346630 4 0.05 0.5 0 0.9 60 "IP" 0.239670726020202 0.511499425461301 0.186563245156259 0.397450498999734 0.465703693191889 0.494668562755911 0.390989899784308 0.41504115362759 0.705374419212091 0.500252874361546 0.577553144940567 0.40920448298193
4055 242630 5 0.05 0.5 0 0.9 60 "IP" 0.243126750824919 0.523646644442687 0.179019268224971 0.385150982420077 0.468986777614222 0.495352268559663 0.392359258085701 0.41415224815892 0.712113528439141 0.504658925728955 0.571378526310672 0.404613043584187
4056 361802 1 3 0.5 0 0.9 60 "IP" 0.25933717559446 0.556934775355151 0.163909717797194 0.351712861252231 0.383540899347863 0.400966951171491 0.49142526664898 0.513147744921703 0.642878074942323 0.451972396834831 0.655334984446173 0.460353262544177
4057 76354 2 3 0.5 0 0.9 60 "IP" 0.258303376880109 0.55552879617927 0.16435580451793 0.353149618875249 0.389231349239712 0.406136182941217 0.486409925495961 0.507071341750885 0.647534726119821 0.454889517020709 0.650765730013891 0.456840829488237
4058 386696 3 3 0.5 0 0.9 60 "IP" 0.258213247587197 0.557184861720093 0.16306171646983 0.351510924468207 0.398802318943586 0.416428026830778 0.475919055058028 0.496585538406591 0.657015566530783 0.462293679556575 0.638980771527858 0.449312104770185
4059 84521 4 3 0.5 0 0.9 60 "IP" 0.255583865775902 0.546114309002773 0.16995666788731 0.362630498440581 0.381565640033489 0.398691114471878 0.49410459193502 0.51568424989672 0.637149505809391 0.44706204139223 0.664061259822329 0.465465423671791
4060 352728 5 3 0.5 0 0.9 60 "IP" 0.26043471671764 0.559796955681684 0.162454822356853 0.34879981669621 0.383997579700007 0.401986567327804 0.489168474690565 0.511698662481996 0.644432296417647 0.453641122069059 0.651623297047418 0.458377770311278
4061 181491 1 0.05 0.5 0 1 60 "IP" 0.240340799948038 0.512440463730144 0.186103110347923 0.396503050664829 0.438698797850661 0.4624991492034 0.426186442272527 0.448989162626866 0.679039597798699 0.479024228275956 0.61228955262045 0.431621441955731
4062 113378 2 0.05 0.5 0 1 60 "IP" 0.24221033011553 0.515905657050954 0.184811454713083 0.39293334175506 0.431725464981183 0.458413281953641 0.427905743958699 0.453725376535514 0.673935795096714 0.477544874719651 0.612717198671782 0.43349419916325
4063 172637 3 0.05 0.5 0 1 60 "IP" 0.240968984590293 0.514597928693524 0.184815147297404 0.394269250803663 0.453291002071608 0.481549704527128 0.404037144880636 0.428972276721577 0.694259986661901 0.49252312825615 0.58885229217804 0.417448940949272
4064 172323 4 0.05 0.5 0 1 60 "IP" 0.240075928516231 0.513022797496188 0.185405066268879 0.395798127289625 0.453716386822117 0.482071899040212 0.403485669603621 0.428426088696612 0.693792315338348 0.492347476404446 0.5888907358725 0.417593298520022
4065 26872 5 0.05 0.5 0 1 60 "IP" 0.244037061541039 0.517572014261622 0.184662716262348 0.391322853343142 0.439815103258142 0.466674966431142 0.418751872328191 0.444005562042672 0.683852164799181 0.483646561896608 0.603414588590539 0.426438158339683
4066 212548 1 3 0.5 0 1 60 "IP" 0.25728399459708 0.557175789532733 0.162429518988681 0.351507287895057 0.154244148314325 0.158678800771286 0.783411515141132 0.80545054328741 0.411528142911405 0.286994160995046 0.945841034129813 0.659276515839203
4067 102933 2 3 0.5 0 1 60 "IP" 0.258190123065352 0.562646231088161 0.158878685508477 0.345950790128776 0.164766949362026 0.169491302709362 0.770435778047712 0.792272921765832 0.422957072427378 0.295567606537695 0.929314463556189 0.649141684743962
4068 22619 3 3 0.5 0 1 60 "IP" 0.25998382447787 0.552892148710582 0.167440787959494 0.35586629229167 0.160961798830129 0.166719476383007 0.769045430098294 0.796239141649826 0.420945623307999 0.293188870262063 0.936486218057788 0.652015800220656
4069 412241 4 3 0.5 0 1 60 "IP" 0.255745939357648 0.558548409340301 0.160429098571876 0.350082614705168 0.181974335918247 0.187007492361134 0.750194852202505 0.770738816766476 0.437720275275895 0.305879860711625 0.910623950774381 0.636149076871808
4070 117567 5 3 0.5 0 1 60 "IP" 0.252234630067386 0.548541037351403 0.16588722322862 0.360202287318424 0.284574159715577 0.295307910888305 0.617773878332157 0.640636413893098 0.536808789782963 0.377145273768567 0.783661101560777 0.549997581125825
4071 74836 1 0.05 0.5 0 0 70 "IP" 0.259029069965772 0.560356510638381 0.161057671149868 0.348293683632279 0.500449165308049 0.561639893099018 0.309404913728162 0.346979787584552 0.75947823527382 0.561180236715416 0.47046258487803 0.347450224825206
4072 389634 2 0.05 0.5 0 0 70 "IP" 0.261036635030888 0.562933628309914 0.160395033917949 0.345705283317177 0.498322001739116 0.560080034503441 0.310483472637414 0.348559827430721 0.759358636770005 0.561038210957633 0.470878506555363 0.347601616922361
4073 256225 3 0.05 0.5 0 0 70 "IP" 0.259103488290299 0.562889308328571 0.159240499308735 0.345710876443033 0.499556426475619 0.560308902964833 0.310884816316833 0.348308532543808 0.758659914765918 0.561165589730105 0.470125315625568 0.347446284946585
4074 236441 4 0.05 0.5 0 0 70 "IP" 0.261332601609329 0.565285696179729 0.158825924626233 0.343288601558412 0.498566473696047 0.562110710412591 0.307776867986088 0.346474512350414 0.759899075305376 0.563174919367214 0.46660279261232 0.345406884997905
4075 91797 5 0.05 0.5 0 0 70 "IP" 0.256221483268016 0.560951233627756 0.158890934944917 0.347689049302633 0.502296709619125 0.558931983975852 0.314620324108875 0.349730668080134 0.758518192887141 0.55958769194871 0.473511259053793 0.349067682283436
4076 351848 1 3 0.5 0 0 70 "IP" 0.26027734740055 0.56215493294211 0.160546151975732 0.346518523130723 0.490716424133684 0.552959883217661 0.317857260405747 0.356134735051005 0.750993771534234 0.555801173775535 0.478403412381479 0.353162766678163
4077 342127 2 3 0.5 0 0 70 "IP" 0.258482109233824 0.557313132695473 0.163053976446803 0.351340836785079 0.493380052638073 0.5553889177425 0.315123770778718 0.353242020392981 0.751862161871897 0.555849826968594 0.478177747225521 0.352792925076454
4078 94984 3 3 0.5 0 0 70 "IP" 0.256949362655502 0.567264512187908 0.154683543761811 0.341295868034835 0.496603457375091 0.55626683148662 0.316811351535191 0.352844496748293 0.753552820030593 0.559720361587694 0.471494895297003 0.349217923758215
4079 341721 4 3 0.5 0 0 70 "IP" 0.260248932847338 0.56323272669418 0.15966156009983 0.345398323582303 0.489218291431445 0.551316756265567 0.319791296850945 0.358055885113508 0.749467224278783 0.555111633341074 0.479452856950775 0.354024350775606
4080 147019 5 3 0.5 0 0 70 "IP" 0.258752893836285 0.559734859536158 0.161396488996628 0.348879490853266 0.496553062528003 0.559684572436162 0.310682939845114 0.348928952441215 0.755305956364288 0.559552953920799 0.472079428841741 0.349063683959616
4081 89239 1 0.05 0.5 0 0.1 70 "IP" 0.254933652060964 0.555999913593767 0.161809374122806 0.352696957622024 0.50172173314336 0.552324864673895 0.324138673316942 0.356505145236442 0.756655385204324 0.553537104807525 0.485948047439748 0.35524850450409
4082 387336 2 0.05 0.5 0 0.1 70 "IP" 0.257368008029929 0.558924954566145 0.161123022012822 0.349737170931669 0.500403272069654 0.554464918079805 0.320120626544156 0.354327981915909 0.757771280099583 0.555949261879522 0.481243648556979 0.352799791891155
4083 347404 3 0.05 0.5 0 0.1 70 "IP" 0.259974827045823 0.561616472259903 0.160723022262777 0.347002188732685 0.498137352212648 0.555270632548396 0.317411749412477 0.3535062609382 0.758112179258471 0.557411488544683 0.478134771675255 0.351311852570376
4084 30098 4 0.05 0.5 0 0.1 70 "IP" 0.255432692400514 0.557215767319752 0.161159175245154 0.351480153710054 0.499767003895198 0.55156549655176 0.323954022902286 0.357221488799663 0.755199696295712 0.553446166871723 0.48511319814744 0.355310443670336
4085 360349 5 0.05 0.5 0 0.1 70 "IP" 0.25402078790347 0.554379423794506 0.162430294381385 0.354315447499584 0.503321429521713 0.554550794577945 0.321782486209493 0.354271893637669 0.757342217425183 0.554477051927559 0.484212780590878 0.354303005795744
4086 235568 1 3 0.5 0 0.1 70 "IP" 0.258815617399214 0.563053987188719 0.158962467194288 0.345588783666383 0.488756193699566 0.543232447033461 0.331332690274759 0.366112025490596 0.74757181109878 0.549664962005726 0.490295157469047 0.359455093187195
4087 87324 2 3 0.5 0 0.1 70 "IP" 0.25765817440681 0.560545201399213 0.160129645873376 0.348097047270943 0.492628388016401 0.546097686159964 0.328820775767453 0.362941821996813 0.750286562423211 0.550766462959038 0.488950421640828 0.358145761934439
4088 266920 3 3 0.5 0 0.1 70 "IP" 0.254287012144807 0.553397707761052 0.163431838058951 0.355320338160067 0.491809506163889 0.543849251786263 0.332064015035347 0.365429344368714 0.746096518308696 0.546763627569282 0.495495853094298 0.362338533225274
4089 154340 4 3 0.5 0 0.1 70 "IP" 0.254087979033042 0.558637414918789 0.159352401128066 0.34996915855505 0.496891414207873 0.550960853558327 0.324079361560132 0.357914128049125 0.750979393240915 0.553329334841767 0.483431762688198 0.355460857959507
4090 233761 5 3 0.5 0 0.1 70 "IP" 0.25466879928896 0.55737830704119 0.160720481234397 0.351275022455736 0.490534304514588 0.542338499645072 0.333929221772266 0.367173803400702 0.745203103803547 0.547034622323552 0.494649703006663 0.362206717129897
4091 281094 1 0.05 0.5 0 0.2 70 "IP" 0.258774996662306 0.551114278684227 0.168038109291211 0.357581120922134 0.495404213867258 0.549934092598463 0.323611510403197 0.358948793648042 0.754179210529564 0.550310376884492 0.491649619694408 0.358508681684144
4092 33559 2 0.05 0.5 0 0.2 70 "IP" 0.255209238327598 0.551876251201257 0.16511977879187 0.356833685987609 0.498739708805164 0.549030000503398 0.327188915834984 0.359851716389661 0.753948947132762 0.549968648886156 0.492308694626853 0.358855354754837
4093 395241 3 0.05 0.5 0 0.2 70 "IP" 0.254870678005431 0.551781542859595 0.164935530252613 0.356966799702202 0.499325900742968 0.547675519136582 0.329491154470039 0.361224279063595 0.754196578748399 0.549041832010839 0.494426684722652 0.359807227076943
4094 389598 4 0.05 0.5 0 0.2 70 "IP" 0.256969063094372 0.551681686064765 0.166393248324607 0.357034702246464 0.493516683222094 0.543461788124094 0.332069338723596 0.365451390628278 0.750485746316466 0.546226924233183 0.498462587048203 0.362619801488927
4095 72043 5 0.05 0.5 0 0.2 70 "IP" 0.25523210314176 0.549124100122319 0.167220677025024 0.359617408822787 0.495128807312665 0.54363371043283 0.332973861561804 0.365297394468145 0.750360910454425 0.545472972667131 0.500194538586828 0.363394216103402
4096 54433 1 3 0.5 0 0.2 70 "IP" 0.262268035453327 0.560896135757802 0.162698116379722 0.347778950287906 0.482516802496572 0.534596463304204 0.34020701014429 0.375099411865386 0.744784837949899 0.543365413818461 0.502905126524012 0.365993934696139
4097 280353 2 3 0.5 0 0.2 70 "IP" 0.259550030300741 0.565110941017405 0.157851147703778 0.343487908535802 0.4877603332873 0.537926765096484 0.338008064415034 0.371354783028797 0.747310363588041 0.546872408469351 0.495859212118812 0.362187235027841
4098 101568 3 3 0.5 0 0.2 70 "IP" 0.256363088947224 0.559932463611388 0.159715290567981 0.348668842606004 0.490595312559874 0.53831599107096 0.33894444742569 0.370810968539486 0.746958401507097 0.545390133068742 0.498659737993671 0.363564661176047
4099 33956 4 3 0.5 0 0.2 70 "IP" 0.260092398709033 0.561041936684317 0.161277971334741 0.34756282391877 0.480780819210171 0.530229311247813 0.345718107847894 0.379453175219563 0.740873217919203 0.540419675935911 0.506996079182636 0.368910098102675
4100 71220 5 3 0.5 0 0.2 70 "IP" 0.258362509491787 0.561866454407671 0.1595445193141 0.346775230815611 0.485784734769906 0.534761391790071 0.342356725198842 0.374846236893936 0.744147244261693 0.54363369703707 0.501901244512942 0.365662144535308
4101 209672 1 0.05 0.5 0 0.3 70 "IP" 0.254257799315424 0.551890879209584 0.164509428232197 0.356798424093137 0.495715051924687 0.539368815069807 0.339948289899466 0.369646241021729 0.749972851240111 0.543523963930014 0.504457718131663 0.365382877336143
4102 308092 2 0.05 0.5 0 0.3 70 "IP" 0.25241937295694 0.546295805608346 0.167563463274076 0.362457171200835 0.497738949610467 0.54167682337308 0.33771261019115 0.367336767950748 0.750158322567407 0.543206811088815 0.505276073465226 0.365719820214996
4103 35577 3 0.05 0.5 0 0.3 70 "IP" 0.257778147723418 0.548214698383908 0.169645437491553 0.360546347976204 0.491973111816004 0.540520478452772 0.335662526951198 0.368474588407723 0.749751259539422 0.543122306860441 0.505307964442751 0.365793333835244
4104 229100 4 0.05 0.5 0 0.3 70 "IP" 0.2549978474793 0.54346357210746 0.171476587611926 0.365318985262736 0.493614555773806 0.539876032093069 0.337644880074514 0.36913935523668 0.748612403253106 0.541078413853409 0.50912146768644 0.367858185977229
4105 106317 5 0.05 0.5 0 0.3 70 "IP" 0.252486939680129 0.545287576044382 0.168401096929498 0.363490464139916 0.496044892817946 0.539024720013609 0.340665904543613 0.36999732897076 0.748531832498076 0.541108679609231 0.509067001473111 0.367831890333165
4106 164037 1 3 0.5 0 0.3 70 "IP" 0.264199729864733 0.56287123896468 0.162399365605931 0.345767992122554 0.477631015394508 0.525815679580258 0.349906077313243 0.383684013076177 0.741830745259241 0.538235364255026 0.512305442919174 0.370978620238658
4107 280300 2 3 0.5 0 0.3 70 "IP" 0.255195512842055 0.560592433017722 0.158591005659271 0.348032632293297 0.482271885806094 0.522129405171091 0.358887700703752 0.387133531478696 0.737467398648149 0.53460717698316 0.517478706363024 0.374450092128994
4108 88385 3 3 0.5 0 0.3 70 "IP" 0.255682863834485 0.553242890792902 0.164448396144099 0.355458674251345 0.488666047934567 0.533461048000609 0.345549564909292 0.375966329762435 0.744348911769052 0.539898175683416 0.509997961053391 0.369291693802688
4109 100318 4 3 0.5 0 0.3 70 "IP" 0.257393931628504 0.561137931535735 0.159550192481119 0.347485796756261 0.480251457847749 0.523092406458064 0.356364757377236 0.386545150107291 0.737645389476253 0.535546147413562 0.515914949858355 0.37376252211307
4110 438829 5 3 0.5 0 0.3 70 "IP" 0.259518580934603 0.562433516160931 0.159903326866744 0.346183137029759 0.482295926353171 0.526977407992617 0.351297553333239 0.382476068998517 0.741814507287774 0.538686693367005 0.511200880199983 0.370492431338354
4111 25223 1 0.05 0.5 0 0.4 70 "IP" 0.258784636308681 0.543194988824242 0.174265356613383 0.365587401386679 0.487036678175008 0.534215307677382 0.341959200924922 0.374884659362687 0.745821314483689 0.537279455633515 0.516224557538305 0.37171175903897
4112 199170 2 0.05 0.5 0 0.4 70 "IP" 0.256525728203674 0.542032795208442 0.173846535514065 0.366836955959767 0.48703332088683 0.533527941077086 0.343197650172496 0.375613923983998 0.743559049090504 0.536414292663435 0.517044185686561 0.37263508527458
4113 389904 3 0.05 0.5 0 0.4 70 "IP" 0.250277049049652 0.542484835151164 0.169095061289224 0.366318038149174 0.496079268052102 0.533931431819848 0.348718313420583 0.375170526602973 0.746356317101754 0.536753891282576 0.517813374709807 0.372249046191324
4114 148169 4 0.05 0.5 0 0.4 70 "IP" 0.25752425563267 0.546984291941883 0.170393561141486 0.361730294880778 0.489075306318463 0.534313797079169 0.343253886558258 0.374772682534215 0.746599561951132 0.538601845396718 0.513647447699743 0.370358591482678
4115 26021 5 0.05 0.5 0 0.4 70 "IP" 0.251611353462831 0.544867899060818 0.168153264050923 0.363873975317184 0.496486108876499 0.537805854437407 0.342970441182546 0.371258835541163 0.74809746233933 0.540147528373667 0.51112370523347 0.368809701712173
4116 82293 1 3 0.5 0 0.4 70 "IP" 0.255187132239824 0.559244988882229 0.15956949637443 0.3494068858185 0.47662539078467 0.511584850560084 0.372000672637927 0.397983738776587 0.731812523024494 0.5270750734665 0.531570169012357 0.382197428116978
4117 338672 2 3 0.5 0 0.4 70 "IP" 0.25716354053839 0.56396277032138 0.157287545852101 0.344635380217527 0.47493373145699 0.511117397706789 0.371818103849211 0.39857748041215 0.73209727199538 0.528307011042785 0.529105649701312 0.381033785939924
4118 236488 3 3 0.5 0 0.4 70 "IP" 0.254739061247506 0.557597742182868 0.160542547024532 0.351060628787148 0.479794873686506 0.517301194599711 0.365469847863601 0.392517209776457 0.734533934934013 0.530379777108741 0.526012394888134 0.379065821642581
4119 133049 4 3 0.5 0 0.4 70 "IP" 0.25461663129837 0.555998362213553 0.161636664950308 0.352695776106996 0.477115928485298 0.512742904135121 0.370715304846607 0.397224805250076 0.731732559783668 0.526829404684299 0.532351969796915 0.382728419907683
4120 439416 5 3 0.5 0 0.4 70 "IP" 0.259497689554779 0.56144343939922 0.160572874562333 0.347147842993032 0.476278195630976 0.516142775551787 0.364082978063325 0.393340467905965 0.735775885185755 0.531096915702911 0.524655852625658 0.378093646469752
4121 249141 1 0.05 0.5 0 0.5 70 "IP" 0.24912895376369 0.540285425673556 0.170128061305835 0.368456646699776 0.493126209685873 0.529422586083535 0.353882938282907 0.379718708125717 0.742255163449563 0.532993719916188 0.524010999588742 0.376015836734679
4122 169721 2 0.05 0.5 0 0.5 70 "IP" 0.251344456959756 0.53817928560097 0.173212416026418 0.370639241390255 0.490678744485972 0.529757054011391 0.351584883228186 0.379374535213316 0.742023201445728 0.532564009514978 0.524797299254604 0.376462775358751
4123 44541 3 0.05 0.5 0 0.5 70 "IP" 0.250725628776776 0.539184832421172 0.171965988362266 0.369607198950571 0.493594982918142 0.532934343225098 0.348575143257965 0.376183488109075 0.744320611694918 0.53499940476855 0.520541131620231 0.374009825336282
4124 22882 4 0.05 0.5 0 0.5 70 "IP" 0.256068650410289 0.542650768095317 0.172864100207755 0.366123230017863 0.483012173736443 0.524724227400924 0.354008396693058 0.384436191537439 0.739080824146732 0.530779163117158 0.526872496900813 0.378250552587683
4125 325529 5 0.05 0.5 0 0.5 70 "IP" 0.255714867029507 0.544067578867256 0.171484010036243 0.364696944936904 0.487479052854173 0.528962148473812 0.350515160825503 0.380176878272797 0.743193919883681 0.534049483469375 0.521999170861746 0.374963246590374
4126 146089 1 3 0.5 0 0.5 70 "IP" 0.254140128213026 0.557544816194083 0.16026947368728 0.351098259677753 0.477417483939114 0.510392584230359 0.374447568790466 0.399277018829601 0.73155761215214 0.525622229031554 0.534717042477747 0.383717375982539
4127 44185 2 3 0.5 0 0.5 70 "IP" 0.259198183926413 0.558066610290684 0.162983927005257 0.350618279508182 0.46926175398338 0.505967423998411 0.375876191806276 0.403877433487124 0.728459937909793 0.523135805406891 0.538860118811533 0.38632938584641
4128 235223 3 3 0.5 0 0.5 70 "IP" 0.258036233321748 0.556603062726664 0.163459985841394 0.352021859386979 0.469183860747312 0.505269854647895 0.377039191100516 0.404713145465267 0.72722009406906 0.522136681130483 0.54049917694191 0.387401892359717
4129 179468 4 3 0.5 0 0.5 70 "IP" 0.255469782671572 0.555670835115544 0.162520633748481 0.35298643348693 0.470070513789584 0.503234325023646 0.380364340251144 0.406257582244606 0.725540296461156 0.520377307471387 0.542884973999625 0.388842664196679
4130 53943 5 3 0.5 0 0.5 70 "IP" 0.257538236099445 0.558484110750632 0.161630604033932 0.35020938045428 0.47237873322576 0.507259754776825 0.375838356920911 0.402435500564188 0.729916969325205 0.524028453563733 0.537468960954843 0.385340893940432
4131 275407 1 0.05 0.5 0 0.6 70 "IP" 0.251667621383052 0.537328997007935 0.174142871139182 0.371477183095409 0.485316514595325 0.520895381392444 0.362018795934595 0.38831960476325 0.736984135978378 0.526380470177861 0.536161667073777 0.382697955881818
4132 399141 2 0.05 0.5 0 0.6 70 "IP" 0.250187640965962 0.539656255432198 0.171285959717251 0.36913994589355 0.486775179369735 0.519723580112132 0.365011376630893 0.38949718263066 0.736962820335697 0.52630842240296 0.536297336348144 0.382771953562993
4133 215555 3 0.05 0.5 0 0.6 70 "IP" 0.250283046897868 0.530128285705254 0.178941516810037 0.378721302626044 0.482615355751187 0.518114957762348 0.364491862979291 0.391111367045604 0.732898402649055 0.522138702287842 0.543433379789327 0.386961088750885
4134 234279 4 0.05 0.5 0 0.6 70 "IP" 0.250692674300991 0.535904798499625 0.174534078099628 0.372880015778066 0.483591046687117 0.519110536991525 0.363552603366588 0.390100840814522 0.734283720988108 0.524705698493203 0.538086681466216 0.384363310250433
4135 6661 5 0.05 0.5 0 0.6 70 "IP" 0.2500617586491 0.530950400555257 0.178093389043384 0.377868517059758 0.48302267527394 0.51982636393079 0.361951054752271 0.389388474593678 0.73308443392304 0.523553864690415 0.540044443795655 0.385528014859669
4136 152365 1 3 0.5 0 0.6 70 "IP" 0.254480648959073 0.557356345145302 0.160619112205049 0.351258572765773 0.465436903354996 0.493954644120471 0.392786167165454 0.415778713324874 0.719917552314069 0.514462343617615 0.553405279370503 0.394909091751385
4137 57001 2 3 0.5 0 0.6 70 "IP" 0.260852973857933 0.558714450512061 0.163559297467558 0.349945254532365 0.460901303773803 0.493645180231518 0.389003381540812 0.415804327382013 0.721754277631736 0.515200820491583 0.55256267900837 0.393987170454254
4138 433479 3 3 0.5 0 0.6 70 "IP" 0.259578251493984 0.563933711039393 0.158764529993738 0.34464557286297 0.460701891841534 0.491618263471804 0.393235220520911 0.418516189913062 0.720280143335519 0.515268028340992 0.551999750514649 0.394360876094357
4139 201460 4 3 0.5 0 0.6 70 "IP" 0.25567513943992 0.552997196790381 0.164560877059379 0.355649359136346 0.461457074169637 0.491492920738314 0.393809252467933 0.418496618691805 0.717132213609557 0.511680766820643 0.558370129527313 0.397868694224343
4140 219193 5 3 0.5 0 0.6 70 "IP" 0.253196536663897 0.556489745491245 0.160348143757068 0.352165117178939 0.461087365000169 0.487193194936182 0.401359583624836 0.422913409415359 0.714283901664066 0.509532700633094 0.561707727381904 0.400107038346102
4141 376531 1 0.05 0.5 0 0.7 70 "IP" 0.252185123192103 0.534368664829124 0.176827424703314 0.374431876514127 0.477839184353464 0.512211294263319 0.370551987141816 0.397061055185567 0.730024307545567 0.519639468031868 0.54737941184513 0.389474579518256
4142 272613 2 0.05 0.5 0 0.7 70 "IP" 0.247903213699387 0.530954681366461 0.176591681997685 0.3778444043284 0.480549094280166 0.512505636877862 0.372208943833037 0.396760978590057 0.728452307979553 0.518610351530474 0.548800625830722 0.390501132504656
4143 169629 3 0.05 0.5 0 0.7 70 "IP" 0.248916797574208 0.528992476792997 0.178835780403623 0.379854503225145 0.47945397196334 0.513720023419301 0.369316856695638 0.395570092225844 0.728370769537547 0.518823380344997 0.548152637099261 0.390318405856156
4144 389438 4 0.05 0.5 0 0.7 70 "IP" 0.245471385316444 0.530574171953521 0.175059162448936 0.37820352657322 0.485781149068085 0.516780912545501 0.369026636263676 0.392478257347524 0.731252534384529 0.521318930511037 0.544085798712612 0.387781561809487
4145 339483 5 0.05 0.5 0 0.7 70 "IP" 0.244511838973919 0.526302044947514 0.177822069577778 0.382541692438782 0.48073394821148 0.510561904243499 0.375507726994929 0.398709466634659 0.725245787185399 0.515742735503289 0.553329796572707 0.393387526096997
4146 91072 1 3 0.5 0 0.7 70 "IP" 0.255682866216111 0.556645413521997 0.161815289118877 0.352060040586124 0.446360960678089 0.469621856142709 0.420153318779752 0.441087736579666 0.7020438268942 0.497891188579843 0.581968607898628 0.412168043687779
4147 198872 2 3 0.5 0 0.7 70 "IP" 0.255530209494871 0.559861635959286 0.159330071531464 0.348807389243012 0.461851624637254 0.486347293691603 0.402381860084395 0.42323066271102 0.717381834132125 0.510144041992987 0.561711931615859 0.399140097496162
4148 365 3 3 0.5 0 0.7 70 "IP" 0.260690082372701 0.559474885029684 0.162816566290311 0.349212665843454 0.44755216035658 0.47563433701498 0.409707162209257 0.43473766760044 0.70824224272928 0.503290166935885 0.572523728499568 0.406530013786242
4149 420453 4 3 0.5 0 0.7 70 "IP" 0.252282409776847 0.543765285902007 0.169630181418686 0.364933324152039 0.456742536759942 0.483753704298093 0.402411570631562 0.425689711482428 0.709024946536788 0.503436095454921 0.572041752050248 0.40576289679226
4150 211999 5 3 0.5 0 0.7 70 "IP" 0.255113734095899 0.561199261036755 0.158043088507249 0.347357655438448 0.452845509201373 0.477063044027652 0.411988870540486 0.432970517229003 0.707959243297272 0.504147944430101 0.570031959047735 0.405410322289955
4151 231528 1 0.05 0.5 0 0.8 70 "IP" 0.244476494076094 0.52169077652939 0.181545646916674 0.387189835199485 0.47431446613904 0.503696253582232 0.382181192334319 0.405661051455507 0.718790960215134 0.509670840293373 0.563726839250993 0.399528107082096
4152 295371 2 0.05 0.5 0 0.8 70 "IP" 0.246491698410577 0.518428088495709 0.185890441404542 0.390401337496007 0.472576097249 0.507066646194853 0.375105771282602 0.402246758867691 0.719067795659577 0.510889262811869 0.560996212687144 0.398260922445613
4153 418774 3 0.05 0.5 0 0.8 70 "IP" 0.242592395553797 0.514554390882028 0.186043478820429 0.394333670369718 0.470291875236506 0.499925404956295 0.385304261984234 0.409427205023394 0.712884270790303 0.50479843467084 0.571347740804663 0.404399215023475
4154 2754 4 0.05 0.5 0 0.8 70 "IP" 0.245249465842763 0.528692457932381 0.176489723509187 0.380089421678171 0.477775272254725 0.506896042636813 0.3794620556924 0.40242714282044 0.723024738097488 0.514077758123437 0.555951779201588 0.395067118666843
4155 257030 5 0.05 0.5 0 0.8 70 "IP" 0.247679424682813 0.530863781519692 0.176452888157987 0.377901485625745 0.476439203963891 0.50632645538137 0.379320805826517 0.402978893917251 0.724118628646704 0.514451500011108 0.555773693984504 0.394675011195919
4156 238016 1 3 0.5 0 0.8 70 "IP" 0.253780140604909 0.551909277829655 0.164215591552365 0.356817589664899 0.434206688889893 0.453407581595498 0.438150281339988 0.457048590097822 0.687986829494802 0.485266376312647 0.602365872892352 0.424632428569421
4157 116636 2 3 0.5 0 0.8 70 "IP" 0.256056122181441 0.553088175986986 0.164805609638204 0.355558182166933 0.442542139533558 0.465696185443938 0.422431050088035 0.444134138209454 0.698598261714999 0.494260227894925 0.587236659726239 0.415183303043172
4158 175310 3 3 0.5 0 0.8 70 "IP" 0.262290996874143 0.561757482501135 0.162066408874315 0.346851654586627 0.42940612068244 0.454082952722679 0.432319028804106 0.456564990128536 0.691697117556583 0.48956298384287 0.594385437678421 0.420415779344664
4159 193063 4 3 0.5 0 0.8 70 "IP" 0.259302825657645 0.561745894143505 0.160246475202186 0.346848638581937 0.428766579953707 0.450486859700647 0.438696091279649 0.460367302252751 0.688069405611352 0.486757470844702 0.598942566481836 0.423361707934065
4160 2723 5 3 0.5 0 0.8 70 "IP" 0.255420536462775 0.553998530950922 0.163703144592975 0.354698347997366 0.430786115161998 0.450794169877594 0.440108822575139 0.459922202295472 0.686206651624774 0.484254695755252 0.603811967168113 0.425807631043378
4161 330002 1 0.05 0.5 0 0.9 70 "IP" 0.241872527055659 0.519082184132085 0.181946846025196 0.389721693058767 0.468502603263191 0.496762326537555 0.389569919926697 0.412698935560182 0.71037513031885 0.504135824165449 0.571516765951894 0.405108264687274
4162 148283 2 0.05 0.5 0 0.9 70 "IP" 0.249457263912854 0.523709949478025 0.183694871078735 0.385103858498684 0.470816607391258 0.504518320664767 0.377916015332973 0.404800266259245 0.720273871304111 0.510988268494202 0.561610886411707 0.398160026591656
4163 195504 3 0.05 0.5 0 0.9 70 "IP" 0.244508900246433 0.521123581363986 0.182065580522254 0.387737832565715 0.464314680079196 0.491242293457863 0.395492850756195 0.418280015315151 0.708823580325629 0.501140480073912 0.57755843127845 0.408162669751342
4164 281323 4 0.05 0.5 0 0.9 70 "IP" 0.242795207051322 0.519132374078926 0.182527615748558 0.389689775826871 0.461841660141623 0.48839490652172 0.398342454354928 0.421020720161452 0.704636867192945 0.49855136698501 0.580870070103486 0.41066817501789
4165 196828 5 0.05 0.5 0 0.9 70 "IP" 0.242243271416601 0.521764597975499 0.179845522241453 0.387057831610199 0.465094981247346 0.490404872547702 0.397657479189541 0.419092453684394 0.707338252663946 0.500697108982058 0.577503001430994 0.408578479901793
4166 174294 1 3 0.5 0 0.9 70 "IP" 0.258162673805124 0.561134223010649 0.159959423407106 0.34751749613213 0.402017971797542 0.417812018932715 0.475958083380676 0.494145313880886 0.660180645602666 0.464104110603848 0.635917506787782 0.446788488245631
4167 203285 2 3 0.5 0 0.9 70 "IP" 0.260741884070864 0.560711244592566 0.161847754968942 0.34790428709786 0.411316176798001 0.430805524030376 0.459153947873892 0.480523425235134 0.672058060868864 0.473297740662009 0.621001702842834 0.437144742375377
4168 14750 3 3 0.5 0 0.9 70 "IP" 0.25977480215156 0.553558813984114 0.166823713204444 0.355141105410117 0.41218158338325 0.432671608173893 0.455513334801042 0.477967544997465 0.67195638553481 0.472495046271994 0.622337048005486 0.437506029960531
4169 375841 4 3 0.5 0 0.9 70 "IP" 0.255577965985304 0.554723881562188 0.16322366417666 0.353991048946868 0.404620152314739 0.420440543625351 0.473644921405851 0.491682701152933 0.660198118300042 0.463851788578883 0.636868585582511 0.447171024235174
4170 35579 5 3 0.5 0 0.9 70 "IP" 0.257783159604282 0.556829409994284 0.163050367098442 0.351765541038118 0.41356495263439 0.432792079733616 0.457465878654893 0.47836764351382 0.671348112238672 0.473216163366959 0.620516245753335 0.437108799928089
4171 218627 1 0.05 0.5 0 1 70 "IP" 0.240860388144592 0.519200337289711 0.180942688983828 0.389589901026899 0.461631456577033 0.487683460277552 0.399446086005798 0.421823765375764 0.702491844721625 0.498040958754569 0.580388774989626 0.411230550838054
4172 401336 2 0.05 0.5 0 1 70 "IP" 0.240538807893036 0.514259315545737 0.184816293185105 0.394613302771786 0.454088981069606 0.480755776011403 0.405711122585509 0.42922434655982 0.694627788962642 0.491849086519729 0.590527415770614 0.417763515771141
4173 48275 3 0.05 0.5 0 1 70 "IP" 0.243018974652275 0.515001162700024 0.18617290509188 0.394075411879574 0.446753328001961 0.47605541139542 0.408571016326511 0.435059297369802 0.689772302654236 0.489084871066022 0.594743921418391 0.421347008504982
4174 304007 4 0.05 0.5 0 1 70 "IP" 0.241794472857638 0.517286017885461 0.183252161103394 0.391566358749178 0.452689706383134 0.480778977958412 0.404655459877786 0.42937292169109 0.694484179240772 0.492883317368235 0.587907620981179 0.416837033247006
4175 82029 5 0.05 0.5 0 1 70 "IP" 0.242944859237176 0.51364560058998 0.187259457774491 0.395255941011149 0.447591400578392 0.475535577464847 0.40943522630131 0.434689574719626 0.690536259815569 0.488275974050537 0.596694684075801 0.421506254525985
4176 74362 1 3 0.5 0 1 70 "IP" 0.258445622436633 0.559099434806033 0.161735847435531 0.349564008389492 0.147532523119435 0.151861255804753 0.787641173581776 0.81049736585339 0.405978145556068 0.283142774783281 0.949377021017307 0.661901326726293
4177 159758 2 3 0.5 0 1 70 "IP" 0.256909178048916 0.554087161349719 0.164571839786767 0.354588920184711 0.165033396017667 0.170076199870197 0.762912851414588 0.786039346404806 0.421942574066583 0.294237028096184 0.927484691201355 0.646533464402539
4178 372406 3 3 0.5 0 1 70 "IP" 0.261121756402578 0.557679223608968 0.164512315113026 0.350997509577916 0.235269574617911 0.244349303127684 0.669202047231091 0.694647643322583 0.496391331020489 0.34683233283759 0.833714362344117 0.582242594913109
4179 361395 4 3 0.5 0 1 70 "IP" 0.257582100344411 0.554369091326405 0.164855614436534 0.354265785692111 0.206305298107114 0.213778707104902 0.709785173412937 0.735286142405302 0.463887398451526 0.324466596282532 0.874640787849471 0.611451839731572
4180 137820 5 3 0.5 0 1 70 "IP" 0.257093244834197 0.555488880314595 0.163582069923288 0.35319824153921 0.171549688896633 0.176663005641377 0.758207425174763 0.780685169872818 0.42864293373083 0.298923545751781 0.921789495098051 0.642715494855427
4181 86577 1 0.05 0.5 0 0 80 "IP" 0.261656800303756 0.561439541486046 0.161882494490906 0.347190478858338 0.495898540691702 0.557962765267782 0.312117832620676 0.350699758825103 0.757555340995459 0.559127273338138 0.474000327111581 0.349524465428171
4182 97738 2 0.05 0.5 0 0 80 "IP" 0.256978913671031 0.561202435993934 0.159169973204756 0.347440466998063 0.502572739896542 0.560026035391309 0.313140091555253 0.348640915128006 0.759551653567573 0.560402833835402 0.47231006476001 0.348256466035266
4183 43263 3 0.05 0.5 0 0 80 "IP" 0.260243465701457 0.557555676548518 0.163960805160509 0.35111581865024 0.496678078915236 0.558067639701848 0.312374532397068 0.350595853259583 0.756921544616694 0.557868923781822 0.476335337557577 0.350797715187697
4184 431262 4 0.05 0.5 0 0 80 "IP" 0.257157520490782 0.56409217487552 0.157147912291371 0.344539443106254 0.502307639059879 0.558942040901745 0.314632215632905 0.34971781067372 0.759465159550661 0.56065610092675 0.471780127924276 0.347994523190397
4185 196380 5 0.05 0.5 0 0 80 "IP" 0.258757655639774 0.564441222234737 0.157871219692935 0.344184747983924 0.501049326965929 0.560287538134332 0.311892984597844 0.348342829748143 0.759806982605703 0.561669142289857 0.469764204290779 0.346960146775811
4186 260307 1 3 0.5 0 0 80 "IP" 0.257753908451628 0.564530191889753 0.157211898843133 0.344058281156994 0.494654627212359 0.556273632500592 0.315439913330803 0.352777043164371 0.752408535663987 0.558791060106727 0.472651812173937 0.350116164653043
4187 411183 2 3 0.5 0 0 80 "IP" 0.257986753073768 0.561795398157366 0.159362614863451 0.346844330572737 0.494416779053504 0.555404698364066 0.316529924748305 0.353628909871812 0.752403532127271 0.557346051977243 0.475892539611756 0.351564213912892
4188 104284 3 3 0.5 0 0 80 "IP" 0.260925774217319 0.55509311443888 0.166295138602951 0.353594330462241 0.49407069556643 0.560113912424589 0.308448966121456 0.34849847644809 0.754996469783749 0.558209808630997 0.474744104724406 0.350431011985622
4189 46992 4 3 0.5 0 0 80 "IP" 0.254805212861425 0.558671468837893 0.159794912297891 0.349960587258186 0.496508849971631 0.555218591797999 0.317929967188186 0.353781583143951 0.751314062833056 0.556088288933884 0.477724879486077 0.352798998897083
4190 174704 5 3 0.5 0 0 80 "IP" 0.257935629121458 0.56569090831853 0.156430781637396 0.342904259207732 0.496151355202307 0.556231462101005 0.315872763148766 0.352547217973194 0.754086984323765 0.559216459600418 0.472303544786162 0.349507170980479
4191 42667 1 0.05 0.5 0 0.1 80 "IP" 0.259041520929724 0.558165221977751 0.162738940172051 0.350510123751557 0.498973863579616 0.554151146502346 0.319592897725153 0.354647184073146 0.758015384509341 0.555495059497911 0.482331837897204 0.353261816496141
4192 262886 2 0.05 0.5 0 0.1 80 "IP" 0.258152798553007 0.557303344794114 0.16288770374535 0.351372076651834 0.497852156064116 0.553491804604787 0.319894054817421 0.355287761118197 0.756004954617123 0.554762093933284 0.482781758562772 0.353982478937984
4193 9629 3 0.05 0.5 0 0.1 80 "IP" 0.25756495824364 0.559830519992778 0.160520478062541 0.348783951266009 0.501167108756458 0.557300390651853 0.316311675549599 0.351447740514444 0.758732067000098 0.558144722827705 0.47683215361214 0.350558313018798
4194 126733 4 0.05 0.5 0 0.1 80 "IP" 0.257472839878096 0.556739630544358 0.16281246390394 0.351932141394505 0.498793183724416 0.552962754164225 0.321290293176575 0.355833001647699 0.756266023602512 0.554216980899723 0.484102757080515 0.354537072036947
4195 298863 5 0.05 0.5 0 0.1 80 "IP" 0.257932525650582 0.55816183002622 0.162075995924007 0.350511883856814 0.499358704018948 0.555139900459595 0.318404551702982 0.353609472267752 0.75729122966953 0.556141843576353 0.480480547626988 0.352582155675286
4196 276547 1 3 0.5 0 0.1 80 "IP" 0.261484776806904 0.565482805531443 0.158772466764931 0.343117379014019 0.487478755520268 0.545199610655317 0.327784936658968 0.364445327548498 0.748963532327172 0.551826146141656 0.4865574034239 0.357480102684311
4197 229071 2 3 0.5 0 0.1 80 "IP" 0.256804229928259 0.563515327053364 0.157373262654109 0.34508378625861 0.494726728832344 0.55055782322834 0.323935727636277 0.358733086086278 0.751530958760603 0.554677843680759 0.481308990290386 0.354391642956295
4198 370537 3 3 0.5 0 0.1 80 "IP" 0.256545689810821 0.557832201983296 0.161489335862006 0.350820991109379 0.49274330749921 0.54587783457521 0.329161014137545 0.363180808490643 0.749288997310031 0.549678657742729 0.490650349999551 0.359250516281837
4199 3372 4 3 0.5 0 0.1 80 "IP" 0.259803265983641 0.559687051336404 0.162178629504891 0.348951900806283 0.489578488935628 0.547602726026353 0.324913431478457 0.361571815712762 0.749381754919268 0.551446437707708 0.487092060983348 0.357556461321991
4200 113948 5 3 0.5 0 0.1 80 "IP" 0.258614394521381 0.565225540450767 0.157234184274905 0.343314402459593 0.490869553674676 0.545612597126347 0.328688846823882 0.363611186530234 0.749483948196057 0.552001038293409 0.485923031098787 0.357002267308645
4201 90912 1 0.05 0.5 0 0.2 80 "IP" 0.255012227703219 0.556098965521425 0.161758839225816 0.352610983500959 0.500586578411223 0.549325558204998 0.327867127993266 0.359535798949907 0.755598806114441 0.551581533428089 0.489625967219081 0.35722933560185
4202 115461 2 0.05 0.5 0 0.2 80 "IP" 0.257585742465363 0.556549495171492 0.163054166516239 0.352140285174646 0.498217139660123 0.549022169784282 0.326819287447502 0.359869204905209 0.755802882125485 0.551547187229483 0.489873453963742 0.357276317000704
4203 386606 3 0.05 0.5 0 0.2 80 "IP" 0.257111198932324 0.556025615205547 0.163176114058235 0.352671303081367 0.498951907069872 0.55007821060302 0.325709417732154 0.358801626120311 0.756063106002197 0.552061572917347 0.488885531790389 0.356756866785049
4204 337727 4 0.05 0.5 0 0.2 80 "IP" 0.26117259712443 0.556356922872536 0.165451465995242 0.352335085384929 0.495345393515763 0.550261159002049 0.323065772646555 0.358617335082719 0.756517990640193 0.552328652927268 0.488517238641797 0.356486142981793
4205 293359 5 0.05 0.5 0 0.2 80 "IP" 0.257705012902079 0.552098925573599 0.16655197467629 0.356624502050102 0.496037716362727 0.547838185744428 0.327191670876296 0.361069609240991 0.753742729264806 0.549267828511643 0.493743645552586 0.359577486589691
4206 271690 1 3 0.5 0 0.2 80 "IP" 0.257092657918611 0.564079930729453 0.157142787916815 0.344519545673573 0.487104919518571 0.534288618041822 0.343899074983673 0.37538783538646 0.744197577437182 0.543972406563039 0.501041862900488 0.365358304640252
4207 217265 2 3 0.5 0 0.2 80 "IP" 0.259033440877675 0.561598983162639 0.160211520522765 0.347056379126751 0.486939450543492 0.53861996371056 0.336938331195414 0.370741036410503 0.745972891421167 0.546114498577962 0.497149851718179 0.363019324103756
4208 29629 3 3 0.5 0 0.2 80 "IP" 0.255763674195101 0.558845886617993 0.160278007119577 0.349818047362527 0.488235968279954 0.535575124420471 0.342516364476023 0.373989137673151 0.743999642475054 0.543122942483084 0.5027943715956 0.366152251655288
4209 404917 4 3 0.5 0 0.2 80 "IP" 0.255179046682581 0.559203533422749 0.159558331576866 0.349472181378963 0.491132190181901 0.540540771162006 0.336767906413962 0.368667028793293 0.746311236864483 0.546493666744815 0.496326237990829 0.362546279113544
4210 324948 5 3 0.5 0 0.2 80 "IP" 0.26133559472952 0.55927666498909 0.16338091202446 0.34937087158195 0.488856884547988 0.545151784345057 0.327376016490751 0.363761777250091 0.750192479277509 0.549809130657678 0.490756928515212 0.359015953746032
4211 137837 1 0.05 0.5 0 0.3 80 "IP" 0.258033656668596 0.550102854923641 0.168297936549188 0.358687110276742 0.49631758208004 0.546140294239721 0.329893807549915 0.362825376623105 0.754351238748636 0.547460868375007 0.498191744099103 0.361445264836
4212 139889 2 0.05 0.5 0 0.3 80 "IP" 0.256465999733923 0.548776536068454 0.168288861299613 0.359970116458095 0.494808192370639 0.542291207505416 0.334823211560721 0.366704563565413 0.751274192104562 0.54446779412049 0.503112072860334 0.364443735473369
4213 425061 3 0.05 0.5 0 0.3 80 "IP" 0.254241597345614 0.552448153993076 0.164023803087617 0.35626912400868 0.498564206033393 0.543511742234217 0.335496178104184 0.365480259439079 0.752805803379007 0.546477762769003 0.499519981191801 0.362422717115121
4214 6868 4 0.05 0.5 0 0.3 80 "IP" 0.254384875298694 0.551365911220927 0.164901370122688 0.357328164536653 0.499032073125578 0.544879011006613 0.333616783859892 0.364102201906502 0.753416948424271 0.547037629081148 0.49851815398258 0.361847535285961
4215 289745 5 0.05 0.5 0 0.3 80 "IP" 0.256412286865781 0.551165005598849 0.166406997864197 0.357564346613652 0.495719310181441 0.543262912205529 0.333904151158145 0.365722048340517 0.752131597047222 0.545912570658833 0.500311149022341 0.362986231319547
4216 363949 1 3 0.5 0 0.3 80 "IP" 0.261188900961759 0.560896500453663 0.162037671610059 0.347755156538384 0.480861712623667 0.528189370255769 0.348634525032813 0.381282578289333 0.742050613585426 0.539056048388482 0.510672196642871 0.370145665462394
4217 430210 2 3 0.5 0 0.3 80 "IP" 0.259569864674921 0.564639036292677 0.158250017409493 0.343982697198467 0.482869290295261 0.526924731202445 0.352113689942414 0.38266966052612 0.742439154970181 0.539324917311251 0.510363707351907 0.369952863743026
4218 386359 3 3 0.5 0 0.3 80 "IP" 0.256452258753669 0.553053095127001 0.165060638537237 0.355671150407658 0.482946244625472 0.52728474600017 0.351444180191805 0.382266304860693 0.739398503379141 0.535725864108026 0.516504818729042 0.373556374535498
4219 279965 4 3 0.5 0 0.3 80 "IP" 0.258489740388296 0.561895773824264 0.159608131081732 0.346784351327744 0.488428024769072 0.532174132070765 0.346775164531374 0.376913924198487 0.746917765157368 0.541950219210676 0.506383295613106 0.367003780398616
4220 14431 5 3 0.5 0 0.3 80 "IP" 0.258656115058833 0.565151743696653 0.157284881475129 0.343441483539135 0.481977959199472 0.526069232000242 0.353083433808332 0.383719255395518 0.740634074258306 0.538866832950688 0.510368315283461 0.370534180158624
4221 224795 1 0.05 0.5 0 0.4 80 "IP" 0.256203052953934 0.547624845041433 0.169070665827605 0.361117348181742 0.493130945516061 0.538967888243579 0.338875559917533 0.370077173715471 0.749333998469995 0.541885490351327 0.507946225745139 0.367057258915776
4222 302508 2 0.05 0.5 0 0.4 80 "IP" 0.252263661852272 0.542019259482146 0.170769537863622 0.366761959735479 0.493033793694069 0.535227906990748 0.344633808932508 0.373844327209124 0.745297455546341 0.537488017002822 0.51540334679613 0.37148676757488
4223 410268 3 0.05 0.5 0 0.4 80 "IP" 0.252008188294899 0.545284004472094 0.168071281883435 0.363479111106654 0.495926180387841 0.536330162247015 0.344791983880955 0.372743239655555 0.74793436868274 0.539293717949439 0.51286326576439 0.369676610140816
4224 286666 4 0.05 0.5 0 0.4 80 "IP" 0.257262303805131 0.548517564091449 0.16908985019714 0.360252597958153 0.492612597135899 0.538346478837767 0.339377981357728 0.370702453009346 0.74987490094103 0.541762627225256 0.508467831554868 0.367192208674135
4225 346521 5 0.05 0.5 0 0.4 80 "IP" 0.255051396136837 0.548977033088379 0.167234656671736 0.359726268929179 0.494337232517246 0.53902231053362 0.339601352644419 0.37001752156692 0.749388628654083 0.542352829871622 0.506836009316155 0.366574063558722
4226 108742 1 3 0.5 0 0.4 80 "IP" 0.254585545069956 0.55708678665226 0.16085411503507 0.351590149682697 0.485600377323449 0.523935215326328 0.35852403263083 0.3855770197784 0.740185922393405 0.534667640956662 0.5193781476659 0.374574669908382
4227 185651 2 3 0.5 0 0.4 80 "IP" 0.259165200594445 0.560818764757926 0.160838950774578 0.347839037366086 0.476140877170924 0.516368353421393 0.364250644370707 0.393630515752615 0.735306077765369 0.531014273996861 0.525089595145286 0.378547096888036
4228 52878 3 3 0.5 0 0.4 80 "IP" 0.257520115111208 0.557890744289363 0.162073882208887 0.350774592705991 0.480377251560806 0.521821674828289 0.358301000564346 0.387751541347442 0.737897366672014 0.533638565374862 0.520374882773233 0.375639006929461
4229 250175 4 3 0.5 0 0.4 80 "IP" 0.261578547745323 0.567549448681942 0.157305153998993 0.341001975477855 0.478102545737095 0.521716164753294 0.356933084565932 0.388001473301248 0.739681093482418 0.536845244751807 0.514238238564924 0.372489639277611
4230 189066 5 3 0.5 0 0.4 80 "IP" 0.257459310578136 0.560685403557049 0.159928771577926 0.347940164394791 0.480212757604296 0.519586409926397 0.361537076529122 0.389876036943485 0.737672068182431 0.533051230412994 0.521465848107047 0.376137948362825
4231 54403 1 0.05 0.5 0 0.5 80 "IP" 0.253234440134032 0.542137327115227 0.171351153618452 0.366677108056833 0.492577701369639 0.532934792877517 0.347888725458731 0.376173881759926 0.745812141503671 0.536008161942829 0.519239879077183 0.373001881590003
4232 11989 2 0.05 0.5 0 0.5 80 "IP" 0.250516404355134 0.541641836211554 0.169908388454814 0.367147715732455 0.493970554002525 0.531900583854726 0.350526245633107 0.377230787055731 0.74448695835766 0.53512467375578 0.520434634087921 0.373893208980615
4233 123574 3 0.05 0.5 0 0.5 80 "IP" 0.253937226600724 0.543567860396583 0.170766776149623 0.365206193944399 0.491069619999595 0.531880267504558 0.348465447406451 0.377241615285254 0.745006846600319 0.535782553527004 0.519232223556074 0.37322275280109
4234 91482 4 0.05 0.5 0 0.5 80 "IP" 0.251889827834087 0.543503937444062 0.169388255837519 0.365229797603757 0.494090368951485 0.533745842907442 0.34770402561308 0.375369020218534 0.745980196785573 0.536989785952775 0.517092281450598 0.371998097260998
4235 419128 5 0.05 0.5 0 0.5 80 "IP" 0.252446264420001 0.541473146508266 0.171304135044848 0.367327036113349 0.491734742396486 0.531545697672777 0.349428753519125 0.377573044586716 0.744181006816487 0.534859008957479 0.520732888563973 0.374153071229575
4236 95092 1 3 0.5 0 0.5 80 "IP" 0.259189085623378 0.564415392677682 0.158253964262101 0.344148870505985 0.476815843783171 0.514635588974005 0.366834383430507 0.39479101873 0.736004929406548 0.530922327144318 0.525088347692608 0.378222505354591
4237 100692 2 3 0.5 0 0.5 80 "IP" 0.257984245226649 0.565691277208115 0.156495514495989 0.342888595021124 0.476103462728028 0.511877118331155 0.371280693454784 0.39800295108944 0.734087707954677 0.52938386050881 0.527776207950772 0.380076978491334
4238 383911 3 3 0.5 0 0.5 80 "IP" 0.26111686799899 0.564563204867709 0.159214714096128 0.343972740969672 0.471969732320145 0.51047518476215 0.370507281476269 0.399596311074393 0.733086600319136 0.528389560745583 0.529721995572397 0.381175762040497
4239 289870 4 3 0.5 0 0.5 80 "IP" 0.258345337914459 0.550622876981606 0.168096394266026 0.358062747892929 0.480594853966087 0.521960959981081 0.357157337094746 0.38723187175024 0.738940191880546 0.531532074276275 0.525253731360772 0.377490581255598
4240 167873 5 3 0.5 0 0.5 80 "IP" 0.25567039385436 0.557757765902825 0.161008791525963 0.350922087250737 0.473519622939053 0.507615605528125 0.376623225469239 0.402440776457745 0.729190016793413 0.523922619291178 0.537632016995203 0.385690272010148
4241 423771 1 0.05 0.5 0 0.6 80 "IP" 0.255168276835681 0.539220163050578 0.174997762654693 0.369587621234505 0.48760664112977 0.527922006149451 0.352278800806715 0.381259372232592 0.742774917965451 0.53174116564411 0.527276563461408 0.377313831752145
4242 24462 2 0.05 0.5 0 0.6 80 "IP" 0.248834705813617 0.533418149238501 0.175342087674397 0.375415697627132 0.488998806291604 0.52538686770737 0.357459462082302 0.383799137275952 0.737833512105221 0.528049542201237 0.532801549756698 0.381019151819894
4243 116114 3 0.05 0.5 0 0.6 80 "IP" 0.248188482453499 0.536469768493703 0.172361663080621 0.372328328447147 0.489094601825039 0.523147021900258 0.361123331657111 0.386060160089581 0.737283084278538 0.527547032267348 0.533484994737732 0.381524897555064
4244 363940 4 0.05 0.5 0 0.6 80 "IP" 0.249954611587493 0.536299471585691 0.173706201027403 0.37250133749267 0.486368601531093 0.522562016374546 0.360001386440564 0.386634204164418 0.736323213118587 0.527134823689288 0.533707587467967 0.381929593382052
4245 34957 5 0.05 0.5 0 0.6 80 "IP" 0.249078796158948 0.531758224231218 0.17673193921746 0.377020998781016 0.488577155294365 0.526362374227322 0.355455903403899 0.382816613824491 0.737655951453313 0.528152128786752 0.53218784262136 0.380893112526713
4246 16397 1 3 0.5 0 0.6 80 "IP" 0.254125527806057 0.555165818683896 0.161896130662404 0.353589148513719 0.466638696306761 0.494923029165546 0.39275743267065 0.415365825351988 0.720764224112817 0.51446518499708 0.554653563333054 0.395330631897719
4247 405786 2 3 0.5 0 0.6 80 "IP" 0.256356260363464 0.562265824906009 0.158055414361991 0.346371104246526 0.474893867222529 0.504619630507529 0.381404057063628 0.404727023191996 0.731250127585993 0.523332583335806 0.539459471425619 0.385783699096879
4248 387184 3 3 0.5 0 0.6 80 "IP" 0.255895384355819 0.55935919689728 0.159936069562906 0.349313224855883 0.466740905897979 0.496307231419888 0.39003339686525 0.413654538202308 0.722636290253798 0.516755488900378 0.549969466428155 0.392790569575182
4249 330186 4 3 0.5 0 0.6 80 "IP" 0.25702199759867 0.56020839311255 0.159980186500433 0.348430957941833 0.460601857588476 0.489790673606113 0.396434818103337 0.42039559110954 0.717623855187146 0.512752790548385 0.55641500460377 0.396931320604652
4250 45707 5 3 0.5 0 0.6 80 "IP" 0.257478223417152 0.560854639944254 0.159846751613515 0.347718939390694 0.463992538947926 0.495518335557969 0.389443565809175 0.414613562691592 0.721470762365077 0.516819775357256 0.54929031742269 0.392805107276046
4251 22661 1 0.05 0.5 0 0.7 80 "IP" 0.249035108756578 0.533421845757158 0.175347322214181 0.375414348295776 0.486012066911115 0.519270597773925 0.365099942568641 0.389965218481915 0.735047175667692 0.52396777003661 0.540447264782822 0.385135175121992
4252 343301 2 0.05 0.5 0 0.7 80 "IP" 0.252525868508088 0.532266893036835 0.178765257463292 0.37652028799053 0.47946839717211 0.517315754661736 0.36336955864328 0.391925078219575 0.731994265680199 0.522366710669836 0.542134816106572 0.386720663316528
4253 280594 3 0.05 0.5 0 0.7 80 "IP" 0.249214734845809 0.526365256907331 0.181264279764449 0.382483820432541 0.479107375933674 0.514777822754554 0.367383691236352 0.394480225630136 0.728322110779483 0.518675858147109 0.548647971000801 0.390444430312902
4254 358439 4 0.05 0.5 0 0.7 80 "IP" 0.246792989382547 0.53246070620808 0.174520219282695 0.376327043698223 0.485158369736478 0.517108393665532 0.368004513046089 0.392135570761402 0.731951359119025 0.522169675249824 0.542524732328784 0.386923645818022
4255 335995 5 0.05 0.5 0 0.7 80 "IP" 0.248187399879065 0.533719012959135 0.174589592508152 0.375031153926425 0.482927683648491 0.516383814305333 0.367656223526755 0.392859691947418 0.731115083527556 0.522124751301396 0.542245816034907 0.386955190762918
4256 269700 1 3 0.5 0 0.7 80 "IP" 0.25733008130258 0.558717214347992 0.161293412729398 0.349912349040866 0.461132911908168 0.489350265333634 0.397106663323541 0.420585028602569 0.718462993210748 0.512020429249261 0.558400076052939 0.397490765655206
4257 51556 2 3 0.5 0 0.7 80 "IP" 0.257610867464323 0.558539816337937 0.161571284494272 0.350075664420988 0.463381883323928 0.492821113156285 0.392898296171296 0.417061165766562 0.720992750788251 0.514360145599437 0.554469580665569 0.395109074980921
4258 283965 3 3 0.5 0 0.7 80 "IP" 0.261327744492274 0.557716580414421 0.164554265467201 0.350989469931094 0.451173576790116 0.481914963679599 0.402158250749789 0.428487832177571 0.71250132128239 0.507044440066995 0.56671251621699 0.40279869038432
4259 335146 4 3 0.5 0 0.7 80 "IP" 0.255685118952001 0.55209773935111 0.165239423394772 0.356617329920659 0.456114389998751 0.483527501216095 0.403098875854257 0.426415908094884 0.711799508950752 0.505971202726151 0.568338299249029 0.403571856075167
4260 36937 5 3 0.5 0 0.7 80 "IP" 0.257260303025598 0.561988395988717 0.158787399920398 0.346650837513899 0.457323288577875 0.482846186807393 0.405549010279235 0.427426391851331 0.714583591603473 0.508543662347955 0.564336410199632 0.401199778427534
4261 395634 1 0.05 0.5 0 0.8 80 "IP" 0.248751277000655 0.527033749175671 0.180331766264605 0.381792687736617 0.473514198892803 0.506261245587068 0.377171165245332 0.403065690171077 0.722265475893458 0.513221642732436 0.557502931509937 0.395937583627586
4262 308564 2 0.05 0.5 0 0.8 80 "IP" 0.245092220274047 0.531475161962066 0.174156215223472 0.37729577784872 0.477828586823304 0.50457747596945 0.383390666703638 0.404716871286017 0.722920807097351 0.513363927038158 0.55754688192711 0.39575928778641
4263 250033 3 0.05 0.5 0 0.8 80 "IP" 0.246855415843671 0.523045035371875 0.182290455976191 0.385792003049676 0.475838885669741 0.507938246543998 0.376174295540504 0.401358522721343 0.722694301513412 0.512983844213981 0.558464751516695 0.396159172607171
4264 391674 4 0.05 0.5 0 0.8 80 "IP" 0.244389963915157 0.522443879322695 0.180890434586854 0.386373326086602 0.481268167038538 0.512494580608489 0.372739333021554 0.396784654016599 0.725658130953695 0.515791849101684 0.553629767608408 0.393333946415024
4265 171820 5 0.05 0.5 0 0.8 80 "IP" 0.242946634305851 0.52335013060227 0.179052907932597 0.385444720536033 0.480062171766858 0.509568868749567 0.376676293779546 0.399719890352948 0.723008806072709 0.514107022655912 0.555729201712143 0.395018840405798
4266 33992 1 3 0.5 0 0.8 80 "IP" 0.256921414212907 0.556677409026144 0.162588672980192 0.351977096004096 0.442851362245289 0.46515790871284 0.424451369397192 0.445261857921876 0.699772776458196 0.494920694325106 0.587040042377384 0.414927148862967
4267 18411 2 3 0.5 0 0.8 80 "IP" 0.253573162700859 0.555067043924092 0.161783394485494 0.353595578778488 0.44669855790322 0.467432186004242 0.423697843091167 0.442668244284933 0.70027172060408 0.495628468161751 0.585481237576662 0.414009973949918
4268 207088 3 3 0.5 0 0.8 80 "IP" 0.259576968577105 0.561636767091323 0.160497721114325 0.346988961344823 0.4392593684266 0.462735931036374 0.425645964573131 0.447731215708494 0.698836337003705 0.495014297603528 0.586143685687457 0.414852937613108
4269 150414 4 3 0.5 0 0.8 80 "IP" 0.256423520832104 0.554164574270291 0.164237648506832 0.35450834607783 0.443588045671088 0.466917612781459 0.422024980341836 0.443555984329061 0.700011566503192 0.495400556220452 0.586262628848668 0.414487132449163
4270 429635 5 3 0.5 0 0.8 80 "IP" 0.25496702686789 0.550677118828135 0.165922659602133 0.358036372198128 0.447729312115773 0.471157877209164 0.417627377816118 0.438917119987497 0.702696338983663 0.497080317157371 0.583550037418251 0.412553819961417
4271 104204 1 0.05 0.5 0 0.9 80 "IP" 0.244722876759668 0.52215799750922 0.18144658177414 0.386668618297587 0.472045428757254 0.500332978576314 0.385988072514108 0.408989468611789 0.716768305516922 0.507557638446676 0.567434654288248 0.401600606308505
4272 229716 2 0.05 0.5 0 0.9 80 "IP" 0.248425681941655 0.527604318843178 0.179593754373451 0.381160166572449 0.47255474030544 0.503824357064778 0.380401152799575 0.405485095331189 0.720980422247094 0.511761229207778 0.559994907173026 0.397366351576298
4273 378745 3 0.05 0.5 0 0.9 80 "IP" 0.246726742836234 0.520901630501329 0.183857631860931 0.387914712687913 0.470075995478505 0.500834376031369 0.383503852102506 0.408486890376882 0.716802738314739 0.507557053537403 0.567361483963437 0.401595009681622
4274 316843 4 0.05 0.5 0 0.9 80 "IP" 0.246180986715654 0.52651809803328 0.178908642307032 0.382289123159552 0.474364052247779 0.502961437527052 0.38333895103164 0.406352089980553 0.720545038963433 0.510751074926653 0.562247593338672 0.398394815403873
4275 98301 5 0.05 0.5 0 0.9 80 "IP" 0.243104522501231 0.52229553468216 0.180045080557641 0.38650021783035 0.477110409089317 0.505194540226738 0.381749173383941 0.404115290446886 0.720214931590548 0.51083016096505 0.561794253941582 0.39831012062369
4276 278588 1 3 0.5 0 0.9 80 "IP" 0.257987045727333 0.55354750075967 0.165812977713597 0.355167251605879 0.416313248135897 0.435833835971673 0.454415081647955 0.475277148977327 0.67430029386323 0.474277378613022 0.620228059361552 0.436053593691487
4277 320796 2 3 0.5 0 0.9 80 "IP" 0.252860747174785 0.554795357398048 0.161501767344371 0.353902406728747 0.436670696790424 0.453038855640835 0.440317585111728 0.456563586222394 0.68953144396521 0.485677327805291 0.601819352456099 0.423634903339618
4278 144617 3 3 0.5 0 0.9 80 "IP" 0.254520802739111 0.555730428105554 0.161898415235361 0.352840926965896 0.424934575149672 0.442940974738546 0.448788451186479 0.467462143291916 0.679455377888783 0.479278472106895 0.61068686642184 0.430535716180188
4279 392153 4 3 0.5 0 0.9 80 "IP" 0.255335342626485 0.55664607930914 0.161601819262177 0.352041698469282 0.423072184318768 0.439726893832729 0.453352913762972 0.470825710310897 0.678407526945253 0.477406532698784 0.614954733025149 0.432546482467018
4280 190235 5 3 0.5 0 0.9 80 "IP" 0.255875043765561 0.55803590256772 0.160895537200105 0.350557686084111 0.41812544301667 0.43536741414276 0.457301714490014 0.475669086905642 0.674000486782231 0.474970078897839 0.618197251690119 0.435276044591911
4281 139817 1 0.05 0.5 0 1 80 "IP" 0.236372646194812 0.508547336726041 0.186518533335886 0.40045102107013 0.45576887116543 0.482210978997337 0.404378981340461 0.427507740343681 0.692141517360242 0.490883271417999 0.590897514676347 0.418598241896157
4282 171857 2 0.05 0.5 0 1 80 "IP" 0.23937538571896 0.514032662518393 0.184148417171077 0.394812306770026 0.457877269246169 0.483971612340957 0.402893203188234 0.425572527650131 0.697252654965128 0.493874362744272 0.587041620359311 0.415439394378334
4283 312146 3 0.05 0.5 0 1 80 "IP" 0.24254476019868 0.521021836381148 0.180656661747078 0.387757547172411 0.452479869437173 0.477096222722893 0.410249105493522 0.432437464060656 0.695024629635853 0.491547375185245 0.590905767240599 0.417738297645883
4284 265438 4 0.05 0.5 0 1 80 "IP" 0.240503563924862 0.518892210279226 0.180883501949221 0.389922625507016 0.455780558045347 0.479949601688574 0.408297772620639 0.429799167408719 0.696284121970208 0.492709837088383 0.58918127456986 0.416732593868483
4285 132530 5 0.05 0.5 0 1 80 "IP" 0.239099969238836 0.511997846094597 0.185715140180693 0.396890858771828 0.447496804508327 0.472914294867806 0.413824266132983 0.436925082384111 0.686596773747163 0.485830663947094 0.599539406313676 0.423694119115725
4286 38016 1 3 0.5 0 1 80 "IP" 0.254634625176246 0.558563598941971 0.159681271855744 0.350027928193569 0.21092896726127 0.216591846003554 0.707295885280763 0.726026174676101 0.465563592437515 0.325624562464196 0.866977157136507 0.606141371241543
4287 170764 2 3 0.5 0 1 80 "IP" 0.258316358685128 0.553046493348838 0.16627099110534 0.355662664989299 0.352674298946992 0.367217699853252 0.52429795962249 0.545771536056876 0.61099065763212 0.428025328305114 0.69056895072783 0.48356174310448
4288 158244 3 3 0.5 0 1 80 "IP" 0.25262041249359 0.554615488342776 0.161527104409932 0.354182997058307 0.240225211411467 0.246490043510473 0.670404222291447 0.687713357644141 0.492845623905056 0.344626687422228 0.83193132670138 0.581479101659637
4289 247379 4 3 0.5 0 1 80 "IP" 0.256004860977402 0.553814971702157 0.164215640108042 0.354858461625705 0.163303243745574 0.167804379936652 0.763928468464208 0.784840677669991 0.419308104722977 0.292101915840601 0.92814410857225 0.6463797499286
4290 341696 5 3 0.5 0 1 80 "IP" 0.257222986375123 0.557963722115234 0.161799342294049 0.350687097815583 0.217459053351215 0.223766565994887 0.697164543675617 0.717180756525067 0.474682039726338 0.331284655286667 0.858963885969666 0.599268116786779
4291 391151 1 0.05 0.5 0 0 90 "IP" 0.259783871547763 0.562188729328236 0.160176767984967 0.346430312329843 0.500181272152651 0.561637679929859 0.309326631419047 0.346999430110618 0.759965143700414 0.561805032919669 0.469503399404014 0.346826237895075
4292 136568 2 0.05 0.5 0 0 90 "IP" 0.256681478891673 0.55755512254354 0.161700497336147 0.351167261733345 0.50084891232899 0.556648662787553 0.317020941602986 0.352050623510281 0.757530391220663 0.556927384493508 0.478721438939133 0.351780100409837
4293 121802 3 0.05 0.5 0 0 90 "IP" 0.255594660694867 0.560255584858428 0.159007491839561 0.348373659445757 0.5041178868844 0.561773777531185 0.311561410248414 0.346867947535429 0.759712547579267 0.561233043786134 0.470568902087976 0.347404853314215
4294 298232 4 0.05 0.5 0 0 90 "IP" 0.258773724503509 0.561240305381905 0.160257757561253 0.347405965060227 0.500788736279522 0.5621828442311 0.308962511035158 0.346415864668139 0.759562460783032 0.561833985189432 0.469220268596412 0.346781411500894
4295 219543 5 0.05 0.5 0 0 90 "IP" 0.258620311393813 0.561092171000907 0.160233965889944 0.347513557074447 0.499077401016007 0.558291807980474 0.313549867212244 0.350374552412073 0.75769771240982 0.559222551585451 0.473783833102188 0.349423532253616
4296 327819 1 3 0.5 0 0 90 "IP" 0.259743319352476 0.563978563032399 0.158826806381617 0.34462298227319 0.49086092250993 0.553517251713131 0.317229243114546 0.355462897736892 0.750604241862406 0.556760534577791 0.476056049496162 0.352103636704619
4297 190911 2 3 0.5 0 0 90 "IP" 0.261974782700398 0.565866631138924 0.158765569888158 0.342803455620191 0.492147084633541 0.554532868655346 0.31572009464293 0.354181040708421 0.754121867333939 0.558201388746027 0.474485664531088 0.350503831076338
4298 187519 3 3 0.5 0 0 90 "IP" 0.257767307791066 0.565971640415657 0.156163757132138 0.342632028553058 0.492288534646059 0.551156873895451 0.321797142569856 0.358186988377564 0.750055842437125 0.555874444567948 0.477960899701993 0.353236685265842
4299 152381 4 3 0.5 0 0 90 "IP" 0.261706113416655 0.567505248210002 0.157428942379342 0.341036179025868 0.48824527396885 0.552101389044243 0.317795315407027 0.357126260105595 0.749951387385505 0.557080672469293 0.475224257786369 0.351926984997222
4300 236179 5 3 0.5 0 0 90 "IP" 0.257040681593115 0.564365440329733 0.156913976288846 0.344279255928062 0.493236168758895 0.553761127091741 0.318764798074446 0.355606328817946 0.75027685035201 0.557061804816063 0.475678774363292 0.352079720123403
4301 165531 1 0.05 0.5 0 0.1 90 "IP" 0.256844331764106 0.558550684974331 0.161051115876444 0.350124403441765 0.502400681511844 0.55692420617258 0.317640889646684 0.35185585594285 0.75924501327595 0.55745001329279 0.478692005523128 0.351294826619873
4302 144255 2 0.05 0.5 0 0.1 90 "IP" 0.260066191251603 0.558811155880971 0.162888820898082 0.349921083921806 0.498571616728787 0.555545085692475 0.317217099858757 0.353210673667985 0.75863780798039 0.556636526671729 0.480105920756839 0.352111488930946
4303 145038 3 0.05 0.5 0 0.1 90 "IP" 0.262381599805826 0.559862997879584 0.163524977935499 0.348811770932211 0.497415642579145 0.557864250187677 0.313091692307595 0.350892541472178 0.75979724238497 0.558537415613656 0.476616670243093 0.350191371761773
4304 195225 4 0.05 0.5 0 0.1 90 "IP" 0.257809989261455 0.557894390736029 0.162183740545632 0.350772886841039 0.499320965989902 0.554634653731857 0.319101072531558 0.354137508536972 0.757130955251357 0.555707478412837 0.481284813077189 0.353029534701564
4305 79675 5 0.05 0.5 0 0.1 90 "IP" 0.255954090536818 0.5610709943228 0.158653092687008 0.347571226457357 0.503138802239846 0.556386210790971 0.318981187286109 0.352382069701473 0.759092892776663 0.557935396395117 0.477634279973116 0.350791064193916
4306 393964 1 3 0.5 0 0.1 90 "IP" 0.257545070534783 0.561515058808948 0.159311889323312 0.347103811542624 0.492352505685882 0.54900001270738 0.325206687607563 0.360372363534714 0.749897576220665 0.552965453961077 0.484518576930874 0.356166885090753
4307 232872 2 3 0.5 0 0.1 90 "IP" 0.254595553075216 0.559024621389297 0.159446004235 0.349611720059484 0.491687124999798 0.543931342495886 0.332198419933232 0.365351035520466 0.746282678075014 0.548679159746222 0.491644424168232 0.360399609620836
4308 368740 3 3 0.5 0 0.1 90 "IP" 0.260334448147092 0.564876945499185 0.158530187385454 0.343720207643295 0.490140287206681 0.547499086971335 0.325634547094745 0.361730804543752 0.750474735353774 0.553153051164133 0.484164734480199 0.355872945038354
4309 327714 4 3 0.5 0 0.1 90 "IP" 0.260706576097754 0.565097464912295 0.158574515505117 0.343480984844069 0.487637014981834 0.545765170409977 0.326415677803498 0.363335464343151 0.748343591079588 0.552081737734139 0.484990193308615 0.356851511546616
4310 111083 5 3 0.5 0 0.1 90 "IP" 0.260745867624296 0.565090720440567 0.158574869248727 0.3435780393338 0.494002523426368 0.551718155061812 0.320869846744383 0.357065646523969 0.754748391050664 0.556100172541594 0.47944471599311 0.352647960446958
4311 166151 1 0.05 0.5 0 0.2 90 "IP" 0.254763804396 0.554954216267309 0.16245804848362 0.353752739346541 0.501934313210497 0.551471462579996 0.32550337852161 0.357387051532198 0.756698117606497 0.552615771975939 0.487961427005231 0.356192231091483
4312 367886 2 0.05 0.5 0 0.2 90 "IP" 0.260691319559067 0.555811691002428 0.165572525092578 0.352927370626845 0.496412538484802 0.551157200777695 0.322364326659639 0.357703844317516 0.757103858043869 0.552735015575692 0.487936851752217 0.356084468586511
4313 210411 3 0.05 0.5 0 0.2 90 "IP" 0.256566408147588 0.554906056305044 0.163619839687332 0.3537854311964 0.50081406939239 0.553190685962994 0.322266693064344 0.355670885375926 0.757380477539978 0.553740661235539 0.485886532751676 0.355063697565197
4314 404678 4 0.05 0.5 0 0.2 90 "IP" 0.256905151925396 0.553710892673681 0.164788977018052 0.354968949898148 0.497695690242707 0.551552060911178 0.322726132152536 0.357279684771327 0.754600842168103 0.552267654943777 0.487515109170588 0.356512706212278
4315 413094 5 0.05 0.5 0 0.2 90 "IP" 0.2548984791893 0.556430949555151 0.161497273258452 0.352259448188201 0.502260638662554 0.552855155121875 0.323701779821141 0.355991025426954 0.757159117851854 0.554027054460451 0.485199053079593 0.354767280876429
4316 255500 1 3 0.5 0 0.2 90 "IP" 0.257253867603201 0.560106353133217 0.160238129263655 0.348532745863044 0.490539429251245 0.54214581097905 0.334150428819873 0.367449107515646 0.747793296854447 0.547917720762638 0.494388558083528 0.361369470979984
4317 65979 2 3 0.5 0 0.2 90 "IP" 0.258675092906393 0.563223512004757 0.158725103500944 0.345440066481996 0.493659487279287 0.54646821805872 0.329206469779269 0.362798006871411 0.75233458018568 0.551871420811251 0.487931573280213 0.357200984697708
4318 245424 3 3 0.5 0 0.2 90 "IP" 0.260699522374265 0.563810668565078 0.15957638665607 0.344752320142612 0.487352038202898 0.543102616235889 0.330699570850874 0.366440635125266 0.748051560577163 0.54980924841866 0.490275957506945 0.359416185573608
4319 177485 4 3 0.5 0 0.2 90 "IP" 0.259227243518562 0.555781386749197 0.164788277573734 0.352887778245185 0.488854442955701 0.546357148207308 0.32617834333261 0.362778442892064 0.748081686474263 0.549367072573612 0.490966620906344 0.359616037757936
4320 351308 5 3 0.5 0 0.2 90 "IP" 0.25470711955011 0.557467537898214 0.160676162850849 0.351173174812218 0.490728052138852 0.540100827692049 0.33772069012712 0.369765554113931 0.745435171688962 0.54564341056597 0.498396852977969 0.363829072157612
4321 360071 1 0.05 0.5 0 0.3 90 "IP" 0.25579460308634 0.549741961379348 0.167120165109247 0.359005164747209 0.497374729016768 0.544982847433909 0.332390734294224 0.363988996566557 0.753169332103107 0.5465694435114 0.499510899403471 0.362326699029089
4322 61943 2 0.05 0.5 0 0.3 90 "IP" 0.254650904878481 0.552183670768436 0.164513930136386 0.356543384914713 0.498982596086779 0.545174986421472 0.333167520657016 0.363793598493578 0.75363350096526 0.547504508618261 0.497681450793402 0.361383355324224
4323 21748 3 0.05 0.5 0 0.3 90 "IP" 0.256778892766138 0.555560858090799 0.163320419151596 0.353146478411849 0.501216085570131 0.551549468824541 0.325048149844779 0.357365672662322 0.757994978336268 0.552878857128765 0.488368568996375 0.355966502385233
4324 342291 4 0.05 0.5 0 0.3 90 "IP" 0.257445493285829 0.550079117169841 0.167925088741508 0.358641190668565 0.49648144580993 0.546587737477713 0.329431833298689 0.362379480336712 0.753926939095759 0.547761573867432 0.497356922040197 0.361121834653331
4325 195635 5 0.05 0.5 0 0.3 90 "IP" 0.25771782539652 0.550101549398906 0.168094460673661 0.358623739540248 0.494233104854095 0.544322856668274 0.331349760530403 0.364634842501113 0.751950930250615 0.546276105872184 0.499444221204063 0.362602666417278
4326 379035 1 3 0.5 0 0.3 90 "IP" 0.256524825448545 0.56148858810027 0.158710560139383 0.347105009970252 0.490013829530906 0.536403859689199 0.34219816180787 0.373107768078464 0.746538654979451 0.544573557919504 0.500908721947254 0.364641371122161
4327 55121 2 3 0.5 0 0.3 90 "IP" 0.257469255872961 0.561097919920395 0.159653589295854 0.34753925779512 0.485522196713254 0.530387842275012 0.348820775356462 0.37928884083972 0.742991452586215 0.540383996251945 0.508474364652316 0.368957244673376
4328 377831 3 3 0.5 0 0.3 90 "IP" 0.254976910939705 0.558326097721773 0.160193977800095 0.350324817643698 0.489397616389149 0.534396046575617 0.345136728868648 0.375108782788986 0.744374527328853 0.542102457435717 0.505330706668743 0.367129110447224
4329 48267 4 3 0.5 0 0.3 90 "IP" 0.255788698308234 0.563612088288479 0.156682148764648 0.344980325365428 0.48977985494081 0.534495979138235 0.344562521598933 0.374613752834112 0.745568553249044 0.543922559735118 0.501244670363582 0.365020701912448
4330 294828 5 3 0.5 0 0.3 90 "IP" 0.25892139563817 0.558802204174243 0.162189278166519 0.349826201954796 0.486579196577961 0.533573799974048 0.343726604118331 0.375719556885199 0.745500592216131 0.541922602873216 0.50591588228485 0.367151734140777
4331 163338 1 0.05 0.5 0 0.4 90 "IP" 0.256474694648509 0.546579843074892 0.170108943957421 0.362208187058903 0.493846362540878 0.540586580833094 0.336786788179904 0.368438429701449 0.750321057189387 0.54259444573358 0.506895732137325 0.366350439975184
4332 131069 2 0.05 0.5 0 0.4 90 "IP" 0.259874856884521 0.547367074425493 0.171657382062992 0.361393255090927 0.491414761399958 0.541220607950971 0.33415390957453 0.367817416489829 0.751289618284479 0.543312704432075 0.505811291637521 0.365630138180078
4333 53948 3 0.05 0.5 0 0.4 90 "IP" 0.253819209289497 0.545810477725172 0.168900199520817 0.36296987114944 0.498012842955901 0.543059114980465 0.33584074580018 0.365970186628762 0.751832052245398 0.543971286821027 0.504740945320998 0.364974517672259
4334 14128 4 0.05 0.5 0 0.4 90 "IP" 0.256555726780373 0.551569861196813 0.16620583440023 0.357159201682474 0.495093895852997 0.541976337153314 0.335460415609191 0.367031113798124 0.75164962263337 0.545196812627165 0.501666250009421 0.36371692041894
4335 157791 5 0.05 0.5 0 0.4 90 "IP" 0.254871064062306 0.546111748241626 0.169318331392614 0.362650545431123 0.493977947742587 0.539867759133666 0.338009277293566 0.369170874223793 0.748849011804894 0.541957299450936 0.50732760868618 0.366988181099798
4336 163973 1 3 0.5 0 0.4 90 "IP" 0.256369469996177 0.563111373672924 0.157482372066262 0.345510348521574 0.484621587279121 0.525379151875673 0.356297717929001 0.384690713801001 0.740991057275298 0.537630988445513 0.513780089995263 0.371973227714461
4337 21135 2 3 0.5 0 0.4 90 "IP" 0.253630880198471 0.553669705744694 0.162766781250355 0.355044923415387 0.489022654693395 0.528493297508715 0.353605166894581 0.380904604870093 0.742653534891865 0.53662709149252 0.516371948144936 0.372551011902005
4338 246760 3 3 0.5 0 0.4 90 "IP" 0.258143495214525 0.555669548089633 0.164090001223589 0.353003278834404 0.482242713814427 0.526908936169394 0.351650490364887 0.382699871657958 0.740386209028952 0.536398920105424 0.515740491588475 0.372902491981212
4339 230912 4 3 0.5 0 0.4 90 "IP" 0.258282893897995 0.560602861756985 0.160483693006429 0.348038948325533 0.484007365778353 0.52790635221607 0.351257424830376 0.381647253230049 0.742290259676349 0.538626220977709 0.511741117836805 0.370630442093898
4340 415943 5 3 0.5 0 0.4 90 "IP" 0.257176119034348 0.557535097540753 0.16213448909307 0.35113133009772 0.481144891574836 0.522985481063519 0.357477828151571 0.386934571235234 0.738321010609184 0.534296600053944 0.519612317244641 0.375215362837876
4341 316010 1 0.05 0.5 0 0.5 90 "IP" 0.255403695776537 0.543391231053299 0.171894477771463 0.365392067165098 0.492646995073614 0.536822987614464 0.341844917806385 0.372259745252569 0.748050690850151 0.539028815833256 0.513739395577848 0.369952814237191
4342 87662 2 0.05 0.5 0 0.5 90 "IP" 0.252145315259948 0.546370479670013 0.167338568213939 0.362386247553674 0.496879150409937 0.536827278576465 0.344763486427142 0.372273892452118 0.749024465669885 0.539985716251937 0.51210205464108 0.369001058501537
4343 272029 3 0.05 0.5 0 0.5 90 "IP" 0.253544663341217 0.545187073599064 0.169221372282381 0.363611647357254 0.494610931975411 0.535727755480652 0.344917703415681 0.373362813511111 0.748155595316628 0.538872608939243 0.514139075698061 0.37012045197974
4344 148496 4 0.05 0.5 0 0.5 90 "IP" 0.256436015552062 0.544163903606304 0.17191488683807 0.36460133287635 0.489149129360643 0.533957772653146 0.34381352409575 0.375136115569466 0.745585144912705 0.537402578634273 0.51572841093382 0.371579905226284
4345 365321 5 0.05 0.5 0 0.5 90 "IP" 0.251298998737252 0.545050991755576 0.16781923072364 0.363690136996819 0.496265666749929 0.53591714167026 0.345781327393437 0.373180802703266 0.747564665487181 0.538929369472542 0.513600558117078 0.370050248419064
4346 269390 1 3 0.5 0 0.5 90 "IP" 0.256221590788844 0.557779322178218 0.161301457585166 0.350871622221775 0.48180344678983 0.520336704268018 0.361505649608762 0.389219298133661 0.738025037578673 0.53257423200084 0.522807107193928 0.376687592214638
4347 45291 2 3 0.5 0 0.5 90 "IP" 0.255073735833206 0.560031874705286 0.158922249534452 0.348619941297139 0.482818514116806 0.519184352737644 0.364288127910823 0.390455074444998 0.737892249950012 0.532417877814311 0.523210377445275 0.376903547007908
4348 270558 3 3 0.5 0 0.5 90 "IP" 0.254057661065129 0.552715149239779 0.163890628551656 0.355973100760747 0.481827117287214 0.519541180498276 0.36282970443992 0.390023875537159 0.735884778352342 0.530244203660125 0.526720332991577 0.379037396873324
4349 393255 4 3 0.5 0 0.5 90 "IP" 0.2557652125486 0.560218544739751 0.159192651573677 0.348460180192469 0.482989034712858 0.51963376537714 0.363263053071827 0.389827440658354 0.738754247261458 0.532823501321947 0.522455704645504 0.376384787246709
4350 316413 5 3 0.5 0 0.5 90 "IP" 0.260525578830992 0.560115976005301 0.162159262068432 0.34851117568741 0.475754165025023 0.517136674594407 0.362579294479673 0.39273252324973 0.736279743856016 0.531393981073362 0.524738556548105 0.378066844978773
4351 369361 1 0.05 0.5 0 0.6 90 "IP" 0.251361438530865 0.538791896399233 0.172752536090426 0.369953638834683 0.488695332628879 0.527283883457083 0.354145440330775 0.381888475815357 0.740056771159744 0.531109187672116 0.526897976421201 0.377920604927407
4352 263718 2 0.05 0.5 0 0.6 90 "IP" 0.251930646171609 0.541195277740199 0.171178793749464 0.367556863876578 0.492285980113904 0.53078265655177 0.351072643388273 0.378385009271906 0.744216626285513 0.534248464720329 0.522251437137737 0.374780483447054
4353 422125 3 0.05 0.5 0 0.6 90 "IP" 0.25240691113876 0.535934098317865 0.175726181971581 0.372875395785941 0.486875217984983 0.526592506309304 0.353887775666244 0.382586354392055 0.739282129123743 0.529729301368243 0.529613957637824 0.379325072236625
4354 64299 4 0.05 0.5 0 0.6 90 "IP" 0.254382743632413 0.53742313334228 0.175890855701025 0.371408088536564 0.486267617868834 0.526527846064294 0.353572907327516 0.382640962871351 0.740650361501248 0.530204661322817 0.529463763028542 0.378849926545265
4355 387506 5 0.05 0.5 0 0.6 90 "IP" 0.251445264993231 0.53937944785037 0.172318058354899 0.369390235656359 0.492043141776558 0.530091845859113 0.352008577885831 0.379071037172971 0.743488406769789 0.533177674822323 0.52432663624073 0.375853962165157
4356 373767 1 3 0.5 0 0.6 90 "IP" 0.261755250793921 0.560037547173741 0.163020715123784 0.348648352678578 0.471040466091421 0.507863646416335 0.373704655325579 0.401898571037093 0.732795716885342 0.525185609326509 0.536725370449363 0.384221611021974
4357 214623 2 3 0.5 0 0.6 90 "IP" 0.256690511321854 0.559310643622146 0.16036744454409 0.349318928668836 0.475880948015014 0.508547852792672 0.375751577366988 0.400796442246834 0.732571459336868 0.525156451090472 0.536119021911078 0.383954194123122
4358 277572 3 3 0.5 0 0.6 90 "IP" 0.257923905039242 0.556717861147883 0.163246723306048 0.351951917931611 0.471581264061317 0.505924494740606 0.377550910490882 0.403962853501039 0.729505169100559 0.522579129564417 0.540797633796931 0.386912553909048
4359 408822 4 3 0.5 0 0.6 90 "IP" 0.256923859699784 0.55536597227073 0.163675679580873 0.353286704918123 0.476604739619583 0.512303946919287 0.370147749741105 0.397146323754506 0.733528599319367 0.526445570439267 0.533823429321978 0.382743101248781
4360 389900 5 3 0.5 0 0.6 90 "IP" 0.259242936054207 0.558256914911298 0.162848198088942 0.350383641823089 0.470481782729416 0.505835336579801 0.376949694424804 0.404305094840052 0.729724718783624 0.523138883256338 0.539797892513746 0.386510807101798
4361 314058 1 0.05 0.5 0 0.7 90 "IP" 0.249739565024786 0.534250959931846 0.175265579768475 0.37458449231479 0.483431226958652 0.517517343528752 0.366147797844873 0.391717637423163 0.733170791983438 0.523083024262743 0.541413377613348 0.386018873097785
4362 319861 2 0.05 0.5 0 0.7 90 "IP" 0.248036801957747 0.53490673735332 0.173425252545388 0.373888025326517 0.491395014525775 0.524665979821122 0.360235181203545 0.38452895338652 0.739431816483523 0.528049015038675 0.533660433748933 0.3810134800669
4363 396769 3 0.05 0.5 0 0.7 90 "IP" 0.250139988193602 0.535190361588347 0.174680026520416 0.373622117988195 0.488866429217778 0.523658482827221 0.360020611613238 0.38555873775891 0.73900641741138 0.527489765986369 0.534700638133654 0.381592631950707
4364 299699 4 0.05 0.5 0 0.7 90 "IP" 0.249565962213465 0.537631586773508 0.172416265566673 0.371137582980585 0.488129307948195 0.522672687364417 0.361121674015364 0.386541826650957 0.73769527016166 0.527628683974507 0.533537939582037 0.38143820290054
4365 200763 5 0.05 0.5 0 0.7 90 "IP" 0.253232212065083 0.537250764889334 0.175201794464735 0.371510367012933 0.484762541810666 0.523242577462184 0.357700741457625 0.385966889619529 0.737994753875749 0.527948957586688 0.53290253592236 0.381109493977085
4366 202075 1 3 0.5 0 0.7 90 "IP" 0.257468887668718 0.556390183744753 0.163123049639146 0.352270552140157 0.465768147579427 0.496231056741992 0.389428806687092 0.414012707388035 0.723237035248144 0.515959840336158 0.552551856326238 0.393768921176512
4367 186471 2 3 0.5 0 0.7 90 "IP" 0.257803792525784 0.558211562083794 0.161950995867447 0.350453749468748 0.465810799195634 0.496134901682263 0.389356705970635 0.413850622133863 0.723614591721418 0.516455311064918 0.551307701838083 0.393101673389518
4368 3755 3 3 0.5 0 0.7 90 "IP" 0.257971805463848 0.565172970562858 0.156856720858099 0.343435988858586 0.466133827880697 0.494507736459131 0.392528705959371 0.415529441998437 0.724105633344545 0.517437901474563 0.549385426817469 0.392137576257357
4369 372243 4 3 0.5 0 0.7 90 "IP" 0.254639307474817 0.560882998582049 0.158102777048921 0.347756040154314 0.468801463255626 0.496056287991286 0.391906919270937 0.41380926194527 0.723440770730443 0.516983680916973 0.550009696319858 0.392486605212002
4370 392910 5 3 0.5 0 0.7 90 "IP" 0.256941498858374 0.557225476133323 0.162179705045673 0.351471104981715 0.465834781412452 0.494767945715294 0.391011260337274 0.414647535392874 0.722776280270826 0.515202390739438 0.553190965382947 0.393978133100163
4371 326331 1 0.05 0.5 0 0.8 90 "IP" 0.247304645669847 0.528111756019464 0.17838167311542 0.380731861324895 0.481843476971575 0.513177801142384 0.371982250427941 0.396081649012095 0.729148122641422 0.518135058679929 0.550363923543361 0.390986154326204
4372 284023 2 0.05 0.5 0 0.8 90 "IP" 0.248522827701523 0.524628433440631 0.182177936419287 0.3842169255981 0.477266561082673 0.511430841744812 0.371428656781994 0.397859006805458 0.725789388784197 0.51585618022975 0.553606593201281 0.393284294532588
4373 402152 3 0.05 0.5 0 0.8 90 "IP" 0.245288798153469 0.525915010704476 0.178726166218789 0.382919536839508 0.483361311847042 0.514101530873121 0.371682817573877 0.395173787106993 0.728650110000511 0.518009654563564 0.550408983792666 0.391119676810064
4374 136541 4 0.05 0.5 0 0.8 90 "IP" 0.248252378909798 0.529228185988341 0.178165256261165 0.379567891948344 0.478574423290488 0.511064626019866 0.373038721508977 0.398216648113218 0.726826802200285 0.517115672474699 0.551203977770142 0.392003855529637
4375 205649 5 0.05 0.5 0 0.8 90 "IP" 0.243873082306636 0.521021592810197 0.181636560144864 0.38783829977718 0.478408638387116 0.508406732652697 0.377417273666362 0.400883467495936 0.722281720693752 0.512590398604679 0.559053833811226 0.396556951797919
4376 96584 1 3 0.5 0 0.8 90 "IP" 0.254935137337756 0.556579166955628 0.161457514356512 0.352098761439988 0.454642183719335 0.477382097636093 0.412585887486624 0.432549338796867 0.709577321057091 0.502996802660033 0.574043401843137 0.406530127166525
4377 103451 2 3 0.5 0 0.8 90 "IP" 0.255436940123731 0.547610954379994 0.168604578022659 0.361120943275687 0.456369290905796 0.482737448025944 0.404432047707886 0.427240779398563 0.711806231029526 0.504075594560284 0.573036625730544 0.405494195803518
4378 176272 3 3 0.5 0 0.8 90 "IP" 0.258469656449138 0.560443928628195 0.16080259859541 0.348155599321447 0.450721615048543 0.476123972052471 0.411812193599806 0.434284526382748 0.709191271497681 0.503631587139775 0.572614792195216 0.406187408095697
4379 284378 4 3 0.5 0 0.8 90 "IP" 0.257492861818913 0.557153018458147 0.162674488928939 0.351525588595182 0.449965735557227 0.473905206823852 0.414701073543803 0.436128580769671 0.70745859737614 0.501042787514184 0.577375562472742 0.408550277360267
4380 265149 5 3 0.5 0 0.8 90 "IP" 0.257386416026432 0.560745951206014 0.159772729284522 0.347878636625765 0.450819949038612 0.474364588829094 0.414808737858592 0.435824540914075 0.708206365065044 0.502425556485785 0.574581467143114 0.40725644061554
4381 278595 1 0.05 0.5 0 0.9 90 "IP" 0.243914396254997 0.521910216617597 0.18091208060138 0.386884683615896 0.477135865376167 0.506897383175293 0.37890224958165 0.402398937040875 0.721050261631164 0.51187218957375 0.559814330183031 0.39725787275831
4382 21501 2 0.05 0.5 0 0.9 90 "IP" 0.249172147466319 0.530016990798723 0.17827305012255 0.378731596583246 0.471941960053021 0.503111151181001 0.381159604782077 0.406194584297702 0.72111410751934 0.512076081287513 0.559432654904627 0.397043990700591
4383 355360 3 0.05 0.5 0 0.9 90 "IP" 0.248672754408761 0.525782460821356 0.181314529356111 0.383011353006505 0.47574224107039 0.508469412627902 0.375158900858326 0.400820831824911 0.724414995479151 0.514273622408324 0.556473430214437 0.39485013588697
4384 227048 4 0.05 0.5 0 0.9 90 "IP" 0.246099473535978 0.525368227362878 0.179745815697017 0.383447432519073 0.473915273995757 0.502641870843921 0.383552438215182 0.406676414817275 0.720014747531735 0.510172353381481 0.563298253912199 0.398979326349133
4385 430875 5 0.05 0.5 0 0.9 90 "IP" 0.245618790368604 0.522285207445549 0.181989661102762 0.38653848772267 0.474666726330205 0.505276514651128 0.37975003154305 0.404044090257527 0.720285516698809 0.510940452359163 0.561739692645812 0.398214539015708
4386 146055 1 3 0.5 0 0.9 90 "IP" 0.258649437717925 0.55742420025527 0.163101690417222 0.351272791079477 0.427838905272177 0.447643460347424 0.442985686322737 0.463033000802928 0.686488342990102 0.483460833190042 0.606087376739959 0.426570612813273
4387 362583 2 3 0.5 0 0.9 90 "IP" 0.254006679557919 0.558465935464533 0.159377882571152 0.350164635624338 0.434731413190122 0.451939045588148 0.441649233320509 0.458688000530366 0.688738092748041 0.486074672775408 0.601027115891662 0.423912564530824
4388 104902 3 3 0.5 0 0.9 90 "IP" 0.253395438455374 0.558199890907904 0.159256749241984 0.350395093153946 0.434990586816327 0.451454547144233 0.442430061868769 0.458765098741791 0.6883860252717 0.485551482358924 0.601686811110752 0.424151472176784
4389 226644 4 3 0.5 0 0.9 90 "IP" 0.254026715016364 0.556894046678265 0.160576199309113 0.351761158767 0.436235357072714 0.454216405422135 0.438700054334487 0.456289236947619 0.690262072089079 0.487180305726423 0.5992762536436 0.422733642131449
4390 6044 5 3 0.5 0 0.9 90 "IP" 0.258956886803326 0.558931539002044 0.162137665133359 0.349692975742929 0.431741414469709 0.45337110804105 0.435826006586263 0.457093688425041 0.690698301273035 0.487871851475746 0.597963671719622 0.42199267531409
4391 262857 1 0.05 0.5 0 1 90 "IP" 0.24065212703292 0.508681900488 0.189649363131377 0.400187823468381 0.457887758160834 0.488697059271328 0.394478121388873 0.420810107937286 0.698539885193754 0.495384363192739 0.58412748452025 0.413909158536019
4392 53616 2 0.05 0.5 0 1 90 "IP" 0.241364278969987 0.51380899145809 0.18586996265539 0.395068148481526 0.456468821318343 0.48520346112717 0.399460936177493 0.424338651698875 0.69783310028833 0.494718046634943 0.585330898832883 0.414603071996062
4393 221260 3 0.05 0.5 0 1 90 "IP" 0.240941275905145 0.515290018347463 0.184167169898344 0.39360834736716 0.459221631040645 0.48644597714034 0.399518750798436 0.423057045237113 0.70016290694579 0.495996050450346 0.58368592069678 0.413306858548522
4394 158473 4 0.05 0.5 0 1 90 "IP" 0.237885058635401 0.505610910145887 0.190057915148085 0.403460631111139 0.453237190033939 0.481315984969817 0.403733118308787 0.428441290574675 0.69112224866934 0.489401390432024 0.593791033456872 0.420127576350551
4395 217940 5 0.05 0.5 0 1 90 "IP" 0.247530240025323 0.520895496981394 0.184574319911815 0.387902551489404 0.445741448047767 0.475052619379448 0.407980409571455 0.434509980978912 0.69327168807309 0.490459314982179 0.592554729483269 0.418846367775945
4396 209368 1 3 0.5 0 1 90 "IP" 0.252869781348462 0.549733467490006 0.165390988202217 0.358982716716503 0.227769132742633 0.233683639508462 0.681676753755423 0.699211991188561 0.480638914091095 0.335007520856185 0.84706774195764 0.590129733145132
4397 338403 2 3 0.5 0 1 90 "IP" 0.254837199106883 0.555023279685111 0.16254489271787 0.353609939771701 0.222296833717386 0.228370886901911 0.685892432935247 0.704357207125393 0.477134032824269 0.333047438874865 0.848437325653117 0.591952873317145
4398 283753 3 3 0.5 0 1 90 "IP" 0.258989016118548 0.56144984392835 0.160297714692288 0.347167854382132 0.261825835963715 0.272586412589143 0.630140072979293 0.651641291458534 0.520814852082263 0.365843844053496 0.790437787671581 0.553338994102557
4399 39742 4 3 0.5 0 1 90 "IP" 0.259912480477742 0.554611008857592 0.166026878738209 0.354066666522541 0.309401212066784 0.321948509744586 0.570046981786667 0.592995611050786 0.569313692544526 0.398219851171587 0.736073860524876 0.514668164304626
4400 395640 5 3 0.5 0 1 90 "IP" 0.255795771091625 0.555452946875269 0.162766132430107 0.353205264673623 0.211141571300751 0.217167001692178 0.699717143887469 0.719351066440719 0.466937342392376 0.325884491854911 0.862483276317576 0.601677173387288
```
