## Supplementary material for "Durable resistance or efficient disease control? Adult Plant Resistance (APR) at the heart of the dilemma": Raw data: parameters.txt

```
###     MODEL PARAMETERS     ###
seed:                395640

*****             Seasonality                 *****
Nyears:              30
time_steps_per_year: 120
pI0:                 0.0005

*****     Landscape & deployment strategy     *****
Npoly:               156
Croptypes:
  croptype 1: cultivar_proportion {cultivar_id, proportion}:
    {0, 1.000000}

  croptype 2: cultivar_proportion {cultivar_id, proportion}:
    {1, 1.000000}


*****                  Hosts                  *****
Nhost:               2
cultivars: 
  cultivar 1:
    initial_density:   0.100000
    max_density:       2.000000
    growth_rate:       0.100000
    reproduction_rate: 0.000000
    death_rate:        0.000000
    genes_id:          

  cultivar 2:
    initial_density:   0.100000
    max_density:       2.000000
    growth_rate:       0.100000
    reproduction_rate: 0.000000
    death_rate:        0.000000
    genes_id:          0 

sigmoid_kappa_host:   1e-06
sigmoid_sigma_host:   1
sigmoid_plateau_host: 1

*****                  Genes                  *****
Ngene: 1
Gene 1:
  time_to_activ_exp:      90.000000
  time_to_activ_var:      90.000000
  Nlevels_aggressiveness: 1
  target_trait:           IP
  mutkernel:
    0: 1.000000 
  aggressiveness_matrix:
    0: 1.000000 0.000000
  mutation_prob:          0
  efficiency:             1
  fitness_cost:           0.5
  tradeoff_strength:      1


*****                 Pathogen                *****
Npatho: 1
basic_patho:
  infection_rate:        0.400000
  propagule_prod_rate:   3.125000
  latent_period_exp:     10.000000
  latent_period_var:     9.000000
  infectious_period_exp: 24.000000
  infectious_period_var: 105.000000
  survival_prob:         0.000100
  repro_sex_prob:        0.000000
  sigmoid_kappa:         5.333000
  sigmoid_sigma:         3.000000
  sigmoid_plateau:       1.000000
```
