## Supplementary material for "Durable resistance or efficient disease control? Adult Plant Resistance (APR) at the heart of the dilemma": Raw data: myDesign.txt (part 1 of 2)

```
"simul" "seed" "id_landscape" "aggreg" "fitness_cost" "mutation_prob" "R_efficiency" "time_to_activ_exp" "target_trait" "audpc_S" "audpc_rel_S" "gla_S" "gla_rel_S" "audpc_R" "audpc_rel_R" "gla_R" "gla_rel_R" "audpc_tot" "audpc_rel_tot" "gla_tot" "gla_rel_tot"
1 27273 1 0.05 0.5 0 0 0 "IR" 0.258639280294116 0.561949291774838 0.159643609033538 0.346725635615096 0.503077911895358 0.563661370879171 0.308171086422675 0.344952097193142 0.761717192189474 0.563059189408743 0.467814695456213 0.345575560833429
2 177986 2 0.05 0.5 0 0 0 "IR" 0.262497878234307 0.562829972656826 0.161387068876895 0.345788867391896 0.497592617463745 0.561710639502495 0.307669277823318 0.346915190972771 0.760090495698052 0.562074288940646 0.469056346700213 0.346549594096402
3 222317 3 0.05 0.5 0 0 0 "IR" 0.260009256426529 0.563156617364165 0.15954975748499 0.345467974922524 0.499789390958674 0.559927752222875 0.311534108091112 0.348741620531755 0.759798647385203 0.561009355501464 0.471083865576102 0.347645011318744
4 155622 4 0.05 0.5 0 0 0 "IR" 0.257306037269429 0.562609338984137 0.158305581387177 0.34602903853504 0.501590906759183 0.559392705828345 0.313394580579365 0.349240146567794 0.758896944028612 0.560451254440754 0.471700161966542 0.348183942310104
5 50167 5 0.05 0.5 0 0 0 "IR" 0.261358270205792 0.562720493334997 0.160720976859182 0.345916712558382 0.499071356782519 0.560929456634635 0.309677620836885 0.347720636266324 0.760429626988311 0.561528925477058 0.470398597696067 0.347117018507827
6 5882 1 3 0.5 0 0 0 "IR" 0.255569033930608 0.560952451228772 0.158508768120637 0.347652495622205 0.497484512971627 0.555837389872663 0.317265977326258 0.352863821634965 0.753053546902235 0.5573465619404 0.475774745446894 0.351328012914359
7 107994 2 3 0.5 0 0 0 "IR" 0.26243102615374 0.566857243248218 0.158290749213363 0.341717636886814 0.490019736943799 0.556372714543096 0.312668111505341 0.352721544371742 0.752450763097539 0.559727629945964 0.470958860718704 0.349201342074121
8 297192 3 3 0.5 0 0 0 "IR" 0.2572307181188 0.56158505577287 0.159135199777394 0.347029751787066 0.491870683535139 0.554210300556366 0.317034986086145 0.35492759984108 0.749101401653939 0.556415677869329 0.476170185863539 0.352560037011678
9 194726 4 3 0.5 0 0 0 "IR" 0.258453386992105 0.565721605429061 0.156737339518538 0.342877459683239 0.490414138020334 0.550817101882002 0.321361889205269 0.358526444919042 0.748867525012438 0.555574374253941 0.478099228723807 0.353535196993102
10 286349 5 3 0.5 0 0 0 "IR" 0.26066010391151 0.565006762979339 0.158615182009013 0.343564422489742 0.489905983398332 0.552702004165003 0.317969006128079 0.356586361780001 0.750566087309842 0.556612702421983 0.476584188137092 0.352446844268917
11 397772 1 0.05 0.5 0 0.1 0 "IR" 0.257658155806894 0.559541995829029 0.16081111804974 0.349086969376463 0.495696135965029 0.545008805636473 0.331700404752744 0.364317067111784 0.753354291771923 0.549874397836374 0.492511522802484 0.359217541017294
12 189791 2 0.05 0.5 0 0.1 0 "IR" 0.257563004619081 0.561095862337356 0.159622745755464 0.347548606742225 0.495788785107837 0.544944267941253 0.331871378418988 0.364379381963037 0.753351789726919 0.550334077983536 0.491494124174451 0.358762204265996
13 156088 3 0.05 0.5 0 0.1 0 "IR" 0.257803848838789 0.56307384591617 0.1582679347031 0.345571687011846 0.49446429667333 0.54196234880813 0.33550226914686 0.367377632907209 0.752268145512119 0.548981085648964 0.49377020384996 0.360127291630922
14 190915 4 0.05 0.5 0 0.1 0 "IR" 0.257624206100671 0.558184389592947 0.161861587340111 0.350543364804593 0.495175910352026 0.544266192740793 0.332342190132493 0.365036679147218 0.752800116452698 0.548927549372451 0.494203777472604 0.360182020123772
15 322015 5 0.05 0.5 0 0.1 0 "IR" 0.256352978766515 0.560026532926636 0.159677541200825 0.348640844698307 0.49742410840005 0.545360965216559 0.332247928543459 0.363952439721617 0.753777087166565 0.550240235203642 0.491925469744284 0.358857604843787
16 58865 1 3 0.5 0 0.1 0 "IR" 0.257691601340235 0.557959832016499 0.162063906870411 0.350708474870612 0.487970338040979 0.539359519728233 0.336793166161778 0.370436412000815 0.745661939381214 0.545393746422531 0.498857073032189 0.364032663811297
17 391046 2 3 0.5 0 0.1 0 "IR" 0.258564287008201 0.561445651101937 0.160046627404589 0.347220600109945 0.486701234997795 0.537020111354779 0.339450914424769 0.372845514607744 0.745265522005996 0.544973840630041 0.499497541829358 0.364499869519752
18 217047 3 3 0.5 0 0.1 0 "IR" 0.261760845536277 0.564479348543196 0.159728883695234 0.344146283884986 0.484612940526706 0.53774991314293 0.336467129653995 0.371804216728959 0.746373786062983 0.546607602866044 0.496196013349229 0.362637573754026
19 163438 4 3 0.5 0 0.1 0 "IR" 0.262179429094787 0.558492303535389 0.164465944159913 0.350165362636306 0.485272317285277 0.539531306520728 0.333832196251418 0.369829892593983 0.747451746380064 0.545835595091814 0.498298140411331 0.363288245453255
20 114984 5 3 0.5 0 0.1 0 "IR" 0.255155503869441 0.558079583085781 0.160486572308114 0.350574293308229 0.48532230705389 0.532300085934467 0.34637276623403 0.377840482097201 0.740477810923332 0.540609507907125 0.506859338542144 0.369050003453918
21 228966 1 0.05 0.5 0 0.2 0 "IR" 0.25664114245462 0.557822652653455 0.16148845114152 0.350838961825384 0.487728845701379 0.5274165585595 0.35406318698263 0.382622001809803 0.744369988155999 0.537504140454891 0.51555163812415 0.372077208824769
22 183877 2 0.05 0.5 0 0.2 0 "IR" 0.25820679209244 0.55379585764238 0.165585588286482 0.354896666489892 0.483055251815343 0.523988120623736 0.356212418939463 0.386089209213723 0.741262043907782 0.533985301494839 0.521798007225945 0.375627140004816
23 338457 3 0.05 0.5 0 0.2 0 "IR" 0.253540442021073 0.550210664916385 0.165320616219214 0.35854564042441 0.486944373413111 0.523892894167278 0.359138069522524 0.386177961847988 0.740484815434184 0.53260204980648 0.524458685741738 0.377033371055769
24 50560 4 0.05 0.5 0 0.2 0 "IR" 0.254402695503799 0.55068585575276 0.165481980573047 0.358014845480167 0.487150766736601 0.526836445233766 0.35458446401924 0.383205053715449 0.741553462240399 0.53475769316942 0.520066444592286 0.374837451087138
25 193723 5 0.05 0.5 0 0.2 0 "IR" 0.257995805275902 0.554142875654265 0.16516072396052 0.354538272576563 0.484632623811482 0.526552162993227 0.353184231611817 0.383487032708635 0.742628429087385 0.535804468814866 0.518344955572337 0.373778731703932
26 85174 1 3 0.5 0 0.2 0 "IR" 0.260078867949047 0.563618598320033 0.159328814520403 0.345009378358758 0.474582909641294 0.515588648511003 0.365145678996596 0.395217675583213 0.734661777590342 0.531441329336736 0.524474493516999 0.378646782615611
27 431303 2 3 0.5 0 0.2 0 "IR" 0.257554028022231 0.561677965738174 0.159222436466474 0.346953502700686 0.473767442963588 0.512232116118066 0.37026223474693 0.398663485477948 0.731321470985819 0.528394997949981 0.529484671213405 0.381761592533477
28 251230 3 3 0.5 0 0.2 0 "IR" 0.261377501167187 0.557644979163577 0.164682189307847 0.351048129511597 0.471624454346253 0.515442913578781 0.362793125128302 0.394977834503903 0.73300195551344 0.529509593755977 0.527475314436149 0.38033382785358
29 99686 4 3 0.5 0 0.2 0 "IR" 0.253791468947876 0.550062817636932 0.165657221513518 0.358672032687396 0.476887712554424 0.515176692498951 0.367162477087541 0.395228637484421 0.7306791815023 0.526560684228254 0.532819698601059 0.38329588580287
30 369402 5 3 0.5 0 0.2 0 "IR" 0.259400246680393 0.560764342877485 0.160981943551502 0.347862097320989 0.475476318409472 0.517078597780297 0.363039890460373 0.393372427263135 0.734876565089866 0.53152412284599 0.524021834011875 0.378322949569172
31 155803 1 0.05 0.5 0 0.3 0 "IR" 0.25514018088212 0.553313657193596 0.163940733540482 0.355385862446502 0.472868761335394 0.503366161638185 0.383005949147624 0.407498366538851 0.728008942217514 0.519795723384773 0.546946682688105 0.390356217553321
32 415888 2 0.05 0.5 0 0.3 0 "IR" 0.254392462319732 0.552564906425178 0.164079469529365 0.356124291032033 0.474394692451519 0.504865942047081 0.38164803656742 0.406000095617451 0.728787154771251 0.520541025640186 0.545727506096785 0.389609429874876
33 107926 3 0.05 0.5 0 0.3 0 "IR" 0.254339160209006 0.550994054046702 0.165213850229297 0.357719049908778 0.473391929986412 0.503981269989785 0.38240150261425 0.406895566049918 0.727731090195417 0.519464042208919 0.547615352843547 0.390700054976306
34 53427 4 0.05 0.5 0 0.3 0 "IR" 0.255513352733122 0.547713296607762 0.168498405443189 0.361002542757074 0.470573285920713 0.503446562458468 0.381074664289112 0.407427716578675 0.726086638653835 0.518175768467788 0.549573069732301 0.391980093673745
35 226046 5 0.05 0.5 0 0.3 0 "IR" 0.252719955551244 0.552110405486628 0.163316357538582 0.356554237175144 0.47421665805327 0.503241850031289 0.384330333236178 0.407625878611056 0.726936613604515 0.519205774085118 0.54764669077476 0.390941956024218
36 348317 1 3 0.5 0 0.3 0 "IR" 0.261970539817592 0.560846294443996 0.162620012473265 0.347802558903582 0.455671282758026 0.489725970477774 0.393772093038376 0.422068433526568 0.717641822575618 0.513296937894376 0.556392105511641 0.397456001235207
37 110485 2 3 0.5 0 0.3 0 "IR" 0.256640713407248 0.562073505672698 0.158393255111899 0.34659421779541 0.458435864778608 0.486272535286655 0.402568203410017 0.425840222123252 0.715076578185857 0.510831785989495 0.560961458521916 0.40016772938711
38 200206 3 3 0.5 0 0.3 0 "IR" 0.260919550049621 0.561115238810088 0.16176669271353 0.347545733867968 0.459103633312755 0.492449024648705 0.391645638174125 0.418988510934843 0.720023183362375 0.515143324228801 0.553412330887655 0.395376722745658
39 373589 4 3 0.5 0 0.3 0 "IR" 0.257705219905437 0.558177786580028 0.161991628983217 0.350496793416218 0.455201043983678 0.484602016143529 0.402425980767841 0.427328480635648 0.712906263889116 0.508699720721341 0.564417609751057 0.402166020002192
40 25363 5 3 0.5 0 0.3 0 "IR" 0.259840114961753 0.565735029787543 0.157604483003119 0.342951988094268 0.459454218625471 0.491660494089555 0.39362924545131 0.419950698644217 0.719294333587224 0.515930528848779 0.551233728454429 0.394722839298769
41 347648 1 0.05 0.5 0 0.4 0 "IR" 0.257513659930646 0.550947164232909 0.167320531226163 0.357801081532657 0.452638631438991 0.478797211946134 0.409507956892109 0.433019544814587 0.710152291369638 0.502656903925711 0.576828488118272 0.408144855112314
42 159713 2 0.05 0.5 0 0.4 0 "IR" 0.254028738445895 0.549121690388417 0.166480689638329 0.359619868844838 0.455073796028851 0.47875506601879 0.411753313863244 0.433066856309989 0.709102534474746 0.501778646492809 0.578234003501573 0.409035149433318
43 236081 3 0.05 0.5 0 0.4 0 "IR" 0.257437949333701 0.547251226367174 0.170120340556373 0.361504074149709 0.451317384869506 0.478814413795085 0.408291982183042 0.433015415888143 0.708755334203207 0.501590966995039 0.578412322739416 0.409215434562441
44 89104 4 0.05 0.5 0 0.4 0 "IR" 0.25346774386764 0.547230401938688 0.167511455066452 0.361450024012585 0.454203517150524 0.478965398358892 0.410614284700926 0.432858009092636 0.707671261018164 0.501354179125037 0.578125739767378 0.409438054992443
45 414571 5 0.05 0.5 0 0.4 0 "IR" 0.252671726266616 0.54830326129615 0.166178475116132 0.360434771570716 0.455591089954489 0.47819907119039 0.413260257558267 0.433626812644669 0.708262816221105 0.501043459008813 0.579438732674399 0.409775993522071
46 300767 1 3 0.5 0 0.4 0 "IR" 0.259217500187838 0.557685343465159 0.163256636217084 0.351003556709239 0.430601785659284 0.454650508418622 0.435278044081072 0.458760150831693 0.689819285847121 0.488445511474026 0.598534680298156 0.42341991343764
47 357999 2 3 0.5 0 0.4 0 "IR" 0.256994277142617 0.562762271389631 0.158037042418307 0.34584416092916 0.434577255349279 0.45609100893363 0.435995000290609 0.456731016744387 0.691571532491896 0.490533231098698 0.594032042708916 0.420928446409984
48 227775 3 3 0.5 0 0.4 0 "IR" 0.255191188822441 0.556916966177648 0.161310794860193 0.351765007612815 0.436626923059751 0.457364703264781 0.435591132679748 0.455590296587107 0.691818111882191 0.489550446529918 0.596901927539941 0.422023975704043
49 130140 4 3 0.5 0 0.4 0 "IR" 0.258779698738538 0.563523411703173 0.158603921749789 0.345062976440776 0.436654275816258 0.460356108899321 0.429831204344149 0.452287484292333 0.695433974554796 0.493913378363279 0.588435126093938 0.41740924025929
50 422549 5 3 0.5 0 0.4 0 "IR" 0.252244478674224 0.551016716103668 0.163881503960028 0.357642133274313 0.441248683330545 0.462811893744697 0.429496097943969 0.449583440377868 0.693493162004769 0.491298329135009 0.593377601903996 0.419888202369155
51 334619 1 0.05 0.5 0 0.5 0 "IR" 0.258581690887923 0.548941544789846 0.169578797781769 0.359779066023321 0.424320387400857 0.446502752795509 0.443564616840987 0.466586364613119 0.68290207828878 0.480446884798954 0.613143414622756 0.431194631141024
52 398328 2 0.05 0.5 0 0.5 0 "IR" 0.252533818716092 0.547481679578779 0.16673765955825 0.361268571426759 0.427929995832695 0.44518786526595 0.449930141797266 0.467930000606951 0.680463814548788 0.478348581610536 0.616667801355516 0.433353141264203
53 305341 3 0.05 0.5 0 0.5 0 "IR" 0.252777940575254 0.545900071079366 0.168061764520746 0.362850064436725 0.428075888586971 0.445773977027864 0.448877466270676 0.467326625127775 0.680853829162224 0.478344872583677 0.616939230791423 0.433340474540057
54 378941 4 0.05 0.5 0 0.5 0 "IR" 0.25704960794089 0.548101618274779 0.169226291630753 0.360604596158603 0.424813731781007 0.446068753803779 0.444891802379314 0.467026872315504 0.681863339721897 0.479731901823637 0.614118094010067 0.431915486766415
55 240589 5 0.05 0.5 0 0.5 0 "IR" 0.25425647870398 0.550865154991035 0.16527595877163 0.357786835500806 0.425596129219528 0.443970121433945 0.449886033888289 0.469150818480705 0.679852607923508 0.478703878745366 0.615161992659919 0.432964657703339
56 138405 1 3 0.5 0 0.5 0 "IR" 0.257467163572641 0.55837872214174 0.161662711928553 0.350280506286055 0.410655236546748 0.427863374545405 0.466623311039202 0.485778339508704 0.668122400119389 0.470143061887994 0.628286022967754 0.441883571922879
57 11528 2 3 0.5 0 0.5 0 "IR" 0.255818023441294 0.562120807132496 0.157796179581052 0.346513612528859 0.407646185560986 0.422597482697387 0.474940950415025 0.491772137843048 0.66346420900228 0.467277035390925 0.632737129996077 0.445254902030963
58 50816 3 3 0.5 0 0.5 0 "IR" 0.256212562811165 0.561719267352049 0.158355344092587 0.346918798726569 0.404018429113645 0.418997954817798 0.478465386174494 0.495685122081509 0.66023099192481 0.464770744179753 0.636820730267082 0.447972408411767
59 334877 4 3 0.5 0 0.5 0 "IR" 0.253628606060717 0.557156658724397 0.160268339920447 0.351485573232105 0.405898528055341 0.420689924044526 0.477077115645108 0.493995937967897 0.659527134116058 0.464341188883354 0.637345455565555 0.44841127573856
60 297780 5 3 0.5 0 0.5 0 "IR" 0.259044448501444 0.562383452257696 0.159618093240509 0.346202103864711 0.40019599197695 0.417733561004014 0.476601383407409 0.496957028371806 0.659240440478393 0.464630843447756 0.636219476647918 0.448081490540108
61 71216 1 0.05 0.5 0 0.6 0 "IR" 0.2539856462323 0.546599191943651 0.168355509219282 0.362113404285581 0.393301451059311 0.407265622506288 0.490271722345724 0.507597265081632 0.647287097291611 0.452529634873406 0.658627231565005 0.460335290790441
62 89644 2 0.05 0.5 0 0.6 0 "IR" 0.252089246026157 0.546342003373854 0.167322635228487 0.362439952154872 0.389713464636427 0.401462070472501 0.498534518535877 0.513473592105151 0.641802710662584 0.448134190457022 0.665857153764364 0.464818934565965
63 270256 3 0.05 0.5 0 0.6 0 "IR" 0.255614158753654 0.546349037231686 0.169629629850044 0.362364832288181 0.390190480641284 0.405740682030874 0.489689893382034 0.50912978794581 0.645804639394938 0.451754947741573 0.659319523232079 0.461100530840822
64 248321 4 0.05 0.5 0 0.6 0 "IR" 0.254346737736159 0.547736332067286 0.167705970933987 0.360980206145481 0.391836737755875 0.405936266497468 0.491335901533881 0.50894899564458 0.646183475492034 0.451992358856376 0.659041872467868 0.460889206433549
65 320866 5 0.05 0.5 0 0.6 0 "IR" 0.252124676990096 0.545753937374977 0.167801203856462 0.362953940567466 0.393089767004839 0.40613494188264 0.492455338819925 0.508730606550281 0.645214443994934 0.451240183446249 0.660256542676388 0.461635760258284
66 257751 1 3 0.5 0 0.6 0 "IR" 0.257449649278718 0.560547233085471 0.159996922409977 0.348132009423242 0.359051500266595 0.370128196629227 0.530844641785922 0.546954699216608 0.616501149545313 0.431299531738535 0.690841564195898 0.483081492562342
67 158904 2 3 0.5 0 0.6 0 "IR" 0.261631077020177 0.566594299554855 0.157992604920146 0.342045703038599 0.356007783322932 0.368780214895103 0.529316433859256 0.548033106626851 0.617638860343109 0.432767486300242 0.687309038779402 0.481401173361828
68 397790 3 3 0.5 0 0.6 0 "IR" 0.256727777618777 0.558198808386983 0.161312703818843 0.350450985948774 0.358129925674881 0.369685046003046 0.530461733819999 0.547284100472856 0.614857703293658 0.43032992913091 0.691774437638842 0.483960835613339
69 61838 4 3 0.5 0 0.6 0 "IR" 0.261484609984565 0.562006093657567 0.16133859354598 0.346632970247518 0.354903154794832 0.368886538783535 0.527659416619347 0.548164758349403 0.616387764779397 0.431808902260712 0.688998010165327 0.482500783513906
70 241261 5 3 0.5 0 0.6 0 "IR" 0.255236567862045 0.560633808041316 0.158561797309955 0.348000147484728 0.357935238508653 0.367647879839933 0.53528081447374 0.549513985006421 0.613171806370698 0.4290739099909 0.693842611783695 0.485373066806208
71 275796 1 0.05 0.5 0 0.7 0 "IR" 0.255355545183519 0.550355383840371 0.166360499988819 0.358402999254764 0.338947812716765 0.348505740401263 0.553662026908303 0.569249868847399 0.594303357900284 0.413697168001397 0.720022526897122 0.501152269741343
72 14554 2 0.05 0.5 0 0.7 0 "IR" 0.254545109674526 0.55509597735138 0.162212300439967 0.353573874287645 0.344792749481486 0.353477629918657 0.550396575486899 0.564214906327838 0.599337859156013 0.417952316650106 0.712608875926866 0.496854733185184
73 402653 3 0.05 0.5 0 0.7 0 "IR" 0.253155349804471 0.549480743402049 0.165588117444104 0.35923167408833 0.344764591515304 0.353652061870554 0.549894596068524 0.564035146488062 0.597919941319775 0.41649860721309 0.715482713512629 0.498308101354367
74 304917 4 0.05 0.5 0 0.7 0 "IR" 0.255333116932444 0.548720405097345 0.167610983728974 0.359997093309106 0.341476783130239 0.352030245422539 0.548787720221815 0.565711211525223 0.596809900062683 0.415795211878869 0.71639870395079 0.49902036173651
75 169779 5 0.05 0.5 0 0.7 0 "IR" 0.259952266579757 0.545823957935036 0.172909993028609 0.362935081758212 0.337330310990953 0.351366388617533 0.543782579534761 0.566372718942259 0.597282577570709 0.41584890574652 0.71669257256337 0.498912321462242
76 83113 1 3 0.5 0 0.7 0 "IR" 0.259473419740077 0.562552529111646 0.159829094118671 0.346031039536506 0.289998800298334 0.2988639616048 0.603637179825723 0.621947309895121 0.549472220038411 0.383806432358245 0.763466273944394 0.533062233809631
77 352754 2 3 0.5 0 0.7 0 "IR" 0.257239968313005 0.564074677868097 0.15723004349337 0.344534099519699 0.29281667295185 0.299782524723704 0.606780129195252 0.621050055364155 0.550056641264855 0.383903725081929 0.764010172688622 0.533033448907291
78 277546 3 3 0.5 0 0.7 0 "IR" 0.264991571488395 0.56338862751948 0.162472079149883 0.345259929953674 0.295796760760626 0.30752657905393 0.589399810463229 0.612641866426732 0.560788332249021 0.391532469507683 0.751871889613112 0.524852373225262
79 403200 4 3 0.5 0 0.7 0 "IR" 0.260133730576544 0.566539707390764 0.157183269993298 0.342044764348004 0.293240614647586 0.301615939486717 0.601815423947434 0.618865681528037 0.55337434522413 0.386593291289994 0.758998693940732 0.530068413143434
80 353016 5 3 0.5 0 0.7 0 "IR" 0.256382987781271 0.562089289582025 0.158275235350963 0.346540230532633 0.292470313303265 0.299281087795979 0.607648027656396 0.621645009625122 0.548853301084536 0.382878393624751 0.765923263007359 0.534133723056484
81 6245 1 0.05 0.5 0 0.8 0 "IR" 0.256667726950852 0.552767457512795 0.165364667247477 0.355923357646487 0.272632691485749 0.279914784482987 0.626296615886349 0.642995582790275 0.529300418436601 0.368010917954088 0.791661283133826 0.550307656304262
82 201805 2 0.05 0.5 0 0.8 0 "IR" 0.256016876210842 0.556062158622212 0.162436147930704 0.352600540830967 0.27032787652139 0.276611609941413 0.631861664476751 0.646522426355297 0.526344752732232 0.366113953272279 0.794297812407455 0.552384552613245
83 28325 3 0.05 0.5 0 0.8 0 "IR" 0.254222922898074 0.552508866668442 0.163960608910477 0.356224052692327 0.27226024185975 0.277863014502989 0.632113977681442 0.645102019654226 0.526483164757825 0.365629116611962 0.796074586591919 0.55278747895833
84 380952 4 0.05 0.5 0 0.8 0 "IR" 0.254717790516153 0.555238226271809 0.162176098602572 0.353424497710172 0.271662824112669 0.277419389901115 0.632233872602797 0.645614196246106 0.526380614628822 0.366055688155536 0.794409971205369 0.552392726966576
85 331452 5 0.05 0.5 0 0.8 0 "IR" 0.257036939303072 0.557021397959743 0.162318359013288 0.351642919526709 0.271815169696243 0.278568393970134 0.628745002599482 0.644353308360069 0.528852108999315 0.367975623461804 0.79106336161277 0.550367998930612
86 377859 1 3 0.5 0 0.8 0 "IR" 0.259241850657775 0.566652691608711 0.156553452127699 0.341932882631341 0.183965210726257 0.188242917003649 0.724415892798476 0.741182899890351 0.443207061384033 0.308914614440703 0.880969344926175 0.613855409931298
87 191065 2 3 0.5 0 0.8 0 "IR" 0.255258483672782 0.562740415933438 0.157022060863088 0.345875014778934 0.188729320106506 0.191969144288504 0.72476440736828 0.737140954087554 0.443987803779288 0.309020284341231 0.881786468231367 0.61361544687555
88 279977 3 3 0.5 0 0.8 0 "IR" 0.259182234414461 0.565499210941011 0.15732937149199 0.343085657177476 0.18205731996533 0.186427953812534 0.72632649614318 0.743668359142575 0.441239554379791 0.307512038571477 0.883655867635169 0.615706539591584
89 57454 4 3 0.5 0 0.8 0 "IR" 0.256529992548924 0.559846790414151 0.159902935611652 0.348815987342321 0.183146121539273 0.186912355588751 0.728263701523277 0.743163255013232 0.439676114088197 0.305723030202109 0.888166637134929 0.617532136474974
90 94170 5 3 0.5 0 0.8 0 "IR" 0.261522263051301 0.562167682137531 0.16130311507881 0.346455223563044 0.18904629373528 0.194801153271063 0.713004092219385 0.734638393010998 0.450568556786582 0.313816341284835 0.874307207298195 0.608878678404323
91 361156 1 0.05 0.5 0 0.9 0 "IR" 0.258610996979569 0.565684058044205 0.156807243209129 0.342881609884668 0.136268028031912 0.139127883578145 0.789042012581889 0.805596166787703 0.39487902501148 0.274871758075333 0.945849255791018 0.658344182623748
92 311464 2 0.05 0.5 0 0.9 0 "IR" 0.263568277703899 0.565254066201869 0.160137088373068 0.343293786255517 0.142741381454063 0.147321957501402 0.768712696244018 0.793373762262667 0.406309659157962 0.283109229044996 0.928849784617086 0.647139377725893
93 253376 3 0.05 0.5 0 0.9 0 "IR" 0.259664794563883 0.565813654116214 0.15735749024665 0.342740133240769 0.147118896258068 0.150566069311377 0.772782590509347 0.790884965562223 0.406783690821951 0.283271436280013 0.930140080755998 0.647664671514867
94 136699 4 0.05 0.5 0 0.9 0 "IR" 0.257408775098037 0.564352481551494 0.157096165495191 0.344235080088406 0.138707495493571 0.141354683289074 0.787583332650573 0.80260595188476 0.396116270591608 0.275586103851581 0.944679498145764 0.657146573749435
95 377895 5 0.05 0.5 0 0.9 0 "IR" 0.257821046393398 0.566434788468352 0.15577630962971 0.342114374172209 0.140250862616318 0.142945831636608 0.786633401104407 0.801742235244409 0.398071909009716 0.277153016975702 0.942409710734118 0.656080742496601
96 59656 1 3 0.5 0 0.9 0 "IR" 0.261883976055643 0.56679648520053 0.158072954521217 0.341780835907604 0.0363479151631287 0.0373148311220637 0.920731069002394 0.945220401233786 0.298231891218772 0.207657767845517 1.07880402352361 0.751077846822447
97 399307 2 3 0.5 0 0.9 0 "IR" 0.260566845744774 0.565732124360218 0.158024975474362 0.342851792480662 0.0258124840706942 0.0264431741712122 0.938605392130037 0.961537012047108 0.286379329815468 0.199321245776909 1.0966303676044 0.76320254335411
98 163153 3 3 0.5 0 0.9 0 "IR" 0.258592343483361 0.565649213097245 0.156891107808242 0.342925097505817 0.0250348147047546 0.0255472672398772 0.942171153513882 0.961454227574997 0.283627158188115 0.197352793592617 1.09906226132212 0.764696491542229
99 289776 4 3 0.5 0 0.9 0 "IR" 0.259141444853551 0.565029878494426 0.157683552680433 0.343572913241568 0.0239786615582538 0.0244949219594949 0.943850103434925 0.964168286834012 0.283120106411805 0.196940046909107 1.10153365611536 0.766177332362906
100 55616 5 3 0.5 0 0.9 0 "IR" 0.260924553032874 0.563503464637262 0.159918009707595 0.345155645029453 0.0196539754303256 0.0201433556689146 0.94621358505581 0.969771896151467 0.2805785284632 0.195011764502046 1.10613159476341 0.768748991733976
101 405623 1 0.05 0.5 0 1 0 "IR" 0.220364919396651 0.481303823562462 0.196699280323794 0.42842471110079 0 0 0.98287543675364 1 0.220364919396651 0.152939260429786 1.17957471707743 0.818354693131587
102 356189 2 0.05 0.5 0 1 0 "IR" 0.214675844379986 0.466620327278507 0.204710954167362 0.443848281583655 0 0 0.980720171914985 1 0.214675844379986 0.14898740747332 1.18543112608235 0.822406069262001
103 247447 3 0.05 0.5 0 1 0 "IR" 0.224023279628982 0.478517134390297 0.202529230788842 0.431707570662003 0 0 0.971264406807938 1 0.224023279628982 0.155622901378344 1.17379363759678 0.815163910537317
104 5179 4 0.05 0.5 0 1 0 "IR" 0.226689139483355 0.490717258421665 0.193624935751802 0.41830911086468 0 0 0.97897624554289 1 0.226689139483355 0.157309374928352 1.17260118129469 0.813511361647347
105 58335 5 0.05 0.5 0 1 0 "IR" 0.223367315093131 0.480932095449992 0.199428969507937 0.428418751405058 0 0 0.976958417757063 1 0.223367315093131 0.154952805092366 1.176387387265 0.815823187991379
106 396765 1 3 0.5 0 1 0 "IR" 0.251994113596751 0.547705373273753 0.16633896354479 0.361032193587621 0 0 0.983223621939041 1 0.251994113596751 0.174584040752981 1.14956258548383 0.796315484370767
107 359508 2 3 0.5 0 1 0 "IR" 0.255601149630824 0.5582653582264 0.160679464045067 0.350380262502859 0 0 0.981688638541573 1 0.255601149630824 0.177544916212131 1.14236810258664 0.793390505301579
108 18307 3 3 0.5 0 1 0 "IR" 0.254879114604052 0.553264177327795 0.163947235366594 0.355424768331979 0 0 0.980278166635186 1 0.254879114604052 0.176873734446655 1.14422540200178 0.793925792829182
109 161023 4 3 0.5 0 1 0 "IR" 0.254663588928751 0.553956457166453 0.163225810148493 0.354647141630941 0 0 0.97797567280751 1 0.254663588928751 0.177125680345937 1.141201482956 0.793642617173482
110 109012 5 3 0.5 0 1 0 "IR" 0.25883895706283 0.558121863617342 0.162670750527049 0.350523933779174 0 0 0.975435299667955 1 0.25883895706283 0.179843206511585 1.138106050195 0.790715139908606
111 412035 1 0.05 0.5 0 0 10 "IR" 0.259669497665397 0.563627273572164 0.15903963728192 0.344990967673896 0.500314994286055 0.561442070343467 0.309737971354166 0.347170095284221 0.759984491951452 0.562169836840821 0.468777608636087 0.346444740463717
112 10176 2 0.05 0.5 0 0 10 "IR" 0.256689824030216 0.56535396564345 0.155898015631826 0.343217247302451 0.504483328567476 0.562324192588508 0.310944758104436 0.346321322187093 0.761173152597693 0.563315079281806 0.466842773736262 0.345305931856531
113 358672 3 0.05 0.5 0 0 10 "IR" 0.258784185042934 0.562391143302719 0.159402297182773 0.346247478929189 0.501450983664617 0.560536240077823 0.311769782921838 0.348123998832724 0.760235168707551 0.561147129245319 0.471172080104611 0.347506030658115
114 211438 4 0.05 0.5 0 0 10 "IR" 0.257126508899179 0.56009825723924 0.160110690504566 0.348548691814482 0.500531945909382 0.559531860153708 0.312648237520145 0.349087954683798 0.757658454808561 0.55968942992241 0.472758928024712 0.348939954004017
115 106424 5 0.05 0.5 0 0 10 "IR" 0.259445429160788 0.566170034761199 0.157002732222556 0.342399277236088 0.500807015473848 0.561887350566093 0.309448275589177 0.346729947952678 0.760252444634636 0.563319613630244 0.466451007811733 0.345281738126716
116 435593 1 3 0.5 0 0 10 "IR" 0.259293433331847 0.564332834206285 0.158293943610546 0.344303379009839 0.493476507439315 0.557991259822237 0.312570697944881 0.351221945453215 0.752769940771162 0.559887761897969 0.470864641555427 0.349143882718398
117 333814 2 3 0.5 0 0 10 "IR" 0.259225921911376 0.565087061495075 0.157710110973503 0.343509582936954 0.492373791846382 0.554384881270505 0.31698485209059 0.354612397957447 0.751599713757758 0.55773125489684 0.474694963064093 0.351143055961853
118 253467 3 3 0.5 0 0 10 "IR" 0.260118413111287 0.557163319329652 0.164340865640166 0.351573513465962 0.489436806673422 0.552868356345234 0.317229747715646 0.35612603593401 0.749555219784709 0.554089879122473 0.481570613355812 0.354827040789244
119 43835 4 3 0.5 0 0 10 "IR" 0.25866950417517 0.568034470294927 0.155165424247786 0.340485747664807 0.491804466240652 0.55284189391174 0.319017826713307 0.356376410813909 0.750473970415822 0.557699520927151 0.474183250961093 0.351298863709927
120 278023 5 3 0.5 0 0 10 "IR" 0.260898825821815 0.562219352894889 0.160848917775889 0.346418743560795 0.487809186391481 0.548419326107532 0.322812202915469 0.360759773506285 0.748708012213297 0.552847564703163 0.483661120691358 0.356161217974289
121 122398 1 0.05 0.5 0 0.1 10 "IR" 0.259679313144989 0.562723276414314 0.159718899886307 0.345916317361062 0.494361048240689 0.54685653290815 0.328057121547627 0.362401183164211 0.754040361385677 0.552194388382053 0.487776021433934 0.356854737639932
122 287071 2 0.05 0.5 0 0.1 10 "IR" 0.261902452356169 0.561290368920003 0.162146298220476 0.347363200396496 0.491557881116257 0.546541003936723 0.326549540930887 0.362716583692541 0.753460333472427 0.551557442035779 0.488695839151364 0.357494280779974
123 325592 3 0.05 0.5 0 0.1 10 "IR" 0.258045514017731 0.561323120172985 0.159730686403866 0.347311615477395 0.495977198937963 0.548173071475258 0.326973590927785 0.361078090475274 0.754022712955694 0.552590138123636 0.486704277331651 0.356453539520055
124 57515 4 0.05 0.5 0 0.1 10 "IR" 0.255884628915853 0.55986262308434 0.159469069162484 0.34876209992424 0.496236205298808 0.544832333547956 0.332237629595882 0.364448485132157 0.752120834214661 0.549828496624205 0.491706698758366 0.35923344487424
125 167018 5 0.05 0.5 0 0.1 10 "IR" 0.257963062790109 0.561360680464533 0.159638679203799 0.347245239758966 0.497205073911757 0.551216281591152 0.323215392254411 0.357982559323693 0.755168136701867 0.554619365106824 0.48285407145821 0.354379661687879
126 61258 1 3 0.5 0 0.1 10 "IR" 0.258770880137262 0.567922674799815 0.155366509027182 0.340649686068011 0.489188205634844 0.544024529589421 0.330678033209585 0.365731221568842 0.747959085772107 0.55178614216447 0.486044542236767 0.357585917209888
127 201257 2 3 0.5 0 0.1 10 "IR" 0.263043177795074 0.563587312479015 0.161140381525993 0.344989321581956 0.485563779419866 0.544845507635586 0.326662638773429 0.364818770434293 0.74860695721494 0.551050219481319 0.487803020299422 0.35825107186005
128 364225 3 3 0.5 0 0.1 10 "IR" 0.261483505420867 0.565608295237453 0.158719504708498 0.343017424682758 0.484992001770086 0.538845417179934 0.335087980953197 0.370780197035629 0.746475507190953 0.547691655666199 0.493807485661695 0.361603696634316
129 143386 4 3 0.5 0 0.1 10 "IR" 0.261670682450852 0.566296071096905 0.158257049451525 0.342220411903902 0.482262082066791 0.538403372702861 0.334992369582881 0.371893304118388 0.743932764517644 0.547648288955368 0.493249419034407 0.362058696718584
130 156494 5 3 0.5 0 0.1 10 "IR" 0.258942656809501 0.563857839051291 0.158433573060037 0.344743621701141 0.487700827341277 0.541391340871785 0.33313891357352 0.368099932091998 0.746643484150778 0.54874153657851 0.491572486633557 0.360457227807079
131 237003 1 0.05 0.5 0 0.2 10 "IR" 0.26064451424001 0.559017871705553 0.163103691249226 0.349662235020878 0.485420775012186 0.532378649950265 0.34456029836393 0.377547185667684 0.746065289252196 0.541367799580404 0.507663989613157 0.36813697274424
132 430383 2 0.05 0.5 0 0.2 10 "IR" 0.255067095625147 0.56158989295083 0.157688121946635 0.347072255857161 0.493284444308696 0.534439005906388 0.346795591620825 0.375485069184122 0.748351539933843 0.543373475823318 0.50448371356746 0.366134741672754
133 228083 3 0.05 0.5 0 0.2 10 "IR" 0.255706977241259 0.555852992223198 0.162401801499347 0.352817720399819 0.489352559576126 0.532814809686465 0.346637796478542 0.377115899912665 0.745059536817385 0.540485963338288 0.509039597977888 0.369024563003856
134 38785 4 0.05 0.5 0 0.2 10 "IR" 0.262298657406518 0.556040384997702 0.166453531508129 0.352670834807543 0.481697517724636 0.529425209026532 0.346442508341645 0.38052518462335 0.743996175131155 0.538486405159293 0.512896039849775 0.371041322880481
135 289377 5 0.05 0.5 0 0.2 10 "IR" 0.258208836364022 0.558370856423111 0.162040167050664 0.350270025101995 0.487213802899823 0.532571646193769 0.345473651624162 0.377352773358895 0.745422639263845 0.541214032682379 0.507513818674826 0.368279672017984
136 61960 1 3 0.5 0 0.2 10 "IR" 0.26090595406636 0.561969919697308 0.161046947545879 0.346649502416425 0.481282718594033 0.530666992751371 0.345671903181153 0.379625337677196 0.742188672660393 0.541058732468048 0.506718850727032 0.368675993213802
137 333264 2 3 0.5 0 0.2 10 "IR" 0.255227657007391 0.56155023732163 0.157905493743195 0.347052020445314 0.481764843327077 0.524251141495484 0.356645826490972 0.386515687079964 0.736992500334468 0.536386749514041 0.514551320234167 0.373675711638674
138 59756 3 3 0.5 0 0.2 10 "IR" 0.255982196939651 0.5623387348713 0.157732568433815 0.346266594017374 0.481154177800683 0.524720642543292 0.355678273185218 0.386146134019007 0.737136374740334 0.536975788494967 0.513410841619033 0.373155684991425
139 212008 4 3 0.5 0 0.2 10 "IR" 0.25648751144551 0.561010943021785 0.159089336522951 0.34763296412923 0.479573840956632 0.522799603348743 0.35689106464299 0.387575620117476 0.736061352402142 0.53529471309481 0.515980401165941 0.374512995029433
140 101476 5 3 0.5 0 0.2 10 "IR" 0.25564970657167 0.557718086000255 0.161083046632633 0.350937644536232 0.481721710560661 0.526469796379777 0.352743455205851 0.38396016187771 0.73737141713233 0.536646282923651 0.513826501838484 0.373203262765289
141 42388 1 0.05 0.5 0 0.3 10 "IR" 0.257519636871121 0.559169107425729 0.161020994924228 0.349504092366298 0.479933903031588 0.517673543079268 0.364551716752219 0.392995337228427 0.737453539902709 0.531424030371092 0.525572711676447 0.378582813410308
142 131129 2 0.05 0.5 0 0.3 10 "IR" 0.255011399863563 0.559547078868093 0.159168895913134 0.349082353946045 0.480534157266895 0.515518177584757 0.368639088147434 0.395183657712325 0.735545557130458 0.529958552950764 0.527807984060569 0.380063111379976
143 20373 3 0.05 0.5 0 0.3 10 "IR" 0.253384564078571 0.557220322839135 0.159893094486339 0.35142014043924 0.482286661877266 0.516829329456656 0.367859666245794 0.393871565261535 0.735671225955837 0.530046951458004 0.527752760732133 0.37997917367176
144 2752 4 0.05 0.5 0 0.3 10 "IR" 0.254073121119067 0.555921714098127 0.16132475452071 0.352802592490248 0.479638202472749 0.513339146319244 0.371548404834552 0.397374743976819 0.733711323591816 0.527307393718677 0.532873159355262 0.382753260327566
145 358793 5 0.05 0.5 0 0.3 10 "IR" 0.255295226378259 0.552836262081382 0.164405938315805 0.355868916995098 0.478213251041341 0.515057860325384 0.367629513052234 0.395636745042548 0.7335084774196 0.527583895360377 0.532035451368039 0.382450321274366
146 43970 1 3 0.5 0 0.3 10 "IR" 0.258321169047073 0.561992586724568 0.159424033971047 0.346649690708722 0.466964624423611 0.503943315402228 0.379014227007274 0.407527011982631 0.725285793470685 0.522987165537467 0.538438260978321 0.387556333190472
147 300881 2 3 0.5 0 0.3 10 "IR" 0.257623331769363 0.560393805763877 0.160263708020606 0.348267149688544 0.468951290871227 0.506155479110086 0.376441207407894 0.404934982399318 0.72657462264059 0.523942257024949 0.536704915428499 0.386349662417032
148 402468 3 3 0.5 0 0.3 10 "IR" 0.259046233003031 0.558209589789307 0.162714977454029 0.350468941292904 0.463972383147465 0.502217886236238 0.379786438083615 0.409639859466756 0.723018616150497 0.520762919122316 0.542501415537644 0.39004531483505
149 362849 4 3 0.5 0 0.3 10 "IR" 0.261109119010931 0.561420137548141 0.161610363080073 0.347242304891366 0.466193775394761 0.507398790796856 0.372920939446983 0.404187092482783 0.727302894405692 0.525293142812222 0.534531302527057 0.385323574558795
150 56306 5 3 0.5 0 0.3 10 "IR" 0.257523908675106 0.560232701654452 0.160283225174125 0.348397810674545 0.469542783484078 0.50762956478297 0.37496255153704 0.403872080686796 0.727066692159184 0.524882183958559 0.535245776711166 0.385677653146966
151 203569 1 0.05 0.5 0 0.4 10 "IR" 0.258243773959591 0.553889861555517 0.165469943010886 0.354779637674726 0.464118976522035 0.497310634101003 0.386842460279954 0.414302560020968 0.722362750481626 0.516142433037699 0.55231240329084 0.39449041131598
152 396445 2 0.05 0.5 0 0.4 10 "IR" 0.255110518678906 0.55024669113482 0.166269824022055 0.358440870372555 0.464220378914228 0.495604142323288 0.389891536642947 0.41602120588766 0.719330897593134 0.513681192892665 0.556161360665002 0.396971772661925
153 30640 3 0.05 0.5 0 0.4 10 "IR" 0.25677711693251 0.555091227477023 0.1636403619824 0.353528393390007 0.464382980021072 0.496364126406624 0.38871233866019 0.415257155945327 0.721160096953582 0.51578107586369 0.55235270064259 0.394847447908176
154 382196 4 0.05 0.5 0 0.4 10 "IR" 0.25992384401735 0.556627365976669 0.164493476654925 0.352028633895913 0.45807768832359 0.491444869521555 0.391957348706244 0.420225133264678 0.71800153234094 0.513172847575291 0.556450825361169 0.397491589494394
155 173117 5 0.05 0.5 0 0.4 10 "IR" 0.258425529533886 0.554533105484985 0.165092942392709 0.354123857994461 0.462839432156601 0.4963683635975 0.38737194802751 0.415251802239567 0.721264961690487 0.515740392879766 0.552464890420218 0.394892541746295
156 94524 1 3 0.5 0 0.4 10 "IR" 0.259861797121004 0.562736637673287 0.159804074413067 0.345864954537261 0.449298072338359 0.480683678262634 0.404753159703042 0.431878798067454 0.709159869459364 0.507665973750255 0.564557234116109 0.403595542837505
157 182552 2 3 0.5 0 0.4 10 "IR" 0.260376309016548 0.558512472401848 0.163389118030156 0.350205400531542 0.447651382169345 0.479510802624873 0.405829265566731 0.433442795013106 0.708027691185893 0.505684641668197 0.569218383596887 0.405868126799703
158 147895 3 3 0.5 0 0.4 10 "IR" 0.256729012757871 0.56289667325804 0.157813302336084 0.345730112887599 0.451520137125332 0.480316909384532 0.407795046336793 0.432547272326634 0.708249149883203 0.507148609134569 0.565608348672877 0.404342356445554
159 57007 4 3 0.5 0 0.4 10 "IR" 0.260442185034546 0.563423973892482 0.159665505515782 0.345218001363983 0.450300821329848 0.482075724399055 0.403541977371197 0.430859081632 0.710743006364394 0.508844110178217 0.563207482886978 0.402682484118637
160 375827 5 3 0.5 0 0.4 10 "IR" 0.260792161701431 0.560925581273973 0.161742291138248 0.347685247273476 0.448734018346491 0.48234355002218 0.401664014464964 0.430565845790583 0.709526180047922 0.50840533843933 0.563406305603212 0.403081942449259
161 431074 1 0.05 0.5 0 0.5 10 "IR" 0.25819884614221 0.555448930549205 0.164269961030141 0.353252859712891 0.443417173952808 0.469149643890373 0.419501698795893 0.443672830409287 0.701616020095018 0.497591921936083 0.583771659826034 0.413872242699625
162 230441 2 0.05 0.5 0 0.5 10 "IR" 0.262510272122683 0.556542448573573 0.16618319840064 0.352135655905195 0.441034756957049 0.471032949649098 0.413854734748503 0.441780821156618 0.703545029079732 0.499668793324674 0.580037933149143 0.411759836412214
163 107499 3 0.05 0.5 0 0.5 10 "IR" 0.256789763531828 0.555529672375713 0.163332457764702 0.353121412904378 0.443573294211022 0.468727543391454 0.420494501358231 0.444104657477713 0.700363057742851 0.497206774422401 0.583826959122933 0.414253566126532
164 62852 4 0.05 0.5 0 0.5 10 "IR" 0.255279751317113 0.553956337900063 0.163503924125881 0.354692213111942 0.443606810181577 0.467796427866534 0.422198431282632 0.445035056571051 0.698886561498691 0.495957616740792 0.585702355408514 0.415506269806435
165 250743 5 0.05 0.5 0 0.5 10 "IR" 0.253516806455485 0.555297873358535 0.161390701499139 0.353365541081992 0.446615307043593 0.469164054792838 0.422576298377077 0.443665950170902 0.700132113499078 0.497068802853894 0.583966999876216 0.414410968971603
166 194763 1 3 0.5 0 0.5 10 "IR" 0.260983567209254 0.563263942066324 0.160146022449833 0.345330749874736 0.428491613241424 0.454581185288895 0.433554720156266 0.459045431170121 0.689475180450678 0.490296686616805 0.593700742606099 0.421676041701734
167 409947 2 3 0.5 0 0.5 10 "IR" 0.257393342334436 0.559669450204884 0.160600588978887 0.348979393418831 0.430229102334774 0.454565100566461 0.435912970155115 0.459430601705395 0.68762244466921 0.488803011279484 0.596513559134001 0.423452059102336
168 90787 3 3 0.5 0 0.5 10 "IR" 0.257134390394501 0.554633370340896 0.164285226880945 0.354078116575617 0.429273826771625 0.454172880600352 0.435694252835728 0.460051150699203 0.686408217166126 0.487105887084857 0.599979479716673 0.425313582859863
169 408235 4 3 0.5 0 0.5 10 "IR" 0.256039712290532 0.562975802501758 0.157348389407826 0.345589686860434 0.433560264362951 0.456546018133047 0.435155976365502 0.457286268036204 0.689599976653483 0.490850387294285 0.592504365773328 0.421284302817473
170 21251 5 3 0.5 0 0.5 10 "IR" 0.25846285451769 0.568772913075888 0.154508604207555 0.339756699956374 0.433966970448468 0.457795499872875 0.4326808581593 0.455498141860459 0.692429824966159 0.493636897463556 0.587189462366854 0.418116806069458
171 4302 1 0.05 0.5 0 0.6 10 "IR" 0.257129320741482 0.55771350613303 0.161877176994437 0.350953979354524 0.417746383711781 0.436865904009505 0.456867149185949 0.477584036591648 0.674875704453262 0.476168841823071 0.618744326180387 0.436400315465092
172 83970 2 0.05 0.5 0 0.6 10 "IR" 0.261308001061325 0.558579847364824 0.163853377038721 0.350029313240503 0.414661380687344 0.437394705784604 0.45237991016811 0.477047830202093 0.675969381748669 0.477424410628458 0.616233287206831 0.435090926204982
173 136146 3 0.05 0.5 0 0.6 10 "IR" 0.260552781794389 0.556609587319702 0.164851749822061 0.352044253066622 0.414461427858327 0.436932748779093 0.453073521757785 0.477522548280552 0.675014209652716 0.476473258197673 0.617925271579846 0.436065168244179
174 338064 4 0.05 0.5 0 0.6 10 "IR" 0.258565849749506 0.559650958175935 0.161303303969041 0.348967115647366 0.415337345511855 0.435802880027266 0.456429207302823 0.478680492510409 0.673903195261361 0.476229596365901 0.617732511271863 0.43633910136885
175 5105 5 0.05 0.5 0 0.6 10 "IR" 0.257885664698693 0.555493438784718 0.16405100090037 0.353158222406304 0.41789978679514 0.438567950623824 0.453566770902301 0.475852732587257 0.675785451493833 0.476865644664326 0.617617771802671 0.435665168191849
176 435129 1 3 0.5 0 0.6 10 "IR" 0.257924960629681 0.563504083496323 0.158137652464355 0.345076881622129 0.403687806174542 0.422062178196439 0.472638157530228 0.493498441337031 0.661612766804224 0.467729100401109 0.630775809994584 0.445577667641937
177 398951 2 3 0.5 0 0.6 10 "IR" 0.26339263805839 0.566131577071414 0.159451701804209 0.342497663178089 0.393035262068406 0.41408021241801 0.477424686978907 0.5023452514056 0.656427900126796 0.464053321692333 0.636876388783116 0.449807204686726
178 351178 3 3 0.5 0 0.6 10 "IR" 0.26049201650654 0.560146603147857 0.162219461746904 0.348502497586196 0.396119763568431 0.416328716346091 0.476102993213514 0.499718709194433 0.656611780074972 0.463439625562402 0.638322454960418 0.450185627448039
179 148043 4 3 0.5 0 0.6 10 "IR" 0.259193853246834 0.564584420587893 0.158109684269892 0.344001825689171 0.397370426267154 0.416485724677662 0.477376071840942 0.499627878585116 0.656564279513988 0.464503030744243 0.635485756110834 0.449169493740869
180 50152 5 3 0.5 0 0.6 10 "IR" 0.260540045283048 0.562994857263691 0.160051312635865 0.345648802513099 0.39845383280233 0.418314048324669 0.474916543096807 0.498008581796885 0.658993878085379 0.465556617170741 0.634967855732672 0.448259334700458
181 288477 1 0.05 0.5 0 0.7 10 "IR" 0.263272027772583 0.562415220051292 0.162129467174088 0.346179675396631 0.372796236553954 0.390807355909557 0.502129145858866 0.52618252854015 0.636068264326537 0.447294692962272 0.664258613032953 0.46693182363013
182 229151 2 0.05 0.5 0 0.7 10 "IR" 0.255101295415398 0.558169194448867 0.160271840798047 0.350466657011469 0.380547741612953 0.393484109333306 0.506419819042894 0.523447092031917 0.635649037028352 0.446339203262702 0.666691659840941 0.467929793971607
183 123676 3 0.05 0.5 0 0.7 10 "IR" 0.257216407769206 0.563322730059805 0.157727985516388 0.345223482342366 0.38435381370171 0.398422001942727 0.500222508113791 0.518411518105251 0.641570221470915 0.451405547446954 0.65795049363018 0.462765408759302
184 329838 4 0.05 0.5 0 0.7 10 "IR" 0.258606287381068 0.561894641581912 0.159641819895073 0.346708026195425 0.37819118356155 0.392922238842741 0.50453073268487 0.524021939673019 0.636797470942618 0.447582243163062 0.664172552579943 0.46666356396182
185 15045 5 0.05 0.5 0 0.7 10 "IR" 0.264798404060315 0.561467942842636 0.163823227596425 0.347187433798254 0.37424552365372 0.393314522080559 0.498353270357991 0.523607275881645 0.639043927714034 0.449038640956165 0.662176497954416 0.465143702481544
186 26000 1 3 0.5 0 0.7 10 "IR" 0.26239042544148 0.564508422858675 0.160128930725074 0.344128109667679 0.349249970387921 0.364518090362999 0.532420928030613 0.555196210747989 0.6116403958294 0.429791272747282 0.692549858755687 0.486305411575093
187 366937 2 3 0.5 0 0.7 10 "IR" 0.261926004369084 0.561930868536585 0.161726530876736 0.34670943326201 0.356213451161643 0.372116678663887 0.523570808194248 0.546555841741316 0.618139455530726 0.434255713310441 0.685297339070985 0.481130306530113
188 141293 3 3 0.5 0 0.7 10 "IR" 0.256246256844527 0.564500548986238 0.156286061666297 0.344044444933037 0.352739957628785 0.364209171450761 0.538139231759112 0.555217292056001 0.608986214473312 0.42807451460591 0.694425293425409 0.487882914096636
189 314641 4 3 0.5 0 0.7 10 "IR" 0.262306782335602 0.56499330572751 0.159660310794501 0.343598075360733 0.350969314188132 0.366583638373027 0.529166816901788 0.552294876147622 0.613276096523734 0.431331897470119 0.688827127696288 0.484187781808753
190 159128 5 3 0.5 0 0.7 10 "IR" 0.260194014183194 0.56046970202688 0.16177619098465 0.348112353914134 0.351769397572946 0.367096905338661 0.528960415966209 0.551641710296511 0.61196341175614 0.430153403296054 0.690736606950859 0.485269646517143
191 309556 1 0.05 0.5 0 0.8 10 "IR" 0.256470059582143 0.569169740634702 0.152953750838079 0.339304357654408 0.318902835058495 0.327115700872424 0.579519640150242 0.594334102028094 0.575372894640638 0.403633796178253 0.732473390988321 0.513714037844489
192 343458 2 0.05 0.5 0 0.8 10 "IR" 0.258700356794237 0.567942236275069 0.155246601631006 0.340599530203411 0.318048715657676 0.327615036942906 0.576705897592588 0.593916099972833 0.576749072451913 0.404378272537137 0.731952499223594 0.513003072701558
193 83489 3 0.05 0.5 0 0.8 10 "IR" 0.257904039688728 0.570776158424349 0.152662227662915 0.337716558521407 0.321914380714286 0.330814368632574 0.574750738868666 0.590548170686001 0.579818420403014 0.406917113812922 0.727412966531581 0.510363766402284
194 306362 4 0.05 0.5 0 0.8 10 "IR" 0.258522232812964 0.566528690102257 0.156219393431825 0.342013236565159 0.317247879603436 0.326981460841805 0.57695195109116 0.594507803277844 0.5757701124164 0.403626062787439 0.733171344522985 0.513720114495554
195 189774 5 0.05 0.5 0 0.8 10 "IR" 0.261136031760557 0.566153631575393 0.158014543102968 0.342371534455342 0.317410106231701 0.328891308129235 0.571914493300334 0.592486522309949 0.578546137992258 0.405635805837643 0.729929036403302 0.511584889824221
196 241184 1 3 0.5 0 0.8 10 "IR" 0.261826911440768 0.56510962644323 0.159248461934885 0.343458520996875 0.286544689745346 0.297397641080125 0.603409327199286 0.626012064427847 0.548371601186113 0.384307889579949 0.762657789134171 0.534280305583396
197 379276 2 3 0.5 0 0.8 10 "IR" 0.257739821833986 0.561637085571756 0.159347939655725 0.347006916784823 0.283810292977338 0.292261501737966 0.613970602578245 0.631992185677564 0.541550114811324 0.378686761585022 0.77331854223397 0.540556003884889
198 396430 3 3 0.5 0 0.8 10 "IR" 0.25899324285536 0.560096436533721 0.161303758886805 0.348559320815237 0.275155656853517 0.284327016994348 0.620685012176127 0.641029831450221 0.534148899708877 0.373440361298377 0.781988771062931 0.546520436189671
199 403324 4 3 0.5 0 0.8 10 "IR" 0.260111324400048 0.566208550636702 0.157407727591519 0.342401865652216 0.277911008883382 0.286913644934782 0.618434183228065 0.638123746032498 0.538022333283431 0.376686975979329 0.775841910819585 0.543073232892168
200 216842 5 3 0.5 0 0.8 10 "IR" 0.257067240887147 0.564287400255069 0.156973970498925 0.344334521630438 0.281641479113089 0.289227819071675 0.618925208874253 0.635299123166995 0.538708720000235 0.376868910850501 0.775899179373178 0.542588068406433
201 106161 1 0.05 0.5 0 0.9 10 "IR" 0.263139944943646 0.580071922140697 0.148980471810479 0.328202691371805 0.188990047249852 0.195159331234247 0.717097911964663 0.740419700438935 0.452129992193498 0.317958954031047 0.866078383775142 0.608905745150428
202 8320 2 0.05 0.5 0 0.9 10 "IR" 0.261772721667093 0.580309476318069 0.14800761012502 0.327960851467936 0.19554177253292 0.201420144651595 0.712162233653683 0.733489368155182 0.457314494200014 0.321631301270811 0.860169843778703 0.604823913230788
203 193790 3 0.05 0.5 0 0.9 10 "IR" 0.262435570995326 0.58214920075984 0.147073907847834 0.326078161494195 0.200266507080491 0.206474557039104 0.705743976204113 0.727550861101644 0.462702078075817 0.325688235686573 0.852817884051947 0.60014887294374
204 113191 4 0.05 0.5 0 0.9 10 "IR" 0.261572619829731 0.581629970700114 0.14697729580078 0.326607103080515 0.195551194500019 0.201276566315226 0.71272763329648 0.733513362906452 0.457123814329749 0.321643907826237 0.85970492909726 0.604740270349477
205 428023 5 0.05 0.5 0 0.9 10 "IR" 0.264813037109521 0.581184079536946 0.149106072940643 0.327077184689485 0.191471272891397 0.198322779589325 0.711338889816929 0.736717130416211 0.456284310000918 0.321090433726807 0.860444962757571 0.605360248557787
206 261172 1 3 0.5 0 0.9 10 "IR" 0.260354204641168 0.563997388695814 0.159231747987653 0.344622972904038 0.101878191082109 0.10498028835139 0.824855155947437 0.849477787759366 0.362232395723276 0.252899845536669 0.98408690393509 0.686776406355917
207 276035 2 3 0.5 0 0.9 10 "IR" 0.25707779977805 0.56557011077603 0.156036708542753 0.343015644472437 0.105423604942824 0.10789941389867 0.826984552790895 0.845903727123203 0.362501404720874 0.253142553248444 0.983021261333648 0.686312438604259
208 375639 3 3 0.5 0 0.9 10 "IR" 0.259719948670247 0.561241611898476 0.160917926878414 0.347348568107788 0.101013047991616 0.104285416917216 0.824116963947916 0.850180104977576 0.360732996661862 0.251923008383891 0.98503489082633 0.687721653988009
209 318026 4 3 0.5 0 0.9 10 "IR" 0.25977195703098 0.565282487592757 0.157906931181627 0.343304788979722 0.102117732748011 0.105119451838046 0.825949524796496 0.849611635363425 0.361889689778991 0.252832274727599 0.983856455978124 0.687080426045274
210 303963 5 3 0.5 0 0.9 10 "IR" 0.259452809574253 0.564129502089785 0.158597422294497 0.344443757574386 0.10384010702633 0.106927506087437 0.823269780138163 0.847211079578058 0.363292916600583 0.253806272676765 0.98186720243266 0.685688021876519
211 183038 1 0.05 0.5 0 1 10 "IR" 0.237717063774067 0.509279448679586 0.18708732795809 0.400249114003583 8.66510535571439e-05 8.86805343757696e-05 0.977030390566498 0.999903080857818 0.237803714827624 0.164689096943603 1.16411771852459 0.806050025401053
212 246129 2 0.05 0.5 0 1 10 "IR" 0.235272928041509 0.506036296561755 0.187605185291915 0.402967234699001 8.33997882153441e-05 8.51973288702628e-05 0.978820475674155 0.999906946146301 0.235356327829724 0.162998907387509 1.16642566096607 0.807685149087836
213 306252 3 0.05 0.5 0 1 10 "IR" 0.234768089812574 0.493146323950653 0.198948561514836 0.416567954053952 9.1110223433683e-05 9.43299697009565e-05 0.965783325830075 0.999896910411803 0.234859200036008 0.162863012524979 1.16473188734491 0.807302362490107
214 147205 4 0.05 0.5 0 1 10 "IR" 0.232893914539711 0.495471582838908 0.194908247810954 0.414262945601881 8.89736644350471e-05 9.14258069508547e-05 0.973092263206189 0.999900045298802 0.232982888204146 0.161426818598362 1.16800051101714 0.809163723882257
215 139883 5 0.05 0.5 0 1 10 "IR" 0.223544666613399 0.483682855354852 0.19756730503795 0.426767228545546 9.36372510367593e-05 9.53523996667175e-05 0.981921643936815 0.999895782942986 0.223638303864436 0.154846295963741 1.17948894897476 0.816479689430876
216 202191 1 3 0.5 0 1 10 "IR" 0.2508737344798 0.55092137090966 0.163365336492107 0.358321956233978 1.48314484822275e-05 1.50835876074751e-05 0.983271001838127 0.999983505396014 0.250888565928282 0.174381006468932 1.14663633833023 0.79688447628804
217 228242 2 3 0.5 0 1 10 "IR" 0.255221089368774 0.549677969719338 0.167111496765002 0.359159746193062 1.0230207909978e-05 1.04995626087271e-05 0.974339238776268 0.999988523143893 0.255231319576684 0.177395996476757 1.14145073554127 0.793170396506907
218 135313 3 3 0.5 0 1 10 "IR" 0.253154782721044 0.553948341765806 0.162221630705597 0.354700059435436 1.0129585012182e-05 1.03052692052305e-05 0.98294528666056 0.999988728960438 0.253164912306056 0.175808678489455 1.14516691736616 0.795193882519052
219 57678 4 3 0.5 0 1 10 "IR" 0.25342769408323 0.551863135993516 0.16409022756132 0.356822118458153 5.69555452361834e-06 5.79843887184313e-06 0.982255029393275 0.999993674359629 0.253433389637754 0.175805128339842 1.14634525695459 0.795095357769581
220 189821 5 3 0.5 0 1 10 "IR" 0.244893026864074 0.537184328887212 0.17097114275878 0.3745716743152 1.0102009505551e-05 1.02494334083368e-05 0.985611663030132 0.999988792973942 0.24490312887358 0.169887509369218 1.15658280578891 0.802200542590172
221 384621 1 0.05 0.5 0 0 20 "IR" 0.261849326009213 0.563804154681803 0.160204396994393 0.344830253531312 0.499547166323827 0.562524504755719 0.307621158801828 0.346100856418816 0.76139649233304 0.562949929131117 0.467825555796222 0.345678771237707
222 236801 2 0.05 0.5 0 0 20 "IR" 0.261390086127372 0.56387781338338 0.159897894494077 0.344695335293672 0.498487801107255 0.562147415790932 0.307679665600666 0.346464313175924 0.759877887234628 0.562725201188616 0.467577560094743 0.345873571961176
223 366626 3 0.05 0.5 0 0 20 "IR" 0.257328125009944 0.564235970194266 0.157109009580468 0.344363393063589 0.501958402359827 0.561317104587485 0.310852248672547 0.347273974775859 0.759286527369771 0.56228344041098 0.467961258253014 0.346310775329458
224 149714 4 0.05 0.5 0 0 20 "IR" 0.25792712201801 0.56068315788412 0.160119623766836 0.347925875952203 0.49934410223571 0.55706767065966 0.315529776511949 0.351615736769813 0.75727122425372 0.558268694760535 0.475649400278785 0.350389874393322
225 379639 5 0.05 0.5 0 0 20 "IR" 0.256443064144093 0.563512331572054 0.15712012626884 0.3451153191487 0.503737445452312 0.561542057911811 0.311723694115745 0.347078935796111 0.760180509596405 0.562176622868939 0.468843820384585 0.346446938602826
226 66755 1 3 0.5 0 0 20 "IR" 0.25767468176814 0.563038265500144 0.158279491745145 0.345648334855745 0.495906622144668 0.555176159442449 0.317296258833922 0.353658923413739 0.753581303912807 0.557585846399147 0.475575750579068 0.351207092784676
227 98820 2 3 0.5 0 0 20 "IR" 0.260842927191682 0.565522156695882 0.158335934350382 0.343084788621543 0.493653038668443 0.55673669239099 0.313736737850007 0.352087266261833 0.754495965860125 0.559506186652741 0.472072672200389 0.349251653438256
228 228216 3 3 0.5 0 0 20 "IR" 0.258707643571915 0.563481134477317 0.158606618509233 0.345110454126121 0.490447248924223 0.551579218575226 0.320032972902467 0.357652090943341 0.749154892496138 0.555334763481768 0.4786395914117 0.353694500766342
229 23304 4 3 0.5 0 0 20 "IR" 0.26259657672754 0.565440595295244 0.159501018878917 0.343128257979245 0.488379033944615 0.554955258684669 0.313578655893236 0.35409838109483 0.750975610672156 0.558293248751818 0.473079674772153 0.350606380574721
230 349691 5 3 0.5 0 0 20 "IR" 0.257766722875303 0.564275748769122 0.15740564156162 0.344322766680095 0.492637564435301 0.553863086080745 0.31774090018539 0.355152681170751 0.750404287310603 0.55710698129598 0.475146541747009 0.351779806450473
231 39012 1 0.05 0.5 0 0.1 20 "IR" 0.258461264231799 0.560348137007997 0.160724349287928 0.348322516474232 0.495238608213365 0.547795421507768 0.327094698853538 0.36142271025195 0.753699872445165 0.552012727111737 0.487819048141466 0.35702072721373
232 326357 2 0.05 0.5 0 0.1 20 "IR" 0.259194045246029 0.560775880677091 0.160830852094358 0.347837264215835 0.495931258018608 0.551689419690052 0.32161283328796 0.357482439662505 0.755125303264637 0.554749276044555 0.482443685382318 0.354233185473693
233 142443 3 0.05 0.5 0 0.1 20 "IR" 0.256902051953217 0.562529405548493 0.158125303915572 0.346103832965632 0.498328934536067 0.550691946047088 0.324741753057887 0.358488450063387 0.755230986489283 0.554638276997714 0.482867056973459 0.354358935933312
234 303648 4 0.05 0.5 0 0.1 20 "IR" 0.259452948408223 0.560773518678188 0.161039186516894 0.347860155131851 0.493961520780386 0.548747073962392 0.324773603795458 0.360441441727315 0.753414469188609 0.552810553247674 0.485812790312352 0.356189904725151
235 25412 5 0.05 0.5 0 0.1 20 "IR" 0.259781584570484 0.558262163263 0.163131325466091 0.350391050120082 0.492803102627361 0.549128009527955 0.323461448883756 0.36005303510197 0.752584687197845 0.552219100460569 0.486592774349847 0.356782128407584
236 76168 1 3 0.5 0 0.1 20 "IR" 0.259486759661773 0.569159855817653 0.154891072467969 0.339388984223437 0.489410135279104 0.546613809990706 0.32659126779903 0.362847344927745 0.748896894940877 0.553917859977927 0.481482340266999 0.355248013788737
237 414897 2 3 0.5 0 0.1 20 "IR" 0.258962596158385 0.565028037271159 0.157599619033631 0.343559164868139 0.485862500657504 0.540915771220628 0.333090533854647 0.368628757311486 0.744825096815889 0.548775813687313 0.490690152888278 0.360456600876021
238 403443 3 3 0.5 0 0.1 20 "IR" 0.263388871639435 0.567152527166782 0.158631307610547 0.341487071741404 0.486076771533206 0.543253007340812 0.328478661038343 0.365991110958863 0.749465643172641 0.551279489817175 0.48710996864889 0.357761109718479
239 395322 4 3 0.5 0 0.1 20 "IR" 0.259921081170628 0.558590409142511 0.163019983658007 0.350125081512235 0.488543906761965 0.544685590610465 0.328195081161656 0.364643934127225 0.748464987932593 0.54924414981495 0.491215064819664 0.35988106879205
240 60355 5 3 0.5 0 0.1 20 "IR" 0.258665091096605 0.560417711843864 0.160866292212795 0.348247770392741 0.486774404618259 0.54190309506517 0.332012468159516 0.367722856410062 0.745439495714864 0.547929710730425 0.492878760372311 0.361381320701245
241 132762 1 0.05 0.5 0 0.2 20 "IR" 0.259018049209203 0.560298676877109 0.1611128600021 0.348330578397735 0.487856784088624 0.53661393114757 0.339625014141965 0.373204420429432 0.746874833297827 0.544578727347263 0.500737874144065 0.36483915336485
242 194828 2 0.05 0.5 0 0.2 20 "IR" 0.257146298039104 0.561959772363455 0.158710270932113 0.346690190116451 0.492277574211474 0.539007046883447 0.338935959237746 0.370805842380729 0.749423872250578 0.546640084736099 0.49764623016986 0.362785025419289
243 129225 3 0.05 0.5 0 0.2 20 "IR" 0.257784322793886 0.56213534166425 0.158990110100569 0.346517633168702 0.49124213787541 0.538675786271306 0.338753243713445 0.37113459897217 0.749026460669296 0.54650437676155 0.497743353814014 0.362919113732428
244 20207 4 0.05 0.5 0 0.2 20 "IR" 0.261734879383665 0.559011683178483 0.163763591578834 0.349657127275875 0.485493863911803 0.536863033439999 0.337542605995822 0.372961221571699 0.747228743295469 0.544399306825297 0.501306197574656 0.365031024306857
245 373075 5 0.05 0.5 0 0.2 20 "IR" 0.254217054623864 0.561194429077146 0.157475907086686 0.347409409128128 0.49258158459848 0.537128728460273 0.342086789760414 0.372696647106697 0.746798639222343 0.545050115250509 0.4995626968471 0.364371907228185
246 312845 1 3 0.5 0 0.2 20 "IR" 0.256932202955741 0.56141464874721 0.158976698226502 0.347228578232535 0.483591160046868 0.530271762606866 0.348290097414361 0.380251095659202 0.740523363002609 0.540501636164149 0.507266795640863 0.369404182394942
247 384938 2 3 0.5 0 0.2 20 "IR" 0.257548642328009 0.56065019401205 0.160017455808574 0.348033321559772 0.482404597606158 0.532608153040374 0.343793488828394 0.377678905940946 0.739953239934167 0.541797251127202 0.503810944636968 0.367961748355816
248 290723 3 3 0.5 0 0.2 20 "IR" 0.257927811498223 0.561603511833388 0.15947247073607 0.347028829393694 0.481426153679092 0.529792002360323 0.347376508406529 0.3806429399152 0.739353965177315 0.540287291926729 0.506848979142599 0.369552820498514
249 392408 4 3 0.5 0 0.2 20 "IR" 0.256163644629189 0.558767195689424 0.160556866187616 0.349901249440564 0.482474429389429 0.530662109924325 0.347207334453072 0.380085769130564 0.738638074018618 0.539866104408196 0.507764200640687 0.370200457597525
250 60255 5 3 0.5 0 0.2 20 "IR" 0.26005147341171 0.56421631625149 0.158874094466113 0.344402732327422 0.477388906260141 0.527344509824586 0.349081540544783 0.383569699462177 0.737440379671852 0.539476120086456 0.507955635010897 0.370685631042789
251 83515 1 0.05 0.5 0 0.3 20 "IR" 0.258260692003909 0.560793141634875 0.160241627664109 0.347794662011731 0.481861449737415 0.52491879542835 0.354223122848622 0.385625746460205 0.740122141741324 0.536887043984564 0.514464750512731 0.373004098452762
252 439573 2 0.05 0.5 0 0.3 20 "IR" 0.25782624620541 0.55905796313423 0.16130998894953 0.349602043363961 0.481154824671766 0.523266405560841 0.356383405807387 0.387294126120648 0.738981070877176 0.535202204381098 0.517693394756917 0.374723828646007
253 47656 3 0.05 0.5 0 0.3 20 "IR" 0.255410244761524 0.556817143626193 0.161482687458126 0.3518076200995 0.481198264613545 0.522109624251533 0.358331078416553 0.38845597204297 0.736608509375069 0.533619282055315 0.51981376587468 0.376301760402917
254 213288 4 0.05 0.5 0 0.3 20 "IR" 0.256860124502999 0.557551475244098 0.161812348737921 0.351113453992934 0.479053605912001 0.520434522922303 0.359370403429887 0.390130295213936 0.735913730415 0.53279531630916 0.521182752167808 0.377136116739302
255 23937 5 0.05 0.5 0 0.3 20 "IR" 0.258520175465041 0.561412249229627 0.159938253309923 0.347202259907697 0.480696225241738 0.523561303970117 0.355560240928071 0.386985266281152 0.739216400706778 0.536184099342089 0.515498494237994 0.373717438831468
256 167614 1 3 0.5 0 0.3 20 "IR" 0.25654092904896 0.56221682665235 0.158240499479377 0.346421981531658 0.473884698646715 0.516593164005449 0.364123700508731 0.394962229627143 0.730425627695676 0.531516118197834 0.522364199988108 0.379086774611619
257 106612 2 3 0.5 0 0.3 20 "IR" 0.257244310118381 0.566897667553165 0.155116589483608 0.34165648698581 0.474774287991366 0.516346436027819 0.364765238585523 0.395034322456961 0.732018598109747 0.532884107660733 0.519881828069131 0.377574302570941
258 58341 3 3 0.5 0 0.3 20 "IR" 0.257034283641799 0.561883501263997 0.158763565618578 0.346769449225909 0.472111850121477 0.513416977159907 0.367508516465373 0.398030555204057 0.729146133763276 0.529301993231018 0.526272082083951 0.38123060775353
259 160856 4 3 0.5 0 0.3 20 "IR" 0.259932124432516 0.561284731888279 0.16099645235797 0.347374623561764 0.468051533738722 0.512189233966536 0.36627088565186 0.399099892355272 0.727983658171238 0.528471020849283 0.52726733800983 0.381946794447692
260 396891 5 3 0.5 0 0.3 20 "IR" 0.257373583254222 0.560829168126863 0.159751111516125 0.34778715181237 0.470273651222504 0.512474441099004 0.367791820065141 0.399161175249835 0.727647234476726 0.528421780970435 0.527542931581266 0.382219329561675
261 328904 1 0.05 0.5 0 0.4 20 "IR" 0.262149803795746 0.558258472006991 0.164649577027999 0.350402337150417 0.462686453584633 0.502644934358088 0.376586554869744 0.40884153091036 0.724836257380379 0.521409334977483 0.541236131897742 0.389123003038936
262 261466 2 0.05 0.5 0 0.4 20 "IR" 0.253973966850939 0.555545311482984 0.161495993247388 0.353093558173142 0.471893741443905 0.506250674387217 0.377987117413364 0.405213773901205 0.725867708294844 0.522460710973514 0.539483110660752 0.388074168522743
263 123076 3 0.05 0.5 0 0.4 20 "IR" 0.257811891131788 0.560072971590535 0.160542092788346 0.348529903612532 0.470746111006235 0.508172572022052 0.373855448767296 0.403260808184484 0.728558002138023 0.525380061811498 0.534397541555642 0.385114149663133
264 402515 4 0.05 0.5 0 0.4 20 "IR" 0.257533602297643 0.559107101222061 0.161069877761333 0.349477256931921 0.468508049350454 0.505728228905741 0.37619751190888 0.405739993402457 0.726041651648097 0.523437260473727 0.537267389670213 0.387073691889391
265 24665 5 0.05 0.5 0 0.4 20 "IR" 0.258217591568556 0.559610408479328 0.1611208159218 0.348998730414902 0.469834958635078 0.507835413488198 0.373739568526035 0.403597211426408 0.728052550203635 0.525046701972299 0.534860384447835 0.385446720486936
266 173045 1 3 0.5 0 0.4 20 "IR" 0.258384005324782 0.560684308848035 0.160513974635993 0.347999892649731 0.457059868919055 0.493947545849574 0.389099971419395 0.418937563695868 0.715443874243837 0.515934753410098 0.549613946055388 0.395569152655512
267 543 2 3 0.5 0 0.4 20 "IR" 0.259038229280255 0.566277372298796 0.15669483323774 0.342324486362559 0.460750978918913 0.497980320610249 0.385195257948404 0.414660409825332 0.719789208199168 0.520367460410181 0.541890091186144 0.390953079502029
268 102232 3 3 0.5 0 0.4 20 "IR" 0.259571268992827 0.56235731173799 0.159968095887658 0.346254299005118 0.459378184747147 0.498542002574661 0.382520029231117 0.413606626981934 0.718949453739974 0.519646739190337 0.542488125118775 0.391331767756849
269 303119 4 3 0.5 0 0.4 20 "IR" 0.261005649932456 0.568351614737537 0.156412432702405 0.340214147263137 0.458884231649681 0.497738063874428 0.383230062579146 0.414228540414985 0.719889881582137 0.521023900405238 0.539642495281552 0.389820459168704
270 85848 5 3 0.5 0 0.4 20 "IR" 0.256163802806933 0.556614039950503 0.162193600872977 0.352103423830229 0.46076550659816 0.496538077430835 0.387296488199141 0.415837767894922 0.716929309405093 0.51624860944916 0.549490089072118 0.394928010617474
271 160299 1 0.05 0.5 0 0.5 20 "IR" 0.259420394080853 0.557287169951528 0.163631951453909 0.351330293211414 0.452449613578427 0.485809787672198 0.397748443522268 0.426781017074721 0.71187000765928 0.509605261662572 0.561380394976178 0.40166195104152
272 422783 2 0.05 0.5 0 0.5 20 "IR" 0.257275587269864 0.560868684179469 0.159630055477383 0.34780578213233 0.456763648667254 0.486505980779489 0.400258610658372 0.426070197177936 0.714039235937118 0.510896114137878 0.559888666135756 0.400399878806288
273 233323 3 0.05 0.5 0 0.5 20 "IR" 0.259975244407003 0.56172043802704 0.160595619880551 0.346896111545237 0.453811239449497 0.486667200690379 0.397444174829602 0.425919261208523 0.7137864838565 0.511541520395829 0.558039794710153 0.399728675892669
274 370276 4 0.05 0.5 0 0.5 20 "IR" 0.260054365452035 0.560951969093841 0.161275314460223 0.347697972230038 0.454444327801338 0.487942793610479 0.395718089483196 0.424613558339661 0.714498693253372 0.512182440089406 0.556993403943419 0.399076128758347
275 201620 5 0.05 0.5 0 0.5 20 "IR" 0.256863425350584 0.561580648711074 0.158845978853313 0.347040908282166 0.457225010217741 0.487737297112211 0.398670802013741 0.424825491667227 0.714088435568325 0.511929247155912 0.557516780867054 0.39934175952324
276 17584 1 3 0.5 0 0.5 20 "IR" 0.261352210297733 0.561703763295109 0.1615675564362 0.346946260176452 0.440811611377878 0.474706716418991 0.409019467147121 0.439130074699314 0.702163821675611 0.503589249983826 0.570587023583321 0.408524545895857
277 356494 2 3 0.5 0 0.5 20 "IR" 0.260627950533912 0.560273244129939 0.162114189749583 0.348361375588737 0.446250706324532 0.480846419156008 0.402516444592714 0.432458997444912 0.706878656858444 0.507175676906287 0.564630634342297 0.404580848539877
278 90937 3 3 0.5 0 0.5 20 "IR" 0.260137206169957 0.562561135116339 0.160120260148988 0.34605322118421 0.440559133225353 0.473244612503821 0.411561889113876 0.440817790396486 0.70069633939531 0.502762980762311 0.571682149262865 0.409500022370961
279 60046 4 3 0.5 0 0.5 20 "IR" 0.256980847953348 0.560542659248599 0.15966492509922 0.348096189033656 0.441577362979834 0.47179524242032 0.415247242750402 0.442225915581356 0.698558210933182 0.500793916109135 0.574912167849623 0.411471679802555
280 112228 5 3 0.5 0 0.5 20 "IR" 0.259232772447506 0.559647029729315 0.161794005629698 0.348967087194867 0.441678386546871 0.474826078409619 0.409197847723755 0.438468819394783 0.700911158994377 0.502832380334867 0.570991853353452 0.408914280358148
281 235577 1 0.05 0.5 0 0.6 20 "IR" 0.257552623376989 0.561829156777054 0.159051324426935 0.346783564701399 0.435202271284179 0.459592147452821 0.430602397394988 0.454526742886054 0.692754894661168 0.49293693037171 0.589653721821924 0.419386060309823
282 398923 2 0.05 0.5 0 0.6 20 "IR" 0.257043699015572 0.561978548448609 0.158624219130119 0.346652234471842 0.436658397346489 0.460956970848312 0.429488976670958 0.45314511829312 0.693702096362061 0.4938359195906 0.588113195801077 0.418485010786994
283 379857 3 0.05 0.5 0 0.6 20 "IR" 0.258699558570575 0.563561422499166 0.1584714025146 0.345006670790759 0.431857022685868 0.457672296128917 0.431109840548143 0.456488933150611 0.690556581256442 0.492308270603781 0.589581243062743 0.420023220754795
284 423544 4 0.05 0.5 0 0.6 20 "IR" 0.258157212740211 0.565023306838825 0.157084031816834 0.343551073164655 0.434473671558568 0.46024502972248 0.428857431256691 0.4538784960016 0.692630884298779 0.494408804734565 0.585941463073525 0.417905330667177
285 217888 5 0.05 0.5 0 0.6 20 "IR" 0.257589693577117 0.56187742904212 0.159025730094762 0.346687022856195 0.431305799172615 0.456777140021435 0.432275489654637 0.457390254774003 0.688895492749732 0.491103964222274 0.591301219749399 0.421232797047282
286 354311 1 3 0.5 0 0.6 20 "IR" 0.255449664843227 0.562719201483071 0.157123705221156 0.345882593615212 0.426741091348572 0.449933766816905 0.441971385538107 0.464783091999322 0.682190756191798 0.486310929091996 0.599095090759263 0.426431559454259
287 265089 2 3 0.5 0 0.6 20 "IR" 0.261613827576447 0.559841917323225 0.163108510125102 0.348851132362553 0.419416402782234 0.448108638569288 0.438214250615437 0.466987818053238 0.681030230358681 0.485174105332448 0.601322760740538 0.427799281938421
288 154013 3 3 0.5 0 0.6 20 "IR" 0.256169995442999 0.561158836328092 0.158730330335292 0.347486263980202 0.423683615428453 0.44724140247999 0.44460186820094 0.468307399218066 0.679853610871451 0.484152135860832 0.603332198536232 0.429162545171388
289 124656 4 3 0.5 0 0.6 20 "IR" 0.256164174142982 0.558538110999556 0.16073508434977 0.350163312526713 0.419359791102501 0.442868821910639 0.448668556070031 0.472746121560194 0.675523965245483 0.480469149963423 0.609403640419801 0.432900366566799
290 433833 5 3 0.5 0 0.6 20 "IR" 0.257884944212895 0.563541368320043 0.158070085162201 0.345079901262181 0.423286809527115 0.448180648397778 0.442009402236574 0.466918621204031 0.681171753740009 0.485672217992657 0.600079487398776 0.427321616642911
291 439622 1 0.05 0.5 0 0.7 20 "IR" 0.259123718236239 0.565103637514561 0.157574360616274 0.343496367113265 0.401785056674467 0.421543883105827 0.472021211690006 0.494918146002355 0.660908774910707 0.468170463821747 0.62959557230628 0.44573812283037
292 228670 2 0.05 0.5 0 0.7 20 "IR" 0.255860197883993 0.563135459430477 0.157027649473967 0.345441982480544 0.402467593553069 0.421067544971336 0.474047950799202 0.495484045133285 0.658327791437062 0.46682335691336 0.631075600273169 0.44715950579919
293 301636 3 0.05 0.5 0 0.7 20 "IR" 0.254908681970063 0.56418505295656 0.155649805727512 0.344350901236037 0.404702560546475 0.422132866462196 0.474186977340403 0.494297552012988 0.659611242516539 0.467625377717031 0.629836783067915 0.446276718131977
294 81664 4 0.05 0.5 0 0.7 20 "IR" 0.258752917701724 0.564291384598609 0.157932092565958 0.344258382458302 0.401425190463056 0.421590902586993 0.471446991595745 0.494850310331068 0.660178108164779 0.467970717857697 0.629379084161703 0.44590571098432
295 210995 5 0.05 0.5 0 0.7 20 "IR" 0.255927279645673 0.56350727086253 0.156822401675803 0.345043170213721 0.405883260828645 0.424495651093474 0.470632654608396 0.491886562054543 0.661810540474319 0.469257782914733 0.627455056284199 0.444602630565598
296 197714 1 3 0.5 0 0.7 20 "IR" 0.260946894039168 0.560088651513638 0.162530857324149 0.34858878543992 0.384065241777371 0.405619525660776 0.486036163214554 0.512513983294197 0.645012135816538 0.456447070625914 0.648567020538703 0.458577014433553
297 193805 2 3 0.5 0 0.7 20 "IR" 0.259046324557697 0.568237363999461 0.15525066572806 0.340367746908199 0.382231560015494 0.400791459013891 0.494546648423129 0.517695928058874 0.641277884573192 0.454824808259778 0.649797314151189 0.460476346170252
298 362028 3 3 0.5 0 0.7 20 "IR" 0.256387903604114 0.563308712988267 0.157325087185724 0.345288283494539 0.39105195870073 0.409580484590611 0.4862818114283 0.508503216960159 0.647439862304844 0.459083485036294 0.643606898614024 0.455944728330792
299 381005 4 3 0.5 0 0.7 20 "IR" 0.255907048842346 0.556840244978509 0.161875378587613 0.351826252520841 0.387618125047993 0.406846263326697 0.487591242767905 0.510824371556196 0.64352517389034 0.455508066345418 0.649466621355518 0.459239990637546
300 417632 5 3 0.5 0 0.7 20 "IR" 0.261020483130138 0.561804128540863 0.161285912169608 0.34685555373473 0.38561709906673 0.407638235730527 0.484018382203006 0.510833968405537 0.646637582196868 0.458317020521412 0.645304294372614 0.456931618090078
301 68782 1 0.05 0.5 0 0.8 20 "IR" 0.256991944999394 0.568641661714497 0.153676961329942 0.3398411013086 0.355486125690286 0.368884989650919 0.531758943192528 0.551535721917832 0.61247807068968 0.432661190370182 0.685435904522469 0.483948161984862
302 163739 2 0.05 0.5 0 0.8 20 "IR" 0.257428467957982 0.569439942248688 0.153355557959262 0.339040084896834 0.355093705444092 0.368728718979602 0.531683169941869 0.55173586766968 0.612522173402074 0.432850552213647 0.685038727901131 0.483785177738897
303 286387 3 0.05 0.5 0 0.8 20 "IR" 0.261712678028294 0.569694518355396 0.155702124625072 0.338787672521626 0.350875218361396 0.367372674248392 0.528590854204369 0.553116652343962 0.612587896389689 0.433075386834273 0.684292978829442 0.483514713984409
304 362480 4 0.05 0.5 0 0.8 20 "IR" 0.258698249586629 0.569276813245583 0.15424954788595 0.339240047266092 0.352793521427061 0.366954389015908 0.532436284156638 0.553495750494962 0.61149177101369 0.431900723267304 0.686685832042588 0.484719119095735
305 7897 5 0.05 0.5 0 0.8 20 "IR" 0.256627473300187 0.569671871057648 0.152748870318339 0.33883495698258 0.354140008002654 0.367094239651264 0.534223933057329 0.553378977038726 0.610767481302841 0.431579918508685 0.686972803375668 0.485084073426467
306 124544 1 3 0.5 0 0.8 20 "IR" 0.258847676058477 0.56775652257172 0.155478583327742 0.340814205693401 0.333068436969091 0.347077800641488 0.553563519334843 0.576122027070875 0.591916113027568 0.418078503988057 0.709042102662585 0.500414236845001
307 172388 2 3 0.5 0 0.8 20 "IR" 0.259347541142454 0.564534953608335 0.158232566924104 0.344159967247489 0.336328066081779 0.351024978473944 0.548770695554182 0.572127717347882 0.595675607224234 0.420118414923795 0.707003262478287 0.4983605323692
308 308879 3 3 0.5 0 0.8 20 "IR" 0.26111034535902 0.567564766047189 0.157009519633423 0.34108176591387 0.335994201728391 0.351285798155029 0.546603677814763 0.570810590765152 0.597104547087412 0.421454141288707 0.703613197448186 0.496277793712175
309 231905 4 3 0.5 0 0.8 20 "IR" 0.255233045631131 0.562506683547896 0.157142505556239 0.346073370898419 0.329392819625202 0.341873543207421 0.561168542561955 0.581593953133102 0.584625865256333 0.412402018177659 0.718311048118194 0.50630899765059
310 169485 5 3 0.5 0 0.8 20 "IR" 0.259577755631149 0.563539164072021 0.159078702571777 0.345123922420242 0.330528788108851 0.345024077349999 0.554233330208435 0.577845351133071 0.59010654374 0.415923549930198 0.713312032780212 0.502336234498185
311 52998 1 0.05 0.5 0 0.9 20 "IR" 0.260225679865423 0.581777292159953 0.146141508279463 0.326500350134823 0.248494592448924 0.257359921913712 0.651375588534353 0.674250577617534 0.508720272314347 0.360076887655516 0.797517096813816 0.564144128307527
312 331065 2 0.05 0.5 0 0.9 20 "IR" 0.260537209912667 0.581774296360119 0.146311274153553 0.326479997431107 0.249848001396684 0.259135144588838 0.648731582111959 0.672501897182992 0.510385211309351 0.361476156246856 0.795042856265511 0.562740394920368
313 277681 3 0.05 0.5 0 0.9 20 "IR" 0.260278937096225 0.582426354656013 0.14569503754986 0.325797630223757 0.2540862475282 0.263352103678784 0.644474843202319 0.667634353368222 0.514365184624425 0.364365479480638 0.790169880752179 0.559413684622502
314 74094 4 0.05 0.5 0 0.9 20 "IR" 0.261330612651356 0.582929760028025 0.145900630579186 0.325266513736411 0.249471880355511 0.259284863304979 0.647165209272494 0.672293538404782 0.510802493006867 0.362167898869463 0.793065839851681 0.56197543001881
315 102919 5 0.05 0.5 0 0.9 20 "IR" 0.262262278077425 0.582961712661971 0.146433002919952 0.325246657772642 0.25167866100307 0.261913931215041 0.643468443571981 0.669280640166791 0.513940939080495 0.364310536051879 0.789901446491934 0.559550195361601
316 186210 1 3 0.5 0 0.9 20 "IR" 0.260731651334911 0.571319052759733 0.153992721467435 0.337144334627758 0.222186710617166 0.231465385922855 0.67662960099665 0.704075402733894 0.482918361952077 0.34092319513489 0.830622322464085 0.585892001473495
317 46986 2 3 0.5 0 0.9 20 "IR" 0.258095811472032 0.562499106081702 0.158971373699086 0.346162700762746 0.216234796676583 0.224424098042631 0.687518958979048 0.712565460313991 0.474330608148616 0.333330308079119 0.846490332678134 0.594538112184407
318 324522 3 3 0.5 0 0.9 20 "IR" 0.25984857299712 0.567466036029182 0.156291494583864 0.341113447924463 0.214225356616213 0.222652349247953 0.688869178129555 0.714961385193203 0.474073929613333 0.333711523346027 0.845160672713419 0.594553252206124
319 305780 4 3 0.5 0 0.9 20 "IR" 0.263415799912445 0.567286223020664 0.15862711382892 0.341279329209786 0.212876810180358 0.223233769280967 0.682278251868944 0.714433179270937 0.476292610092802 0.335790855038407 0.840905365697864 0.592351757222588
320 64615 5 3 0.5 0 0.9 20 "IR" 0.257034078262647 0.569158944079542 0.153410006420356 0.339358314271986 0.214686596429205 0.222091531116223 0.692801956749132 0.715608109716242 0.471720674691852 0.332493718985546 0.846211963169488 0.59592022547952
321 113422 1 0.05 0.5 0 1 20 "IR" 0.234858801366981 0.499128333407197 0.193332412490636 0.410214309803938 0.000995086561281853 0.0010228782816857 0.971783599745882 0.998870179370957 0.235853887928262 0.163392244448716 1.16511601223652 0.806971136701729
322 397902 2 0.05 0.5 0 1 20 "IR" 0.232768652728476 0.505065057550289 0.186486227143776 0.404140611660349 0.00110127175998177 0.00112144293094752 0.980843781354314 0.998760555381377 0.233869924488458 0.162074153989135 1.16733000849809 0.808837687222543
323 36243 3 0.05 0.5 0 1 20 "IR" 0.233509338284508 0.496577686723673 0.194723863939647 0.412930423707798 0.00090251202457978 0.00092653353475321 0.973121464546277 0.998977168383429 0.234411850309088 0.162285751355391 1.16784532848592 0.808169744603639
324 383932 4 0.05 0.5 0 1 20 "IR" 0.230998471133133 0.500288518955849 0.189244366476042 0.409014203626455 0.000975913503736695 0.000993325331166166 0.981444389470704 0.998902298137573 0.23197438463687 0.160611575173413 1.17068875594675 0.810308231957276
325 355299 5 0.05 0.5 0 1 20 "IR" 0.233064773593664 0.505220058150248 0.186828492822601 0.404276690172948 0.000906541342756005 0.0009222125521027 0.982051771588685 0.998981002140836 0.23397131493642 0.161981071311017 1.16888026441129 0.809036358612653
326 26844 1 3 0.5 0 1 20 "IR" 0.252085611105422 0.547879565196039 0.166989751376423 0.362561948656196 8.7254803156131e-05 8.9151123636024e-05 0.97864618178495 0.999901494558479 0.252172865908578 0.175249683372722 1.14563593316137 0.796099743337073
327 339360 2 3 0.5 0 1 20 "IR" 0.259365917113916 0.557122825999833 0.163764921764604 0.351543084863539 8.08059688782393e-05 8.29683927705002e-05 0.973860581226632 0.999908344211216 0.259446723082794 0.180229619450004 1.13762550299124 0.790222575804639
328 303659 3 3 0.5 0 1 20 "IR" 0.255434319487736 0.556681486400259 0.161618840189025 0.351998129114088 0.000105981823120682 0.000107888174530988 0.982222199943496 0.999880745141829 0.255540301310857 0.177306990269074 1.14384104013252 0.793606656227133
329 281099 4 3 0.5 0 1 20 "IR" 0.252533569384119 0.553270807293826 0.162458667231931 0.355405773048929 0.00010173130101247 0.000103356404558556 0.984179346752955 0.999885796303895 0.252635300685131 0.175343420994686 1.14663801398489 0.795708176670083
330 316203 5 3 0.5 0 1 20 "IR" 0.25721503790635 0.557364450818592 0.162275668892923 0.351296701742126 8.71223927524942e-05 8.90440528735259e-05 0.978343501183842 0.999901614204455 0.257302160299102 0.178682921286382 1.14061917007676 0.792032066964474
331 245381 1 0.05 0.5 0 0 30 "IR" 0.261937882964282 0.562652663612705 0.161132971169297 0.345995634865683 0.49840160500138 0.560112055399196 0.31044828678515 0.34855344493827 0.760339487965662 0.560960109677218 0.471581257954447 0.347699908413603
332 75490 2 0.05 0.5 0 0 30 "IR" 0.260393998807482 0.566504958127178 0.157287105296564 0.342070670377692 0.501386410917858 0.562064759728995 0.309422460875766 0.346586749581058 0.76178040972534 0.56355646755496 0.46670956617233 0.345069480406387
333 248485 3 0.05 0.5 0 0 30 "IR" 0.255712682658872 0.561571296882142 0.158125776762873 0.347030502541473 0.503113738731864 0.560291362087587 0.313176119474365 0.348366516496305 0.758826421390736 0.560700135279991 0.471301896237238 0.347939193712055
334 381593 4 0.05 0.5 0 0 30 "IR" 0.256109861861156 0.55987039249354 0.159635263299039 0.348824950529727 0.501010131933854 0.55734381821452 0.316120083766106 0.351296105198058 0.757119993795009 0.558171037581379 0.475755347065145 0.350487886311583
335 360106 5 0.05 0.5 0 0 30 "IR" 0.256806814055703 0.557989907462832 0.161482650487019 0.350699136454214 0.501495842049961 0.559254671887714 0.313602274897837 0.349407088723985 0.758302656105664 0.558794483557162 0.475084925384856 0.349876969951974
336 152960 1 3 0.5 0 0 30 "IR" 0.258012897099051 0.561757963035121 0.159417707308582 0.346875490927846 0.493344101485593 0.55307820576704 0.319332485328675 0.355877810395336 0.751356998584644 0.555765543060896 0.478750192637257 0.35309173695063
337 207187 2 3 0.5 0 0 30 "IR" 0.257056893390026 0.566249731762665 0.15555359738219 0.342342203318162 0.496395749249386 0.556805795030413 0.315659145062119 0.352048034557131 0.753452642639412 0.559682994052967 0.471212742444309 0.349093932037123
338 45128 3 3 0.5 0 0 30 "IR" 0.262978320738058 0.562601036681984 0.161834834530379 0.346059362677517 0.489720920678843 0.554835867625362 0.314392990231601 0.354237114645423 0.752699241416901 0.5572785993195 0.476227824761981 0.351662961799821
339 2411 4 3 0.5 0 0 30 "IR" 0.260663460619455 0.558452277918789 0.163681143190994 0.350183170344664 0.487349993089393 0.552506563911335 0.316757444345072 0.356739734592217 0.748013453708848 0.554244871593152 0.480438587536066 0.354807495929433
340 144138 5 3 0.5 0 0 30 "IR" 0.256671772586521 0.564098655340841 0.156834110142945 0.344485043392307 0.495088479969052 0.556276244259181 0.315568796544548 0.352628878571277 0.751760252555573 0.558687397871563 0.472402906687493 0.350119762309845
341 319177 1 0.05 0.5 0 0.1 30 "IR" 0.2608458395924 0.564424163396056 0.159125998196781 0.344195231836431 0.495325280794686 0.553306139587101 0.318802501861248 0.355812071265336 0.756171120387086 0.557073445776345 0.477928500058029 0.351875206752781
342 88777 2 0.05 0.5 0 0.1 30 "IR" 0.259468778498548 0.565418970205823 0.157538905147255 0.343182521935309 0.496438567303169 0.553263741080677 0.319585893580174 0.355849402466432 0.755907345801718 0.557351045382753 0.477124798727429 0.351589357150577
343 299106 3 0.05 0.5 0 0.1 30 "IR" 0.2572448655517 0.559758008135206 0.160443652772031 0.348923392613825 0.496603832097375 0.551155591002086 0.322892999418146 0.357989394227515 0.753848697649076 0.554032056961663 0.483336652190177 0.354956780594234
344 280491 4 0.05 0.5 0 0.1 30 "IR" 0.257036371693288 0.560469272752969 0.159758530221149 0.348176729466744 0.496912003718031 0.551853284547244 0.322092535045111 0.357274135201915 0.753948375411319 0.554734267448284 0.481851065266261 0.354231131799404
345 77622 5 0.05 0.5 0 0.1 30 "IR" 0.256912681995878 0.559156966038368 0.160663761259008 0.349494985379909 0.496966889153996 0.550679964076648 0.323762642294733 0.358484637292715 0.753879571149874 0.553511370907323 0.484426403553741 0.355480698056216
346 366442 1 3 0.5 0 0.1 30 "IR" 0.256780435417657 0.564103945004504 0.156993300793883 0.344431864115671 0.488995445485098 0.546853157731651 0.326413445000474 0.362775745505316 0.745775880902755 0.552322874867711 0.483406745794357 0.356952977141779
347 337598 2 3 0.5 0 0.1 30 "IR" 0.256713795279224 0.561843261997539 0.15856449114648 0.346776612442303 0.489621842446376 0.545249836837984 0.329182014641392 0.364412803631568 0.7463356377256 0.550587128621908 0.487746505787872 0.3587369093545
348 194425 3 3 0.5 0 0.1 30 "IR" 0.263188880495178 0.565272628456879 0.159964166025895 0.343315749017357 0.483860915610401 0.544888647716151 0.325382327052943 0.364529632177885 0.747049796105578 0.551610900034143 0.485346493078838 0.357532129567131
349 405544 4 3 0.5 0 0.1 30 "IR" 0.261048353674719 0.562104903257074 0.161019440617694 0.346536573708066 0.486241241762502 0.546185192884759 0.325494862553667 0.363704029057339 0.747289595437221 0.551419020114592 0.486514303171361 0.358057745689085
350 335434 5 3 0.5 0 0.1 30 "IR" 0.257031736735885 0.563850480899149 0.157276330992728 0.344802035164936 0.491777194461399 0.547456433693441 0.326290581406174 0.36175778029644 0.748808931197285 0.552789268632372 0.483566912398903 0.356240484071627
351 378449 1 0.05 0.5 0 0.2 30 "IR" 0.260148948388611 0.563338934115126 0.159512044607034 0.345295629927118 0.491656889897912 0.545112151383691 0.329140459230847 0.364589155401417 0.751805838286523 0.551247222243258 0.488652503837882 0.358093447716156
352 240474 2 0.05 0.5 0 0.2 30 "IR" 0.256176164676473 0.5627060885388 0.157565805562808 0.345941013712421 0.494997303612813 0.546559222013979 0.329259734013176 0.363094984689302 0.751173468289286 0.551933214105611 0.486825539575984 0.357384492445604
353 382612 3 0.05 0.5 0 0.2 30 "IR" 0.256482572508693 0.558995931225657 0.160553412304111 0.349641915375787 0.491013813323679 0.54293485008671 0.332085313302766 0.366761743285885 0.747496385832373 0.548319754288876 0.492638725606877 0.361020860999044
354 154148 4 0.05 0.5 0 0.2 30 "IR" 0.256999651283274 0.56291743168904 0.157898593891471 0.345663216865346 0.492886860350096 0.545511806094744 0.329348743799854 0.364135812595071 0.749886511633371 0.551336336337201 0.487247337691326 0.357953562623938
355 93465 5 0.05 0.5 0 0.2 30 "IR" 0.259007007476023 0.566333643558419 0.156589802054507 0.3422121759771 0.492969072694235 0.54743634946778 0.32653036977435 0.362207834633265 0.751976080170257 0.553781565664775 0.483120171828858 0.355493088669793
356 233561 1 3 0.5 0 0.2 30 "IR" 0.259974683573803 0.563234341379263 0.159547583611207 0.345391820398262 0.480685218643672 0.534674071015363 0.339706255338004 0.375869274596745 0.740659902217475 0.544099415570034 0.499253838949211 0.365810079993305
357 271049 2 3 0.5 0 0.2 30 "IR" 0.255864994619906 0.561795633570893 0.158141827275082 0.346808617855731 0.485798968854578 0.535662634887786 0.34091960561399 0.374365921678058 0.741663963474483 0.544141064643232 0.499061432889072 0.365419741063946
358 297764 3 3 0.5 0 0.2 30 "IR" 0.25864505245043 0.562195413526881 0.159516081854409 0.346458404896525 0.480920508386955 0.534271827421009 0.340591487559777 0.376238581628074 0.739565560837385 0.543396452772402 0.500107569414186 0.366504704996011
359 284070 4 3 0.5 0 0.2 30 "IR" 0.258164516349999 0.56095792230355 0.160129029390132 0.347686241304879 0.479624207336396 0.532512276859551 0.342614098688065 0.378233002710015 0.737788723686394 0.541825752433044 0.502743128078198 0.368230699981105
360 133655 5 3 0.5 0 0.2 30 "IR" 0.255099480352084 0.558195012052714 0.160271970942898 0.350460925133902 0.486372951111897 0.537264184823766 0.339120821950147 0.372954498100668 0.741472431463981 0.544056915912842 0.499392792893045 0.365649698837205
361 270213 1 0.05 0.5 0 0.3 30 "IR" 0.256823400736341 0.559523017852271 0.160401002349918 0.349138807979767 0.485170289623004 0.531345613439307 0.346523777545891 0.379057193367025 0.741993690359345 0.540745101071086 0.506924779895809 0.369075726916123
362 397538 2 0.05 0.5 0 0.3 30 "IR" 0.25821943417525 0.563220726550169 0.158456638164832 0.345397238251077 0.484978131457991 0.532408512397887 0.344630185599325 0.377970333911544 0.743197565633241 0.542704754162572 0.503086823764157 0.367084924482083
363 33519 3 0.05 0.5 0 0.3 30 "IR" 0.257383894185853 0.561587795371912 0.159144974084569 0.347008819644348 0.48374682010538 0.530785237702287 0.346348571361162 0.379615493921634 0.741130714291233 0.541064686347756 0.505493545445731 0.368732941679427
364 321864 4 0.05 0.5 0 0.3 30 "IR" 0.257046533844225 0.561451009863635 0.159013698758878 0.347191308626268 0.485180993690712 0.531452569839769 0.346257104555793 0.378943368372556 0.742227527534937 0.541453957015603 0.505270803314671 0.368356608624035
365 289687 5 0.05 0.5 0 0.3 30 "IR" 0.262043093519753 0.560792036827151 0.162649573175127 0.347810765983268 0.479962279935202 0.532214407116618 0.341474423290013 0.378177572955733 0.742005373454955 0.541946340965068 0.50412399646514 0.367835533538485
366 400619 1 3 0.5 0 0.3 30 "IR" 0.262101855424816 0.5635083528528 0.160674034668569 0.345097221110954 0.474358731109639 0.528598364391376 0.345118592923664 0.382578450682272 0.736460586534455 0.540271553465759 0.505792627592234 0.370043440642553
367 17165 2 3 0.5 0 0.3 30 "IR" 0.255318826100841 0.562427538280945 0.15734682807187 0.34614637305218 0.478274831943726 0.525614445263358 0.352722068181126 0.385615899399703 0.733593658044567 0.537617649906564 0.510068896252996 0.37274432953509
368 273849 3 3 0.5 0 0.3 30 "IR" 0.262989212892641 0.564308644995324 0.160577134183043 0.344310981475679 0.470577217019909 0.5234402739416 0.350270061177765 0.38755401609508 0.73356642991255 0.537131227097629 0.510847195360808 0.373067046464098
369 405041 4 3 0.5 0 0.3 30 "IR" 0.258494351915238 0.563401783149688 0.158507096350666 0.345206018865998 0.473808546167872 0.524269334288294 0.351858277707622 0.387063233888541 0.73230289808311 0.537177139609415 0.510365374058288 0.37325791137389
370 197928 5 3 0.5 0 0.3 30 "IR" 0.257403081783089 0.56256739932866 0.158422641745336 0.346080142905878 0.476796424989446 0.525472021353253 0.351926471463124 0.385862439652993 0.734199506772535 0.53766510017004 0.51034911320846 0.372786219823294
371 299065 1 0.05 0.5 0 0.4 30 "IR" 0.260630194041188 0.562637610277108 0.160332357534401 0.345977250351082 0.474128945776152 0.51893762693664 0.358718560557179 0.392317076859465 0.73475913981734 0.533617217176672 0.519050918091581 0.376749839093003
372 86239 2 0.05 0.5 0 0.4 30 "IR" 0.256288475088492 0.558410853847122 0.160815961122752 0.350306726258252 0.476481738962374 0.516900276797659 0.363856723414787 0.394370011927277 0.732770214050865 0.530675630284146 0.524672684537538 0.379746530325875
373 97101 3 0.05 0.5 0 0.4 30 "IR" 0.259416905703355 0.564027398543447 0.158544909957339 0.344577518632466 0.474570254417815 0.518335012206062 0.360095832389594 0.392888893595484 0.73398716012117 0.533587783033599 0.518640742346933 0.376760861143299
374 356872 4 0.05 0.5 0 0.4 30 "IR" 0.262466593070536 0.565621228986019 0.159213556986556 0.342965931513559 0.474719397600064 0.521815981548564 0.354586007421738 0.389400520813118 0.737185990670599 0.536594412762309 0.513799564408294 0.373734411305348
375 433350 5 0.05 0.5 0 0.4 30 "IR" 0.259820106845435 0.565215721205577 0.157893459266618 0.34334842016727 0.473689125226615 0.517707309987317 0.360476022822854 0.393547055128058 0.733509232072051 0.533566373455209 0.518369482089473 0.376788906914688
376 150448 1 3 0.5 0 0.4 30 "IR" 0.258968497644893 0.560879672991304 0.160723249496992 0.34780176377188 0.466706453414534 0.513026492595247 0.365038640734358 0.399261363695165 0.725674951059427 0.528885186434048 0.525761890231349 0.382207250938475
377 274371 2 3 0.5 0 0.4 30 "IR" 0.258855257760049 0.567002368268841 0.15598520472544 0.3415410061368 0.469589224733717 0.513972688898899 0.364747826155688 0.397648040423448 0.728444482493765 0.531479708834345 0.520733030881128 0.379123381930354
378 423032 3 3 0.5 0 0.4 30 "IR" 0.261102700427198 0.563544180924107 0.160024426313661 0.345024007668238 0.466675897553871 0.514743848270358 0.362111106265266 0.39758034064972 0.727778597981069 0.531041163461159 0.522135532578927 0.380027776011796
379 315742 4 3 0.5 0 0.4 30 "IR" 0.256874344708756 0.566614990463193 0.155145101473691 0.342007101394359 0.468033441658667 0.510236897078585 0.36952516992335 0.401234093742695 0.724907786367422 0.528686548034798 0.52467027139704 0.38184889217568
380 157360 5 3 0.5 0 0.4 30 "IR" 0.257388484775534 0.56421507317702 0.157207290606019 0.344402376038761 0.465511266344494 0.508435847928213 0.371558148083681 0.403924680541455 0.722899751120029 0.526781110753653 0.5287654386897 0.384349062719235
381 430152 1 0.05 0.5 0 0.5 30 "IR" 0.256621019134653 0.564690848257325 0.156378899257526 0.343885938481299 0.464852282979414 0.502710345484474 0.379392857519675 0.409585186052332 0.721473302114067 0.52309722748015 0.535771756777201 0.387974082327625
382 20443 2 0.05 0.5 0 0.5 30 "IR" 0.257634455310569 0.562007219571202 0.158984447656878 0.346615254730253 0.464515988138106 0.502311205585531 0.379507360892118 0.410011003583188 0.722150443448675 0.522077277086823 0.538491808548997 0.389019210831592
383 153209 3 0.05 0.5 0 0.5 30 "IR" 0.259379837988878 0.562614475193753 0.159635617360332 0.345989173956658 0.463875983339821 0.505471272995856 0.373833845777604 0.406791470914487 0.723255821328699 0.524544743062379 0.533469463137936 0.386495261397414
384 60812 4 0.05 0.5 0 0.5 30 "IR" 0.258177062528281 0.562985423835503 0.158592936682335 0.345552899390727 0.462561430844546 0.501834226083669 0.378750570335198 0.410478176245993 0.720738493372827 0.522134480531771 0.537343507017533 0.388924436238488
385 226998 5 0.05 0.5 0 0.5 30 "IR" 0.257278609128766 0.562460487792486 0.158406514807889 0.346166108761818 0.463853439216616 0.501090457931038 0.380995467391535 0.411254996466705 0.721132048345381 0.521361214467875 0.539401982199424 0.389754934886623
386 269771 1 3 0.5 0 0.5 30 "IR" 0.262217011389995 0.563816446415061 0.160469290012895 0.344805370204013 0.453584550880153 0.497479295666638 0.380799493877049 0.415880165070131 0.715801562270148 0.519707706761301 0.541268783889943 0.39206474621874
387 132861 2 3 0.5 0 0.5 30 "IR" 0.258177710079754 0.564589858472762 0.15740878077764 0.344047122970726 0.454410166681314 0.491804774640494 0.391217563532517 0.421743550861831 0.712587876761068 0.515696606749865 0.548626344310156 0.396241003592561
388 261411 3 3 0.5 0 0.5 30 "IR" 0.256955340781493 0.563924074578436 0.157165533964836 0.344675394433791 0.457433199077568 0.495757830058045 0.38705405477424 0.417761959702781 0.714388539859061 0.518066885308836 0.544219588739076 0.393844028118335
389 429592 4 3 0.5 0 0.5 30 "IR" 0.259787951819749 0.559549994398541 0.162308957606278 0.349088255622635 0.451417789877472 0.493096186085902 0.386251655573352 0.420234831913355 0.711205741697221 0.515265950116792 0.54856061317963 0.396499459543726
390 73838 5 3 0.5 0 0.5 30 "IR" 0.260426812415514 0.563522092956647 0.159652404753399 0.345090700444773 0.454395465820501 0.496113830130868 0.383672494979953 0.41719027497452 0.714822278236016 0.518470981490266 0.543324899733351 0.393276278234888
391 289695 1 0.05 0.5 0 0.6 30 "IR" 0.258848175919256 0.563425029554025 0.15866270739339 0.345182053634401 0.447213850875485 0.481505722298913 0.401896962989027 0.432245389854826 0.706062026794741 0.508590489246478 0.560559670382417 0.403458954266888
392 292117 2 0.05 0.5 0 0.6 30 "IR" 0.259186597538004 0.565942975776128 0.157012318849602 0.342605281218652 0.449065939402474 0.483804244964107 0.399465196524539 0.429932436427333 0.708252536940477 0.510921601216776 0.556477515374141 0.401101479406735
393 263806 3 0.05 0.5 0 0.6 30 "IR" 0.259862943485613 0.563543392528003 0.159195488745719 0.345050191927619 0.447784202339482 0.483861855211839 0.398291333511675 0.42986071549305 0.707647145825095 0.510339506363068 0.557486822257394 0.401678118368925
394 165366 4 0.05 0.5 0 0.6 30 "IR" 0.259347363705131 0.562547749152218 0.159608289276148 0.346034519909767 0.443848281318383 0.47834691268492 0.404419330962235 0.435453223734456 0.703195645023514 0.506268705717232 0.564027620238383 0.405800332994366
395 368320 5 0.05 0.5 0 0.6 30 "IR" 0.257977453061643 0.565676747146438 0.156448907323976 0.342865193441007 0.449627464972706 0.484059954385419 0.39947943291287 0.429646935321819 0.707604918034349 0.510914222129132 0.555928340236846 0.401092570976294
396 307913 1 3 0.5 0 0.6 30 "IR" 0.258897449567083 0.561710395455701 0.160016124758333 0.346891887832878 0.438508031866257 0.474621302102033 0.408464985432077 0.440393235968876 0.697405481433341 0.503416839941499 0.56848111019041 0.40947812030046
397 66641 2 3 0.5 0 0.6 30 "IR" 0.261098025167237 0.566111882249798 0.158080255819296 0.342512721806861 0.436460722563003 0.472273518558527 0.410717059392238 0.442859274621524 0.697558747730239 0.503291298756784 0.568797315211535 0.409694407694246
398 324621 3 3 0.5 0 0.6 30 "IR" 0.258694368778048 0.565129346540067 0.157333799687168 0.343468919489412 0.436421049414519 0.470540455206721 0.413851961785093 0.44473550029401 0.695115418192566 0.501669701631325 0.571185761472262 0.411412771227664
399 216839 4 3 0.5 0 0.6 30 "IR" 0.262758764406488 0.562821446487642 0.161531167330533 0.345777889124782 0.437152783156493 0.476486225161354 0.403058265236615 0.437703305135811 0.699911547562981 0.505404522281852 0.564589432567148 0.406909176257373
400 199339 5 3 0.5 0 0.6 30 "IR" 0.256953600380901 0.560451232267078 0.159748385406197 0.348196406380538 0.440321595121704 0.473498218839693 0.411397596144267 0.441039780662102 0.697275195502605 0.502051580786788 0.571145981550464 0.4105522106465
401 208214 1 0.05 0.5 0 0.7 30 "IR" 0.258691311509557 0.566576033887504 0.156222076792244 0.341918807448194 0.425139033732109 0.456176246824259 0.42898116729126 0.459632749396258 0.683830345241666 0.492455287000669 0.585203244083504 0.420949685225709
402 49969 2 0.05 0.5 0 0.7 30 "IR" 0.257898624674637 0.564567045692444 0.157275537588709 0.343987978587785 0.423421196366505 0.452638808392012 0.434067320995382 0.463251198973225 0.681319821041141 0.489329245102282 0.591342858584091 0.424155611161883
403 322169 3 0.05 0.5 0 0.7 30 "IR" 0.260072327270316 0.568427293444343 0.155700655805385 0.340082410776001 0.426200721540075 0.456663731975144 0.428995511933831 0.459158521565414 0.686273048810391 0.493404292828996 0.584696167739216 0.420013511439395
404 175459 4 0.05 0.5 0 0.7 30 "IR" 0.258101928166894 0.567592927624529 0.155067529265523 0.340898575599072 0.42632195741052 0.455057450644592 0.43203776852769 0.460781956858814 0.684423885577414 0.491810999818765 0.587105297793213 0.421628143965556
405 165723 5 0.05 0.5 0 0.7 30 "IR" 0.259185733856805 0.568603911337868 0.155011518086559 0.339959364916576 0.424852053361833 0.453804195603444 0.433195599741505 0.462055102672371 0.684037787218638 0.491348607967881 0.588207117828064 0.422123371848009
406 93490 1 3 0.5 0 0.7 30 "IR" 0.263051272849765 0.569294409056536 0.156846950821644 0.339261150645397 0.411831614168171 0.44377272211877 0.441040925322789 0.473866063394039 0.674882887017936 0.485348977815304 0.597887876144433 0.42928418831511
407 173810 2 3 0.5 0 0.7 30 "IR" 0.259032100808286 0.563028513219223 0.159074442375376 0.345622656456237 0.416721457546537 0.447293790309995 0.439044434956081 0.469926699674258 0.675753558354823 0.485415624362995 0.598118877331458 0.428985301220063
408 345141 3 3 0.5 0 0.7 30 "IR" 0.259262170608265 0.559255429011748 0.162087931725105 0.349412144796483 0.412740093128593 0.443668692154444 0.442317425252878 0.474071997137139 0.672002263736858 0.481967173648178 0.604405356977983 0.43276879790986
409 315778 4 3 0.5 0 0.7 30 "IR" 0.255344527694266 0.557631559941964 0.160882466961956 0.351047247805823 0.414653883691242 0.442088457007918 0.447066098443702 0.475310410095481 0.669998411385508 0.479836230093448 0.607948565405658 0.434714839528547
410 140249 5 3 0.5 0 0.7 30 "IR" 0.26438299056001 0.564633788705221 0.161149198131707 0.344050039131083 0.414115191631749 0.448170487722726 0.434062355268191 0.468456522377052 0.678498182191759 0.487186705995514 0.595211553399898 0.426779489137171
411 218020 1 0.05 0.5 0 0.8 30 "IR" 0.25967693884101 0.572137576953816 0.152711993012544 0.336306108492589 0.387344670918605 0.411339307407231 0.479054301393601 0.50813043186168 0.647021609759616 0.463615860419655 0.631766294406145 0.45226907931004
412 235989 2 0.05 0.5 0 0.8 30 "IR" 0.259235317952654 0.570865197330293 0.153415686984552 0.337645553755346 0.388468935035152 0.411561538920294 0.479944199235754 0.507914153116375 0.647704252987806 0.463284965700838 0.633359886220306 0.452630213338423
413 311534 3 0.05 0.5 0 0.8 30 "IR" 0.257274300278801 0.57037114771438 0.152580830982758 0.338122847850756 0.3907342076064 0.413504645470109 0.478655025303147 0.505906457535238 0.648008507885201 0.464163774885007 0.631235856285905 0.451721294071705
414 384472 4 0.05 0.5 0 0.8 30 "IR" 0.257220676868228 0.570637912132113 0.152400429470978 0.337863292765739 0.390718949486177 0.413649384930283 0.478451848382141 0.505751412663871 0.647939626354405 0.464332562137285 0.630852277853119 0.451548927936946
415 151567 5 0.05 0.5 0 0.8 30 "IR" 0.262647796312924 0.569592116923652 0.156377593674364 0.338914020956768 0.385788046075888 0.412868417311798 0.473867697301909 0.506554332832986 0.648435842388812 0.464631400889797 0.630245290976273 0.451185349072231
416 122955 1 3 0.5 0 0.8 30 "IR" 0.262192245850889 0.564616531599659 0.159858773473958 0.344024847291129 0.371043847023454 0.396954494633346 0.491698370078694 0.524807079957723 0.633236092874343 0.452457838092826 0.651557143552652 0.464962419402511
417 306907 2 3 0.5 0 0.8 30 "IR" 0.257455397817979 0.565711418839363 0.156147099788185 0.342842552821841 0.376294176858423 0.400104399925688 0.492484306980697 0.521947049993885 0.633749574676401 0.453971423357147 0.648631406768882 0.463690559102681
418 430741 3 3 0.5 0 0.8 30 "IR" 0.26249317003265 0.565838864282206 0.159090662964457 0.342737570706529 0.373993564345742 0.40125263898418 0.486882427222289 0.520842259524773 0.636486734378393 0.455781518834852 0.645973090186745 0.461838740433815
419 369942 4 3 0.5 0 0.8 30 "IR" 0.25858841134264 0.566446733020536 0.156274800852342 0.342134778085087 0.373626224527531 0.397494869429721 0.494277800167526 0.524265910604121 0.632214635870172 0.452491806137658 0.650552601019868 0.464983516511825
420 364155 5 3 0.5 0 0.8 30 "IR" 0.259678146907033 0.569183424234137 0.154929806316459 0.339352002614157 0.376435135411964 0.401072526144259 0.48953982841832 0.52030359188438 0.636113282318997 0.455975467722757 0.644469634734779 0.461206197472009
421 158418 1 0.05 0.5 0 0.9 30 "IR" 0.266325980466358 0.579648916775886 0.151093149157231 0.328694009801534 0.30977610132884 0.331517258305991 0.55853775846149 0.596757470752998 0.576102081795198 0.413267081633534 0.709630907618721 0.508440309872892
422 386582 2 0.05 0.5 0 0.9 30 "IR" 0.264047418586849 0.580722616008966 0.149043943762689 0.327548343187271 0.312578031370179 0.333204043566298 0.559229626788029 0.595111734624741 0.576625449957028 0.413987260859152 0.708273570550718 0.507785303154732
423 295389 3 0.05 0.5 0 0.9 30 "IR" 0.261210362042264 0.580757670879494 0.147415777904495 0.327562800411365 0.314249166943876 0.332803537559588 0.563181763826257 0.59555018485182 0.575459528986139 0.412770435834577 0.710597541730752 0.509121714954606
424 132786 4 0.05 0.5 0 0.9 30 "IR" 0.259806358621969 0.580088364146383 0.147092270293837 0.328191114631299 0.314154007455659 0.332229781503394 0.564476936615308 0.595979272045026 0.573960366077628 0.411864454069536 0.711569206909145 0.509941120628133
425 300717 5 0.05 0.5 0 0.9 30 "IR" 0.259761156662681 0.579577196638966 0.147432814777793 0.328793253796667 0.316071473062544 0.334063050349128 0.563110420037154 0.594202536624374 0.575832629725225 0.41292684728506 0.710543234814947 0.508947301264927
426 146163 1 3 0.5 0 0.9 30 "IR" 0.256614291291899 0.563646987318841 0.157304490864967 0.344932570316334 0.294938254170307 0.311876244441133 0.588939643823995 0.620755537906036 0.551552545462207 0.393435557650967 0.746244134688962 0.531403561746988
427 35216 2 3 0.5 0 0.9 30 "IR" 0.259497065441822 0.562793641457526 0.159616781311266 0.345842698612444 0.302559609145882 0.322179955229745 0.573683392092668 0.608944710023132 0.562056674587704 0.401170113521311 0.733300173403934 0.522575444494644
428 319193 3 3 0.5 0 0.9 30 "IR" 0.259609834138108 0.565231894866 0.157786210526038 0.343373794528878 0.299905005469293 0.318396659812542 0.579121721398656 0.613142408410031 0.559514839607401 0.399140213455555 0.736907931924695 0.524899229497572
429 145897 4 3 0.5 0 0.9 30 "IR" 0.256965468928357 0.563469889907066 0.157500872782976 0.3451526168028 0.298352010318711 0.31551248810863 0.584932198881386 0.6165880790786 0.555317479247068 0.395950131815603 0.742433071664362 0.528542066603136
430 166702 5 3 0.5 0 0.9 30 "IR" 0.256486188847603 0.566214794309875 0.155196791061723 0.342357564231661 0.297003109044784 0.313661675076579 0.587949050162264 0.618763786854524 0.553489297892387 0.395168395967137 0.743145841223987 0.52956392659352
431 264166 1 0.05 0.5 0 1 30 "IR" 0.231377178471155 0.500173736791553 0.189480910743263 0.40896226595634 0.0101228039013942 0.0103141810774043 0.970433254878897 0.988433592931607 0.241499982372549 0.167206273917286 1.15991416562216 0.80283019076468
432 59698 2 0.05 0.5 0 1 30 "IR" 0.233535832696728 0.499161153866533 0.192341065026486 0.410152557608156 0.00936941148726686 0.00962097731533663 0.963708379702315 0.98923486599236 0.242905244183995 0.168447330163559 1.1560494447288 0.801341789804535
433 273784 3 0.05 0.5 0 1 30 "IR" 0.236922890794705 0.50353321743214 0.19100324033689 0.405404366158183 0.00937005690018884 0.00962055352398638 0.963744652228302 0.989220105342968 0.246292947694894 0.170476573312085 1.15474789256519 0.799074870300018
434 154800 4 0.05 0.5 0 1 30 "IR" 0.234702823725857 0.499784111514758 0.192790346597459 0.409392037112796 0.00859141719338193 0.00882254896977553 0.964438539426874 0.990103804102843 0.243294240919239 0.168523198073335 1.15722888602433 0.801188789878766
435 260871 5 0.05 0.5 0 1 30 "IR" 0.238819850540938 0.512120412351992 0.185298258764359 0.396931002275875 0.00844335300303231 0.00865451480661182 0.966343394168557 0.990305465453446 0.24726320354397 0.171458852052533 1.15164165293292 0.798421548983023
436 26052 1 3 0.5 0 1 30 "IR" 0.251775518464165 0.548295500922693 0.165746644840989 0.360422157785311 0.00157825902115866 0.00160651856001582 0.980723529224612 0.998197171527454 0.253353777485323 0.175724723788319 1.1464701740656 0.795058324676112
437 337416 2 3 0.5 0 1 30 "IR" 0.257534072120279 0.554701465486745 0.164607396521407 0.353963190969734 0.00114061925835346 0.001170996662967 0.972867488906618 0.99868707757465 0.258674691378632 0.179823551142554 1.13747488542802 0.790590398874843
438 381832 3 3 0.5 0 1 30 "IR" 0.25554068006092 0.553618713730853 0.164048520244491 0.355091690398819 0.000764257140554697 0.000779850248202944 0.979200618053818 0.999126659718732 0.256304937201475 0.177780762672812 1.14324913829831 0.792921535934747
439 179984 4 3 0.5 0 1 30 "IR" 0.258112356915005 0.559545293990156 0.161128356084071 0.349085348746235 0.000667504948503947 0.00068293892409437 0.976677675681574 0.999235902717353 0.258779861863508 0.179864048142464 1.13780603176565 0.790781987833767
440 342927 5 3 0.5 0 1 30 "IR" 0.258388725522078 0.556651133823702 0.163497918432024 0.351994549527226 0.000697733655581453 0.000715490234473982 0.974438670794844 0.999198173052882 0.259086459177659 0.179990242861799 1.13793658922687 0.790487321002938
441 185960 1 0.05 0.5 0 0 40 "IR" 0.258380599702044 0.56258915249593 0.159000095780406 0.345997993087473 0.499698932681356 0.557851403477071 0.314620113319762 0.350831518053872 0.7580795323834 0.559422274933113 0.473620209100168 0.349228830264335
442 184818 2 0.05 0.5 0 0 40 "IR" 0.256840836315633 0.560945992646774 0.159319975212438 0.347682986381864 0.501908646382357 0.560191085903532 0.31257597942582 0.348460179258793 0.758749482697991 0.56042870787884 0.471895954638258 0.348215350260655
443 247982 3 0.05 0.5 0 0 40 "IR" 0.256728308104976 0.562043945521748 0.158410609101747 0.346605357067526 0.501687792245532 0.558727483503976 0.314605842975212 0.349922887749022 0.758416100350508 0.559821324250055 0.473016452076959 0.348829079197959
444 195547 4 0.05 0.5 0 0 40 "IR" 0.258872085944021 0.562642558571386 0.159241417189841 0.345989581518842 0.500452222521048 0.560630916520381 0.310892179296647 0.347980553885433 0.75932430846507 0.561300838697546 0.470133596486488 0.347317884533578
445 97480 5 0.05 0.5 0 0 40 "IR" 0.260354508002443 0.562394187536168 0.160357301114206 0.346238366500015 0.498844915352996 0.558417160753426 0.313211194373085 0.350272299939469 0.759199423355439 0.559748978183429 0.473568495487291 0.348921498195605
446 307756 1 3 0.5 0 0 40 "IR" 0.257771767814766 0.566761832498727 0.155568169518238 0.341801725062896 0.49209402814923 0.550129883210456 0.323441348432886 0.359374371387924 0.749865795963996 0.555431629107795 0.479009517951124 0.353775093912844
447 242866 2 3 0.5 0 0 40 "IR" 0.256643750421012 0.561123508525767 0.15905531084839 0.347546597101341 0.492914007657359 0.554686982579946 0.316975102021549 0.35431033046048 0.749557758078371 0.556532579200961 0.47603041286994 0.352368663228787
448 352249 3 3 0.5 0 0 40 "IR" 0.258490818952645 0.562491622966076 0.159186130896946 0.346172757198064 0.493699924810535 0.555716517083031 0.315712545033634 0.353359568093992 0.75219074376318 0.557772028352299 0.47489867593058 0.351176214823347
449 43233 4 3 0.5 0 0 40 "IR" 0.255116751902201 0.56052407719133 0.158583095711896 0.348134698596015 0.495115381474104 0.554749276547727 0.318520870831125 0.354629975109083 0.750232133376305 0.556458206198515 0.47710396654302 0.352693591536454
450 430105 5 3 0.5 0 0 40 "IR" 0.259703430159951 0.562616534114357 0.159833264536033 0.345980278022755 0.492331099984945 0.553159161065432 0.318563086564748 0.355987679568054 0.752034530144896 0.556135288535888 0.478396351100781 0.352835208923917
451 229557 1 0.05 0.5 0 0.1 40 "IR" 0.262526552781619 0.563493505442619 0.160886849527217 0.345149356129358 0.496062366971777 0.558463639626752 0.311773341460599 0.350608126514717 0.758588919753396 0.560171401472299 0.472660190987816 0.348753174868165
452 427141 2 0.05 0.5 0 0.1 40 "IR" 0.258728323043079 0.564965020589611 0.157456467511777 0.343674413463602 0.499813426607953 0.557812301635496 0.315067306544944 0.351256285068431 0.758541749651032 0.560211486553962 0.472523774056721 0.348712263377992
453 180658 3 0.05 0.5 0 0.1 40 "IR" 0.257794632309484 0.562925822297669 0.158381102221856 0.34567440511441 0.498259624802357 0.555187835112101 0.317922423872115 0.353917398923419 0.756054257111841 0.557780695747046 0.476303526093972 0.351154304566766
454 317607 4 0.05 0.5 0 0.1 40 "IR" 0.261784224721947 0.564413832565637 0.159717681339662 0.344195762666011 0.494827511248483 0.55432037047217 0.317000647634341 0.354795175808152 0.756611735970431 0.557754761107713 0.476718328974002 0.351188154213089
455 215149 5 0.05 0.5 0 0.1 40 "IR" 0.260509923837785 0.563837960931416 0.159367803557445 0.344803358236289 0.49586533039586 0.554903005515774 0.316825315166002 0.354187241193366 0.756375254233645 0.557931406348459 0.476193118723447 0.351006096858116
456 169058 1 3 0.5 0 0.1 40 "IR" 0.255685054825769 0.564921962590495 0.155644205995512 0.343684832980241 0.493440371699428 0.54935074814063 0.325570113893951 0.360437065716375 0.749125426525196 0.554298556527453 0.481214319889463 0.355109849083884
457 347234 2 3 0.5 0 0.1 40 "IR" 0.256099124887994 0.56476357714685 0.156010340835511 0.343850071052651 0.491411432372318 0.549070688213875 0.324731422881126 0.360562679772041 0.747510557260312 0.554058877911812 0.480741763716637 0.355247552780329
458 50781 3 3 0.5 0 0.1 40 "IR" 0.257639071867035 0.56350341886458 0.15788072470837 0.345137925945674 0.49243741397629 0.550962725060881 0.322054836640343 0.358490006216842 0.750076485843324 0.554933607091207 0.479935561348713 0.354256472481044
459 29121 4 3 0.5 0 0.1 40 "IR" 0.257467323767985 0.563911627096744 0.15748229618912 0.344756305481952 0.48979954097891 0.546661885211168 0.327592981131858 0.363155391243076 0.747266864746895 0.552239913358444 0.485075277320977 0.357205032178241
460 289428 5 3 0.5 0 0.1 40 "IR" 0.257380800126091 0.558896775642022 0.161233814692213 0.349830114985816 0.488343138659795 0.545473240339387 0.327913476118655 0.364227908619126 0.745723938785886 0.549711701441513 0.489147290810868 0.359675268408216
461 436457 1 0.05 0.5 0 0.2 40 "IR" 0.260967283192292 0.566810426730383 0.157429192379362 0.341750365785425 0.492232009932582 0.548861248717195 0.323908118608966 0.36078981607326 0.753199293124874 0.554918336232578 0.481337310988328 0.354363420115818
462 225723 2 0.05 0.5 0 0.2 40 "IR" 0.261873088121273 0.562990215676564 0.16084770146866 0.34563521982183 0.489588937725516 0.548342964082608 0.322928426705739 0.361279812610899 0.751462025846789 0.553331284374422 0.4837761281744 0.355950314007946
463 401384 3 0.05 0.5 0 0.2 40 "IR" 0.262234982281526 0.56495497261197 0.159594264992367 0.343701774731754 0.490596292976703 0.549935059364739 0.321221542127235 0.359650076607667 0.752831275258229 0.555053326888675 0.480815807119602 0.354214435289942
464 270008 4 0.05 0.5 0 0.2 40 "IR" 0.258004338392909 0.565462509238381 0.156644110577096 0.343178670075525 0.494399106187214 0.54861074526534 0.325685154880301 0.360987330647592 0.752403444580123 0.55425256359691 0.482329265457397 0.355024293215298
465 65937 5 0.05 0.5 0 0.2 40 "IR" 0.256105772415446 0.563181308011353 0.157126759738184 0.345432371847932 0.494660801335181 0.548009510516747 0.326758935716841 0.361608343610769 0.750766573750627 0.553067431402905 0.483885695455025 0.356214423685319
466 237097 1 3 0.5 0 0.2 40 "IR" 0.260228914724386 0.565231312048045 0.158193683677139 0.343384616312839 0.482074890637313 0.539294519938311 0.333446822273322 0.370809334960537 0.742303805361699 0.547760104294599 0.491640505950461 0.361854249803409
467 71138 2 3 0.5 0 0.2 40 "IR" 0.25980643605402 0.564390867578162 0.158564983160348 0.344213757910111 0.483515716865732 0.543807656679533 0.32779547733766 0.366412771491928 0.743322152919751 0.550517631876663 0.486360460498008 0.359169727702974
468 20678 3 3 0.5 0 0.2 40 "IR" 0.263321203850442 0.566265733192812 0.159289205011252 0.342317674114303 0.48067860938853 0.54200807622235 0.328107781393541 0.36798230978785 0.743999813238972 0.550074415972418 0.487396986404792 0.359444154566075
469 285523 4 3 0.5 0 0.2 40 "IR" 0.256450271243924 0.562111815986373 0.158179525021127 0.346472195380971 0.484791380983526 0.540800277707681 0.333094521246184 0.369396203203463 0.741241652227449 0.547730990512125 0.491274046267311 0.361936448801892
470 97671 5 3 0.5 0 0.2 40 "IR" 0.258471338264009 0.560669701329615 0.160494074110414 0.347935700907318 0.482991562926329 0.539370862769695 0.333816883487677 0.370851255999634 0.741462901190338 0.546384719734915 0.494310957598092 0.363299797789277
471 63061 1 0.05 0.5 0 0.3 40 "IR" 0.259875349473114 0.560855219336101 0.161239481862442 0.347843280955313 0.484187526109093 0.537012046283592 0.337004110813335 0.373288162269809 0.744062875582207 0.545067754788842 0.498243592675776 0.364689345832107
472 72107 2 0.05 0.5 0 0.3 40 "IR" 0.260265944298893 0.563591748162722 0.159424761527546 0.345070447770574 0.485466151090573 0.538095458489994 0.336155446436145 0.372210344266276 0.745732095389466 0.546710532749971 0.495580207963691 0.363039129756943
473 239649 3 0.05 0.5 0 0.3 40 "IR" 0.25575053523459 0.562135186395573 0.157735986976048 0.346510172201881 0.489194700383296 0.538665247105302 0.337920823019926 0.371629650842957 0.744945235617886 0.546474044001119 0.495656809995974 0.363270802287581
474 124292 4 0.05 0.5 0 0.3 40 "IR" 0.257654426650751 0.560706669124534 0.160031709338321 0.347937104693163 0.48471835683009 0.536669712718426 0.337996033344224 0.373623361498533 0.742372783480841 0.544754339822416 0.498027742682545 0.364982984682689
475 293206 5 0.05 0.5 0 0.3 40 "IR" 0.25933158205741 0.565308129319615 0.157558294342605 0.343271706347403 0.488536982742352 0.54296252822224 0.330937614389792 0.367278383807434 0.747868564799761 0.550488327778165 0.488495908732396 0.35919212871734
476 88407 1 3 0.5 0 0.3 40 "IR" 0.25774442491626 0.564197360618329 0.157431500919495 0.344392541394622 0.480184397309653 0.533982777805902 0.34109089754332 0.377270335544498 0.737928822225913 0.543904518226705 0.498522398462815 0.366470838075748
477 235045 2 3 0.5 0 0.3 40 "IR" 0.256399219806131 0.565017617147183 0.155990621183549 0.343589178623232 0.480597399903167 0.531843438149685 0.344695583027174 0.379247257775299 0.736996619709298 0.542684448785742 0.500686204210723 0.367591512615531
478 230619 3 3 0.5 0 0.3 40 "IR" 0.258112943403906 0.563448488432446 0.158237473239718 0.345210266918466 0.47846153950719 0.531216179543472 0.344082855638426 0.380011543919794 0.736574482911096 0.54184015102702 0.502320328878145 0.36854006974058
479 314034 4 3 0.5 0 0.3 40 "IR" 0.260716354568205 0.562922683849553 0.160192193337021 0.345709079091551 0.479816126815512 0.536692561407401 0.335425319157216 0.373654139303896 0.740532481383717 0.545458142727954 0.495617512494238 0.364308935832026
480 357313 5 3 0.5 0 0.3 40 "IR" 0.257112167673208 0.562349364261863 0.158603886805581 0.346261305515528 0.477560704588375 0.530203116938618 0.34501708855838 0.381003900506814 0.734672872261583 0.540723879005811 0.503620975363961 0.369626382804335
481 84670 1 0.05 0.5 0 0.4 40 "IR" 0.263136240709995 0.565799821347782 0.159530666469666 0.342839065103656 0.478356383454383 0.532764642392161 0.340108917987221 0.378264524558463 0.741492624164378 0.54399611007906 0.499639584456887 0.366218203923694
482 35900 2 0.05 0.5 0 0.4 40 "IR" 0.256184536967793 0.561291407399468 0.158639029337839 0.347393936758554 0.48175645450798 0.52908672671636 0.348275707601241 0.381978001200372 0.737940991475773 0.539812213254525 0.50691473693908 0.370458832822948
483 256568 3 0.05 0.5 0 0.4 40 "IR" 0.254832457512986 0.564487592141361 0.155425009231922 0.344075909979369 0.484754589230738 0.53157632569724 0.346521908473224 0.379499056114374 0.739587046743723 0.542440388380479 0.501946917705146 0.367804010328781
484 93246 4 0.05 0.5 0 0.4 40 "IR" 0.261177091220838 0.568196593792455 0.156516175322498 0.34037676410763 0.480669140133183 0.534522581892326 0.33893177921635 0.376459744427708 0.741846231354021 0.545884189283227 0.495447954538847 0.364283839513018
485 387462 5 0.05 0.5 0 0.4 40 "IR" 0.257221443875792 0.565549444207754 0.156100166503075 0.343043327508067 0.482934828506502 0.532829594617376 0.343145598675989 0.37817790824682 0.740156272382294 0.543740716816034 0.499245765179064 0.366460397335199
486 182711 1 3 0.5 0 0.4 40 "IR" 0.257012321305304 0.560397859229563 0.159863684859585 0.348240990711181 0.476425715292295 0.530523277001433 0.34414300523832 0.381183254618111 0.7334380365976 0.540323616085956 0.504006690097905 0.370364425283768
487 177547 2 3 0.5 0 0.4 40 "IR" 0.256936392006124 0.564418954529232 0.156769058859669 0.344197290025928 0.474373244466296 0.526766481033573 0.348422726622934 0.384733100263653 0.731309636472419 0.539158072237936 0.505191785482603 0.371387649952298
488 217066 3 3 0.5 0 0.4 40 "IR" 0.259600136150389 0.563361501999016 0.159199232704673 0.345241532445123 0.472855216425236 0.52720519917158 0.346868543808452 0.384565349532606 0.732455352575626 0.539215825637586 0.506067776513125 0.371496346677408
489 97283 4 3 0.5 0 0.4 40 "IR" 0.256846972422048 0.562253186542589 0.158330205688271 0.346367020867794 0.474484731045359 0.525202301469569 0.35113478617204 0.386613713017891 0.731331703467407 0.537330885665627 0.509464991860311 0.373431704218227
490 38251 5 3 0.5 0 0.4 40 "IR" 0.255254071326672 0.562204773549724 0.157452149110884 0.346413737803168 0.474513423549502 0.524187061131258 0.352993112528078 0.387787991618574 0.729767494876174 0.536584473753477 0.510445261638962 0.374289827233896
491 383935 1 0.05 0.5 0 0.5 40 "IR" 0.257513210903167 0.564168000281429 0.157298673160498 0.34445168002335 0.472352299942318 0.517933317362731 0.35984853438998 0.394142887507475 0.729865510845485 0.533333209449123 0.517147207550477 0.377590576657195
492 421149 2 0.05 0.5 0 0.5 40 "IR" 0.256722276181651 0.564947554885769 0.156245982422982 0.343672733767182 0.473694210813841 0.518996705257435 0.359172891525284 0.393068958690635 0.730416486995492 0.534240490116203 0.515418873948265 0.376680630521477
493 373494 3 0.05 0.5 0 0.5 40 "IR" 0.257525440528757 0.565861531428634 0.156019942177747 0.342699800999078 0.473933969104026 0.52020063857594 0.357418806251467 0.391862013408992 0.731459409632783 0.535386127420721 0.513438748429213 0.375510722651143
494 97297 4 0.05 0.5 0 0.5 40 "IR" 0.26181234624463 0.562982903604021 0.160840863913938 0.34566265588423 0.467682218111191 0.517204317835335 0.357496458283303 0.394881978527263 0.729494564355821 0.532719772869451 0.51833732219724 0.378198738552122
495 266340 5 0.05 0.5 0 0.5 40 "IR" 0.260186736894685 0.565402568561389 0.157999755192718 0.343207094629643 0.471498546802124 0.520166946773013 0.355670946643924 0.391881343012522 0.731685283696809 0.535369938157903 0.513670701836642 0.375521225616674
496 170761 1 3 0.5 0 0.5 40 "IR" 0.258397486149161 0.563767288370687 0.158152466690627 0.344857759728471 0.464800867596898 0.514459869545727 0.361989125676524 0.398621676107698 0.723198353746059 0.530804355098831 0.520141592367151 0.380797048841153
497 335079 2 3 0.5 0 0.5 40 "IR" 0.257458717123397 0.563994722348192 0.157441362651291 0.344608157159591 0.46255561162201 0.509918654017063 0.367583795066105 0.403239979380244 0.720014328745407 0.527809179855189 0.525025157717397 0.383841704643788
498 254994 3 3 0.5 0 0.5 40 "IR" 0.259025531610712 0.567286326917385 0.155951153555235 0.341252615862668 0.461819990290734 0.510891167188053 0.365763396384475 0.4023743258757 0.720845521901445 0.529553149028759 0.52171454993971 0.382145839635228
499 56 4 3 0.5 0 0.5 40 "IR" 0.25858063321905 0.559774192035643 0.161276632098873 0.348938433633938 0.462185149246055 0.511497299188845 0.364673353719083 0.401661337231624 0.720765782465105 0.527603831136441 0.525949985817956 0.384069653691036
500 142323 5 3 0.5 0 0.5 40 "IR" 0.261264912399079 0.562365899664547 0.160959296477995 0.346296602980156 0.462008649669862 0.514702015773979 0.359387229406401 0.398277465825681 0.72327356206894 0.530682187604179 0.520346525884396 0.380845710661356
501 98193 1 0.05 0.5 0 0.6 40 "IR" 0.259520461028277 0.567437941364862 0.156099694512419 0.341144569917583 0.4628118503069 0.507688694889499 0.370292062383903 0.405679398483168 0.722332311335177 0.527614379904277 0.526391756896323 0.384156063412124
502 8315 2 0.05 0.5 0 0.6 40 "IR" 0.263108238486826 0.566047342703363 0.159296242296753 0.342527221193631 0.459273331480062 0.508526001498897 0.366060186726379 0.404819562730094 0.722381569966889 0.528034869937765 0.525356429023132 0.383690492967137
503 13374 3 0.05 0.5 0 0.6 40 "IR" 0.258923399857673 0.566497095183085 0.156460213986827 0.342106333208309 0.461228401859352 0.50510505364699 0.373372854451201 0.408297545143518 0.720151801717026 0.525564465282534 0.529833068438028 0.38623794670966
504 143970 4 0.05 0.5 0 0.6 40 "IR" 0.263357742561852 0.569719529053785 0.156685564250141 0.338785867850769 0.459789540999543 0.510123869422987 0.363967463846978 0.403181823443058 0.723147283561395 0.5302780711187 0.520653028097119 0.381401670294675
505 359922 5 0.05 0.5 0 0.6 40 "IR" 0.262187190957228 0.564666472235934 0.159793298997819 0.343929045646881 0.457368611266542 0.505796950716876 0.369144048783955 0.407572080333283 0.719555802223771 0.525732599255711 0.528937347781774 0.386018088663353
506 342101 1 3 0.5 0 0.6 40 "IR" 0.262463035809918 0.557528903167532 0.165492579106962 0.351202815413337 0.447195729568077 0.496133997655526 0.378858395930222 0.418341555449746 0.709658765377995 0.51690600457807 0.544350975037185 0.395620509291841
507 65651 2 3 0.5 0 0.6 40 "IR" 0.260786907332889 0.559418663144422 0.162940056243184 0.349250416224627 0.449921793950389 0.498393500126855 0.377642992080382 0.416204078511158 0.710708701283279 0.518899537323078 0.540583048323566 0.393702120584363
508 94921 3 3 0.5 0 0.6 40 "IR" 0.260009029134825 0.564209238766136 0.158811187918138 0.344388693570331 0.454126188112807 0.502670726798308 0.374027929559771 0.412021366984747 0.714135217247632 0.52323616622177 0.532839117477909 0.389420020265683
509 225027 4 3 0.5 0 0.6 40 "IR" 0.2570518795377 0.558064346668499 0.161604563150569 0.350626234335551 0.452981532788593 0.497934064022856 0.380982359861392 0.416772556497247 0.710033412326294 0.517902940783549 0.54258692301196 0.394803877097589
510 101104 5 3 0.5 0 0.6 40 "IR" 0.259284299369593 0.563130392586976 0.159188168704834 0.34545686620722 0.451261332180426 0.498084789204198 0.379091954675817 0.416400148789785 0.710545631550018 0.519769372718871 0.538280123380651 0.392747781743846
511 132039 1 0.05 0.5 0 0.7 40 "IR" 0.258142485901867 0.568359190187742 0.154601570785257 0.340216075832365 0.447937556089242 0.487897403678017 0.393046663728542 0.427418986093899 0.706080041991108 0.514483342730103 0.547648234513799 0.398603451314801
512 423839 2 0.05 0.5 0 0.7 40 "IR" 0.265428888390791 0.571322918720936 0.156749490457701 0.3372500631389 0.444437140705138 0.491633255208748 0.383461532464595 0.42359628987373 0.709866029095929 0.518642616733021 0.540211022922295 0.394328758920084
513 15701 3 0.05 0.5 0 0.7 40 "IR" 0.260593716453951 0.56867773921189 0.155831001451988 0.339870630183565 0.442228739682624 0.483299241929729 0.395925772702946 0.432083042499482 0.702822456136576 0.511768692693429 0.551756774154934 0.401334214087282
514 388923 4 0.05 0.5 0 0.7 40 "IR" 0.257404319612733 0.566300520466974 0.15568553491744 0.342238362309295 0.447020887340783 0.488428628444741 0.39149927566424 0.426840621323349 0.704425206953516 0.514217891610074 0.547184810581679 0.398819943302645
515 325743 5 0.05 0.5 0 0.7 40 "IR" 0.257886030670756 0.568214501448238 0.154541434540532 0.340325166150778 0.445767145536617 0.485563029140467 0.395176420474424 0.429763623578992 0.703653176207373 0.512873780336858 0.549717855014956 0.400208917410003
516 141448 1 3 0.5 0 0.7 40 "IR" 0.262049464626281 0.561888942646839 0.161817380159155 0.346751818012734 0.431413967619829 0.47606346104481 0.401239854467148 0.440602986304742 0.69346343224611 0.504966981139509 0.563057234626303 0.40899635245854
517 92432 2 3 0.5 0 0.7 40 "IR" 0.25950488217761 0.565276000746528 0.157730706042095 0.343324625749765 0.436409100759583 0.479372946119763 0.400159037537493 0.43750850932072 0.695913982937193 0.507926415486349 0.557889743579588 0.40620474949708
518 215810 3 3 0.5 0 0.7 40 "IR" 0.260864626568296 0.563060754768742 0.160249829128796 0.345528547599263 0.432490528346419 0.477085980761543 0.400474336512368 0.439805738262651 0.693355154914714 0.505964933118445 0.560724165641164 0.408138009674411
519 322994 4 3 0.5 0 0.7 40 "IR" 0.259437094591651 0.561763266503519 0.160371467471207 0.346880067125695 0.434028471986453 0.477283488993196 0.401729364644055 0.439736545620312 0.693465566578105 0.505470927879237 0.562100832115262 0.408751108655639
520 14201 5 3 0.5 0 0.7 40 "IR" 0.256810574054072 0.55964230781906 0.160327820501997 0.349001147699848 0.435014503882824 0.476004692106175 0.404515291977773 0.440730954291552 0.691825077936896 0.503700789291531 0.56484311247977 0.410350355488784
521 151543 1 0.05 0.5 0 0.8 40 "IR" 0.257248945037027 0.57054221184541 0.152458955541724 0.337970693157564 0.420891624817144 0.455526601480965 0.428601982543116 0.463055900128343 0.67814056985417 0.493190869653979 0.58106093808484 0.422091737917516
522 58533 2 0.05 0.5 0 0.8 40 "IR" 0.260536802273795 0.571940751292508 0.153377799694453 0.336588767049062 0.420919188553378 0.458361194092573 0.42323837137407 0.460156750781565 0.681455990827173 0.495971177566968 0.576616171068523 0.419237204918884
523 244703 3 0.05 0.5 0 0.8 40 "IR" 0.259688181164982 0.57019679240047 0.15415477547973 0.338341425599974 0.420218773534755 0.456561244251866 0.425908790936136 0.461999698785805 0.679906954699737 0.494126085421664 0.580063566415866 0.421119637895772
524 117875 4 0.05 0.5 0 0.8 40 "IR" 0.262050305993182 0.571634052738531 0.154507636589188 0.336892556587723 0.418955286245235 0.458413119235109 0.421212043128016 0.460080796021211 0.681005592238417 0.496178115712052 0.575719679717204 0.418988926294461
525 324274 5 0.05 0.5 0 0.8 40 "IR" 0.259994539686414 0.570815228711783 0.153888478365521 0.337676709349771 0.419308355350618 0.456482083658965 0.425105397210238 0.462045916413479 0.679302895037032 0.494350025478818 0.578993875575759 0.420852970180216
526 425164 1 3 0.5 0 0.8 40 "IR" 0.260802265593564 0.560567357678593 0.162076408528774 0.348120839560882 0.40531510328813 0.444061863937277 0.436943324086098 0.476569960637579 0.666117368881694 0.483164155524759 0.599019732614872 0.433459356198171
527 390965 2 3 0.5 0 0.8 40 "IR" 0.257120818804047 0.563322362076041 0.157728046875539 0.345277744186593 0.411982630312087 0.448949939097675 0.434539775906386 0.471382181222689 0.669103449116135 0.486710312256774 0.592267822781924 0.429746860267148
528 389260 3 3 0.5 0 0.8 40 "IR" 0.256571877870717 0.562564668170663 0.157946972983238 0.346085470019191 0.415425704754254 0.452198976295227 0.431782354687381 0.467976339433698 0.671997582624971 0.488573597607691 0.589729327670619 0.427803931397804
529 91033 4 3 0.5 0 0.8 40 "IR" 0.259196229496403 0.565166101111154 0.157594952140931 0.343411694393142 0.41256370976439 0.45171963849696 0.429231659313887 0.467943016190128 0.671759939260794 0.489450519255308 0.586826611454818 0.426523029123696
530 167636 5 3 0.5 0 0.8 40 "IR" 0.259728657857338 0.565695407793282 0.157540781433537 0.342902886479552 0.411602675777504 0.450098671170465 0.431356041303592 0.469871816315168 0.671331333634842 0.488520835221602 0.588896822737129 0.427667388912981
531 237287 1 0.05 0.5 0 0.9 40 "IR" 0.261499245686183 0.575722783141944 0.151226494554773 0.332744034557854 0.370182380720643 0.403045187785081 0.481704531786085 0.522883508869876 0.631681626406826 0.460088424966836 0.632931026340858 0.460070156768746
532 349559 2 0.05 0.5 0 0.9 40 "IR" 0.262565465939843 0.576039018084027 0.151611031017567 0.332421233877001 0.367708829227598 0.401061243959352 0.482477252186484 0.524824287957321 0.630274295167441 0.459085942513647 0.634088283204051 0.461019600418603
533 326604 3 0.05 0.5 0 0.9 40 "IR" 0.262737507920368 0.575132909909308 0.152331992677627 0.33326634710612 0.366827002671866 0.400851366081806 0.481806591867145 0.525172329191253 0.629564510592234 0.458805857618987 0.634138584544773 0.461355898121958
534 350630 4 0.05 0.5 0 0.9 40 "IR" 0.259757526825261 0.575111536873052 0.150646154858267 0.333304134255065 0.36737209531345 0.399307922377122 0.486160088652206 0.526824543008796 0.627129622138711 0.457106087704074 0.636806243510473 0.463200207074509
535 262508 5 0.05 0.5 0 0.9 40 "IR" 0.258953967082371 0.575320492537759 0.15003400573245 0.333128838293761 0.369161304401467 0.399528906282292 0.487610708838713 0.526367555821582 0.628115271483838 0.457037083965052 0.637644714571163 0.463150154517277
536 45088 1 3 0.5 0 0.9 40 "IR" 0.258797890952655 0.565110279253535 0.157381476786055 0.343480084022199 0.359816507050141 0.391897430867532 0.494861937352441 0.536488571333504 0.618614398002796 0.449237658139368 0.652243414138495 0.472596454418033
537 192977 2 3 0.5 0 0.9 40 "IR" 0.263482005346358 0.572146623022282 0.154980416364243 0.33642523590761 0.36456542762157 0.399460493744609 0.483556044989063 0.527731878054531 0.628047432967928 0.457164340312556 0.638536461353306 0.463806234840347
538 145030 3 3 0.5 0 0.9 40 "IR" 0.261085080215944 0.563749267107006 0.159866133509648 0.344826119395078 0.358969456161245 0.392454248441495 0.492739417845787 0.536232636613152 0.620054536377189 0.449779779932331 0.652605551355435 0.472174654067566
539 365837 4 3 0.5 0 0.9 40 "IR" 0.258501317816754 0.56593023762197 0.156649441548352 0.342651227869323 0.35738493017851 0.388351839741169 0.500081309116029 0.540480499029346 0.615886247995263 0.446959425118927 0.656730750664381 0.475188974133424
540 66805 5 3 0.5 0 0.9 40 "IR" 0.258085845097944 0.566415425565782 0.156043493680444 0.342151346868705 0.357467262322822 0.387974756838818 0.500791552563891 0.540962426328658 0.615553107420767 0.446720012957585 0.656835046244334 0.475515977786209
541 366723 1 0.05 0.5 0 1 40 "IR" 0.235675498671749 0.5045668153433 0.18923540403133 0.404375847779077 0.0501191632384344 0.0514824572398968 0.917409358708687 0.941583110363453 0.285794661910184 0.198337530166438 1.10664476274002 0.767449907658488
542 265056 2 0.05 0.5 0 1 40 "IR" 0.237116955117975 0.505602835105847 0.189727357079093 0.403499183125223 0.049307017473423 0.0508490729562271 0.91442352840853 0.942348377209236 0.286423972591398 0.199052839707536 1.10415088548762 0.766721009792568
543 224391 3 0.05 0.5 0 1 40 "IR" 0.234335094393589 0.508673109094112 0.184934919053366 0.40048868037041 0.0497525773430731 0.0507973946192855 0.923549696747059 0.942378718928748 0.284087671736662 0.197242423463468 1.10848461580043 0.769048926993098
544 381722 4 0.05 0.5 0 1 40 "IR" 0.239129770284881 0.504250137599015 0.192450500478478 0.404999843723304 0.0489441621738204 0.05075507177679 0.909513187572854 0.942379741431255 0.288073932458701 0.200208627420355 1.10196368805133 0.765269760129672
545 159970 5 0.05 0.5 0 1 40 "IR" 0.240368408271785 0.513402469591589 0.18547921917195 0.39569709686476 0.0502731158250059 0.0517684211909732 0.914491436945289 0.94122973942085 0.29064152409679 0.201905958951812 1.09997065611724 0.763798448730903
546 197452 1 3 0.5 0 1 40 "IR" 0.255363033442434 0.558346778482236 0.160421711155608 0.350281257955521 0.00708667376522591 0.00722395012943538 0.973253180019781 0.99178774794345 0.26244970720766 0.182419092161701 1.13367489117539 0.787851510446698
547 46951 2 3 0.5 0 1 40 "IR" 0.263081996821245 0.558916294029877 0.164752674501506 0.349706226763167 0.00971682932011194 0.0100548025116906 0.955535713721079 0.988542967643038 0.272798826141357 0.189799495271168 1.12028838822258 0.779326697490914
548 20492 3 3 0.5 0 1 40 "IR" 0.258801744629177 0.558937671807448 0.162130745412756 0.349691190850315 0.00962872041528122 0.00988156829046353 0.963645180753482 0.988749355508029 0.268430465044458 0.18671145977805 1.12577592616624 0.782924249720653
549 10742 4 3 0.5 0 1 40 "IR" 0.251469928326833 0.551925743444159 0.162702445659984 0.356739675488321 0.00671656642196176 0.00682492830953163 0.976934272232305 0.992246557953754 0.258186494748794 0.179272744363085 1.13963671789229 0.791191322926914
550 241695 5 3 0.5 0 1 40 "IR" 0.260814091414138 0.560197193074444 0.162324084358026 0.348410187231495 0.00753447416129056 0.00775486051674625 0.963184909844602 0.99119318816074 0.268348565575428 0.186697345606607 1.12550899420263 0.782983794220793
551 5421 1 0.05 0.5 0 0 50 "IR" 0.259711817220622 0.55973619843468 0.161991607751765 0.348905082471239 0.499082911701631 0.558562355753054 0.313155344570445 0.350134074065981 0.758794728922253 0.558942283970083 0.47514695232221 0.34973567074166
552 358308 2 0.05 0.5 0 0 50 "IR" 0.262439033722853 0.567820324526455 0.157556085493766 0.340737709200225 0.498785581511599 0.561946430304379 0.308005256767747 0.346675716875033 0.761224615234452 0.563937808754602 0.465561342261513 0.344662743322813
553 182912 3 0.05 0.5 0 0 50 "IR" 0.256729400674602 0.56528876514388 0.155985623630392 0.343279954981978 0.50478499442552 0.564283553926417 0.308362073884832 0.344318552301669 0.761514395100122 0.564600583245002 0.464347697515224 0.343990635461919
554 279935 4 0.05 0.5 0 0 50 "IR" 0.261802861315793 0.566033620135073 0.158509304753043 0.342566310023772 0.499096072975093 0.561217398131374 0.309246560705916 0.347415936548146 0.760898934290886 0.562844982297202 0.467755865458959 0.345777310935261
555 5300 5 0.05 0.5 0 0 50 "IR" 0.256128316988997 0.561935970011577 0.158120916320701 0.346691205009522 0.503399786223825 0.562256538027454 0.310410021630202 0.346344285863311 0.759528103212822 0.562129348427241 0.468530937950903 0.346480689129459
556 215193 1 3 0.5 0 0 50 "IR" 0.25659840408023 0.561777009818605 0.158645228168888 0.346860844154233 0.494184587732894 0.55417689590117 0.318200339483429 0.35479252043185 0.750782991813124 0.556454810283919 0.476845567652317 0.352414548932574
557 201387 2 3 0.5 0 0 50 "IR" 0.260591013590996 0.563452184112452 0.159739120611759 0.345172327354855 0.497093873178829 0.562579376165478 0.306860673829002 0.34598407250964 0.757684886769825 0.562697273880317 0.466599794440761 0.345889765586847
558 109160 3 3 0.5 0 0 50 "IR" 0.256797410685874 0.559933494401424 0.160131434873063 0.348664417165241 0.49245144265917 0.553553548077403 0.318195274264559 0.355524105932496 0.749248853345044 0.555426897509445 0.478326709137621 0.353500515177273
559 264626 4 3 0.5 0 0 50 "IR" 0.258402505959657 0.561124421857946 0.160199895835626 0.347527299159762 0.49123770134334 0.553561574687244 0.317934248437411 0.355891370142185 0.749640207302997 0.55577155538584 0.478134144273036 0.353428596660819
560 295314 5 3 0.5 0 0 50 "IR" 0.260560730829628 0.56270104455537 0.160267980527962 0.345893820362426 0.488788963049682 0.553376547236633 0.31666152127874 0.355977180099329 0.749349693879311 0.556271365273138 0.476929501806703 0.352840225826447
561 270048 1 0.05 0.5 0 0.1 50 "IR" 0.258527330507362 0.565768495208248 0.156758260672219 0.34285083138076 0.500335784897245 0.559965959274801 0.312285731536934 0.349077030767225 0.758863115404608 0.561903492700273 0.469043992209154 0.346996620618095
562 182677 2 0.05 0.5 0 0.1 50 "IR" 0.260279380409448 0.56286852081977 0.15995093351966 0.345712473322447 0.496481758065271 0.557884185414543 0.312881392815959 0.351194562316448 0.756761138474719 0.559566555972372 0.472832326335619 0.349342369450041
563 439340 3 0.05 0.5 0 0.1 50 "IR" 0.258193125222751 0.562556335315117 0.15890635168391 0.346078326001359 0.498869848653494 0.559115425164902 0.312594728266896 0.349919481216434 0.757062973876245 0.560245836529839 0.471501079950805 0.348653781594907
564 135101 4 0.05 0.5 0 0.1 50 "IR" 0.263656748896567 0.563639872203736 0.161453107969676 0.344992028922759 0.493406396992076 0.556557134700573 0.31284127686017 0.352525813720473 0.757063145888643 0.558975846012099 0.474294384829846 0.349951703360555
565 176381 5 0.05 0.5 0 0.1 50 "IR" 0.261101513442201 0.563366411431963 0.16009329970098 0.345239997547103 0.495459953071756 0.555908689536636 0.315115381671844 0.353192130739043 0.756561466513957 0.558430537601519 0.475208681372824 0.350501612080039
566 89294 1 3 0.5 0 0.1 50 "IR" 0.256927457472782 0.564570577422801 0.156683069888828 0.34406758765138 0.490571005619161 0.547355857808403 0.326607150219037 0.36229707043019 0.747498463091943 0.552920094963653 0.483290220107865 0.356404320830899
567 294911 2 3 0.5 0 0.1 50 "IR" 0.258905576646855 0.563724125554203 0.15856477336869 0.344886650842276 0.491184111687281 0.551606728016778 0.320326319105089 0.357837763130593 0.750089688334136 0.555459751878523 0.478891092473779 0.353713175435579
568 341278 3 3 0.5 0 0.1 50 "IR" 0.258957601946675 0.563558979473065 0.158719373041809 0.345045521287967 0.487432201132851 0.545839461241067 0.326928929045383 0.364038049964194 0.746389803079526 0.551556982380758 0.485648302087193 0.357906224844368
569 372650 4 3 0.5 0 0.1 50 "IR" 0.260809964342911 0.564421328914678 0.159140772485854 0.344177997099679 0.48840975991127 0.5524587038381 0.317318525771191 0.356820579879655 0.749219724254181 0.556272463048144 0.476459298257045 0.352785802755334
570 120955 5 3 0.5 0 0.1 50 "IR" 0.25725565781928 0.559611867760784 0.160543599019481 0.349057603114013 0.48871543217881 0.547031041364514 0.325831895702424 0.362619158160002 0.74597108999809 0.551072058694032 0.486375494721904 0.358257700428088
571 118033 1 0.05 0.5 0 0.2 50 "IR" 0.257516272706689 0.56322485664166 0.15800980928538 0.345412460025 0.497029242371241 0.553743688940841 0.319797381131001 0.355862044734058 0.75454551507793 0.556923888650539 0.477807190416381 0.352355386880601
572 329427 2 0.05 0.5 0 0.2 50 "IR" 0.25747317198391 0.56446881472581 0.157038120306867 0.344137702943141 0.495485000120409 0.551413064733752 0.322264339094332 0.358199634624565 0.752958172104319 0.555772463117769 0.4793024594012 0.353502026100819
573 25303 3 0.05 0.5 0 0.2 50 "IR" 0.257902042118952 0.562309462255189 0.158899443557765 0.346358739818999 0.495438542390355 0.551858081728025 0.321527780650212 0.357754670517972 0.753340584509307 0.555366577596097 0.480427224207977 0.353927165792993
574 153484 4 0.05 0.5 0 0.2 50 "IR" 0.259255105666291 0.560960435106032 0.160744649417481 0.347665940128573 0.492004667662712 0.550162282661757 0.321799699750946 0.359446312431439 0.751259773329004 0.553819623173576 0.482544349168427 0.355454762875494
575 42228 5 0.05 0.5 0 0.2 50 "IR" 0.260238462913907 0.56477381083512 0.158527869060788 0.343816595904595 0.494054984167494 0.554113631115272 0.317304253985965 0.355456852713181 0.754293447081401 0.557730219787769 0.475832123046752 0.351506674328471
576 82170 1 3 0.5 0 0.2 50 "IR" 0.260730011960999 0.564280260341867 0.15916788678007 0.344338278628245 0.485841667302072 0.547024788581898 0.324452525261258 0.363241178225193 0.746571679263072 0.552677894643306 0.483620412041328 0.357040073511499
577 435948 2 3 0.5 0 0.2 50 "IR" 0.257013664711259 0.560681050946786 0.159600181381398 0.347927802448658 0.490380755748304 0.551551496503932 0.320146485223642 0.358150656467441 0.747394420459563 0.554424511541762 0.479746666605039 0.354913871635333
578 11558 3 3 0.5 0 0.2 50 "IR" 0.257853366763662 0.559446684926736 0.161121552328828 0.34917940383515 0.485326859464473 0.543585981442963 0.329080830721478 0.366471235196305 0.743180226228136 0.548690286538463 0.490202383050306 0.3608925023911
579 381450 4 3 0.5 0 0.2 50 "IR" 0.257864672029325 0.564186993284491 0.15755386707893 0.344401669017708 0.487377061903933 0.547147750688314 0.325031163401571 0.362755844919907 0.745241733933258 0.552643597199516 0.482585030480501 0.356825507603301
580 16589 5 3 0.5 0 0.2 50 "IR" 0.260349869393345 0.564220177254731 0.159028546065762 0.344408549866558 0.486388124091424 0.547530012117151 0.323567354393358 0.362425108199505 0.746737993484769 0.552974984194668 0.482595900459121 0.356538022786368
581 185462 1 0.05 0.5 0 0.3 50 "IR" 0.257231987062179 0.563994055923589 0.157277496994007 0.344625563342301 0.49318753131181 0.547527447985371 0.327103952944614 0.362726327339709 0.750419518373989 0.553037843589452 0.484381449938621 0.356667050146403
582 172863 2 0.05 0.5 0 0.3 50 "IR" 0.259222742397619 0.565850998716366 0.157101125443149 0.342762736420883 0.492265628934191 0.549091290091213 0.324149713946866 0.361145044590174 0.75148837133181 0.554727570531674 0.481250839390015 0.35496052332539
583 136356 3 0.05 0.5 0 0.3 50 "IR" 0.261513072925767 0.56347972452955 0.160247601003427 0.34516158401533 0.48812502145601 0.546279221978612 0.32553839832881 0.363974018838243 0.749638094381778 0.552139977841313 0.485785999332236 0.357562596402753
584 190189 4 0.05 0.5 0 0.3 50 "IR" 0.259766491198637 0.563198286834787 0.159378999178803 0.3454317597425 0.490244623051047 0.548419169644844 0.32374735432862 0.361780861068058 0.750011114249684 0.553424074507839 0.483126353507422 0.35624206468104
585 234722 5 0.05 0.5 0 0.3 50 "IR" 0.259254276118731 0.562187173774251 0.159845311614139 0.346481870923204 0.489613577900209 0.545175068933615 0.32826729770124 0.365086464793003 0.74886785401894 0.550917261741313 0.488112609315379 0.358804564131382
586 52631 1 3 0.5 0 0.3 50 "IR" 0.260343779439759 0.564448076921471 0.158856492820232 0.344156480686352 0.480046973373153 0.539070061216951 0.333214234997252 0.371969382244632 0.740390752812912 0.547446882648136 0.492070727817484 0.36278136450595
587 293744 2 3 0.5 0 0.3 50 "IR" 0.258641330616124 0.563438944450273 0.158619322185877 0.345188486314147 0.481463306672889 0.539578819902811 0.333603523277862 0.371471592483861 0.740104637289013 0.547393362236018 0.492222845463739 0.362852919006755
588 90125 3 3 0.5 0 0.3 50 "IR" 0.259430840775109 0.560882091359474 0.1610442180799 0.347831496155418 0.485342069119772 0.543976071629997 0.327991744152087 0.366281188098156 0.74477290989488 0.549541525810793 0.489035962231987 0.360193380513585
589 344757 4 3 0.5 0 0.3 50 "IR" 0.255764932756984 0.558872954603663 0.160221269026198 0.349809360077042 0.483195618842095 0.538470654432524 0.336358666001999 0.372577481061937 0.738960551599079 0.545072033846407 0.496579935028196 0.36519627608076
590 117812 5 3 0.5 0 0.3 50 "IR" 0.255461051722973 0.553797128779356 0.163832278981387 0.354895648174685 0.485196996066597 0.543327818750115 0.32952606951616 0.367164854347967 0.74065804778957 0.546672229038622 0.493358348497547 0.363216683163348
591 163828 1 0.05 0.5 0 0.4 50 "IR" 0.258734258703253 0.563185175239609 0.158762863854643 0.345406872221323 0.486969629469542 0.543076536945191 0.330356217381669 0.367910717160104 0.745703888172795 0.54986900731955 0.489119081236312 0.360307363705517
592 351298 2 0.05 0.5 0 0.4 50 "IR" 0.256667766322796 0.56303904842855 0.157615698199632 0.3455962813461 0.487954882932026 0.541251605002461 0.333777280354005 0.369751423788722 0.744622649254822 0.548537234951354 0.491392978553637 0.36167128102273
593 131236 3 0.05 0.5 0 0.4 50 "IR" 0.257064807952413 0.562076376424107 0.158589561561961 0.346584506272562 0.486221086973791 0.539183898042927 0.335714031404179 0.371807229086834 0.743285894926204 0.546858023363648 0.49430359296614 0.363349514665668
594 129369 4 0.05 0.5 0 0.4 50 "IR" 0.258947344958163 0.563943361295602 0.158356391377971 0.344726725395744 0.486153138445132 0.541496287862314 0.332164465164694 0.369458763332856 0.745100483403295 0.54905854799396 0.490520856542665 0.361124074680831
595 375740 5 0.05 0.5 0 0.4 50 "IR" 0.262186622346364 0.562131236252335 0.161657165341851 0.346497563242048 0.481483100525306 0.540824092831287 0.330009830556253 0.370137087138075 0.74366972287167 0.548105695433997 0.491666995898104 0.362054585267884
596 35273 1 3 0.5 0 0.4 50 "IR" 0.25654261592284 0.559486152701845 0.16020263727334 0.349153432600417 0.481470474858213 0.537158067962948 0.336843413975626 0.374001648441641 0.738013090781053 0.544456993853495 0.497046051248966 0.365859064029005
597 6016 2 3 0.5 0 0.4 50 "IR" 0.261121268777386 0.567876486358863 0.156719607472826 0.340694517490742 0.480607016847213 0.541612319106959 0.329416131645593 0.369372956181717 0.741728285624599 0.550371798238331 0.486135739118419 0.359796153718936
598 208520 3 3 0.5 0 0.4 50 "IR" 0.258617443973632 0.565469265220371 0.157002014284957 0.343123422010173 0.479271951308172 0.537108398295652 0.335950544776711 0.374383100114855 0.737889395281804 0.546460054116764 0.492952559061668 0.364064332485899
599 273412 4 3 0.5 0 0.4 50 "IR" 0.256129682135342 0.564140053041379 0.156487296994397 0.344469755629241 0.478591430995739 0.532333817224556 0.343192274972199 0.379612972274792 0.734721113131082 0.542760887494879 0.499679571966595 0.368085703629733
600 224716 5 3 0.5 0 0.4 50 "IR" 0.256696960422814 0.563102831237932 0.157597592033886 0.345496809204701 0.482353561883718 0.539046505477085 0.334652548333409 0.372104998599294 0.739050522306532 0.546916928808897 0.492250140367296 0.363382830663565
601 388799 1 0.05 0.5 0 0.5 50 "IR" 0.257403021254133 0.568126388070814 0.154317692501588 0.340436096253937 0.483200232945412 0.537604849195442 0.336919300175222 0.37425227834442 0.740603254199545 0.547796358410169 0.49123699267681 0.362957501979176
602 367449 2 0.05 0.5 0 0.5 50 "IR" 0.257683161072442 0.566738968591752 0.15550045050939 0.341808472754492 0.481348385010978 0.536740110573625 0.336896645988805 0.375101137157608 0.73903154608342 0.546806462097168 0.492397096498195 0.363927421803186
603 277301 3 0.05 0.5 0 0.5 50 "IR" 0.263897198598683 0.568901128529177 0.157610643066385 0.339646480106192 0.476888534940929 0.535048658364575 0.336322837963414 0.376883920106853 0.740785733539613 0.546613471948263 0.493933481029799 0.364161029021393
604 405334 4 0.05 0.5 0 0.5 50 "IR" 0.258475629210297 0.563301782964798 0.158527808708024 0.345313625208908 0.478684883270474 0.532403075347105 0.341732203361739 0.379547588252397 0.737160512480771 0.542817470432316 0.500260012069763 0.368006986499581
605 396776 5 0.05 0.5 0 0.5 50 "IR" 0.258076429893696 0.564383206836622 0.157470174241952 0.344213729591671 0.480637445267243 0.533962885140031 0.340752076450667 0.377983078558263 0.738713875160939 0.544181006176187 0.498222250692619 0.366637577420948
606 245003 1 3 0.5 0 0.5 50 "IR" 0.255608870779148 0.561556885061909 0.158180563616409 0.347060897606887 0.473360893925184 0.526812354194155 0.349027745882745 0.386128990124749 0.728969764704332 0.538249525866589 0.507208309499154 0.373257001824722
607 15806 2 3 0.5 0 0.5 50 "IR" 0.257390138029013 0.565706289281525 0.156074993888391 0.342902771099131 0.475884948987071 0.530487471316357 0.344791390106543 0.382137090517186 0.733275087016083 0.542056297323777 0.500866383994934 0.369235267891853
608 414140 3 3 0.5 0 0.5 50 "IR" 0.260502662619416 0.568279092080879 0.156090468647769 0.34027657409617 0.470356818163937 0.527225370790902 0.345650830342743 0.385354017270622 0.730859480783352 0.540914853782106 0.501741298990511 0.370314560916574
609 368543 4 3 0.5 0 0.5 50 "IR" 0.256268059888049 0.562820132085672 0.15753346777707 0.345826577505562 0.477088251962534 0.53203697554896 0.342748619010915 0.380201746733487 0.733356311850583 0.542145877200877 0.500282086787985 0.368895856422786
610 278626 5 3 0.5 0 0.5 50 "IR" 0.261140663425214 0.563896384936172 0.159740978326077 0.344725759230382 0.470133724199886 0.527832213070127 0.345185877026808 0.385258858838781 0.7312743876251 0.539873255632649 0.504926855352885 0.371714635777723
611 206827 1 0.05 0.5 0 0.6 50 "IR" 0.25912713858119 0.561210741625133 0.160518711577291 0.347443504805347 0.469368205813254 0.521193537205605 0.353625226787414 0.392062663466316 0.728495344394444 0.534715668915256 0.514143938364705 0.376981931927373
612 349554 2 0.05 0.5 0 0.6 50 "IR" 0.259667929670862 0.56554417764746 0.157557547715928 0.34303446351361 0.472418306352752 0.525541301351141 0.348837380772441 0.387659549759101 0.732086236023615 0.539032253156616 0.506394928488369 0.372606731165933
613 220189 3 0.05 0.5 0 0.6 50 "IR" 0.260329293771238 0.565274474475286 0.158189278926175 0.343342442595946 0.470713591417512 0.522293998972346 0.352809352640287 0.390977346388534 0.731042885188749 0.536790135169661 0.510998631566462 0.374908152612735
614 205142 4 0.05 0.5 0 0.6 50 "IR" 0.263928250375153 0.570017993311808 0.156798082076976 0.33847400479171 0.46997628588999 0.528199971109699 0.343005062367229 0.384942912836223 0.733904536265143 0.542469841480209 0.499803144444206 0.369082346743561
615 386617 5 0.05 0.5 0 0.6 50 "IR" 0.258818490474488 0.564474627962896 0.157865388584354 0.344117904413513 0.472556503218069 0.522990997103615 0.353011144186921 0.39028136768066 0.731374993692557 0.53693265363774 0.510876532771275 0.374765033494596
616 438342 1 3 0.5 0 0.6 50 "IR" 0.260060563308428 0.564861665526078 0.158335679138381 0.343745249140289 0.462607584956463 0.516919803957848 0.358058171759701 0.397669420974646 0.72266814826489 0.532956829448898 0.516393850898082 0.37962471646996
617 153037 2 3 0.5 0 0.6 50 "IR" 0.256895886591133 0.560467586670091 0.15982876546916 0.348170680541149 0.463360918185906 0.515098718010877 0.360940460063248 0.399107011018466 0.72025680477704 0.530094130838426 0.520769225532408 0.382254898587426
618 420315 3 3 0.5 0 0.6 50 "IR" 0.259017666887186 0.563665740525048 0.158630228999257 0.344943807028859 0.46445060503228 0.518954250421555 0.355989589347926 0.395388425610837 0.723468271919466 0.533821332230882 0.514619818347183 0.378600332185623
619 430781 4 3 0.5 0 0.6 50 "IR" 0.259243903237765 0.565720315149661 0.157197871448986 0.342863038885695 0.465412704216833 0.520395194782965 0.353284491893661 0.392994031424804 0.724656607454598 0.535486620436922 0.510482363342647 0.376285626620619
620 434193 5 3 0.5 0 0.6 50 "IR" 0.258872591423236 0.565124858668495 0.157399756564173 0.343462542246241 0.465109358116107 0.518036736296915 0.357671956122893 0.396218563632539 0.723981949539343 0.533696815751866 0.515071712687066 0.378665531282017
621 43974 1 0.05 0.5 0 0.7 50 "IR" 0.256724561843657 0.565830576569699 0.155577677706367 0.342750675172003 0.464023589154836 0.51193290433209 0.365827600071439 0.40307308125589 0.720748150998493 0.529881154313824 0.521405277777806 0.382982677831774
622 5035 2 0.05 0.5 0 0.7 50 "IR" 0.259011350323034 0.565847707899972 0.156975678851118 0.342807518858542 0.463737881364751 0.513207348149245 0.3636249475216 0.401797570005976 0.722749231687785 0.530869723739931 0.520600626372719 0.38200157739386
623 337131 3 0.05 0.5 0 0.7 50 "IR" 0.264109318494951 0.568694683008743 0.157919222561972 0.339877285040276 0.457304274750645 0.511237392129807 0.361670804942292 0.403753744112555 0.721413593245596 0.530839097544904 0.519590027504264 0.381959472364701
624 15205 4 0.05 0.5 0 0.7 50 "IR" 0.2578970059818 0.565300075107897 0.156724579381961 0.343299329057603 0.461071621114474 0.509551553705088 0.367454953353993 0.405477152116164 0.718968627096275 0.52820651852139 0.524179532735954 0.384668343864539
625 143324 5 0.05 0.5 0 0.7 50 "IR" 0.262283707998682 0.565252589445255 0.159403943472319 0.343343978586063 0.459821544854974 0.514041777746013 0.359146399441454 0.400909153687253 0.722105252853656 0.531495156663606 0.518550342913773 0.381286660897871
626 157767 1 3 0.5 0 0.7 50 "IR" 0.258013593904144 0.562570320514307 0.158876125168303 0.346081505295709 0.453392406493887 0.50390346446995 0.372839444997477 0.412189943141009 0.71140600039803 0.523429500885587 0.531715570165781 0.390175297449879
627 386483 2 3 0.5 0 0.7 50 "IR" 0.256050551556671 0.560896528570386 0.158932523909027 0.347752524815027 0.456097855500362 0.50618781728223 0.371715214547913 0.410168488159117 0.712148407057033 0.524299635284279 0.53064773845694 0.389492213761617
628 142535 3 3 0.5 0 0.7 50 "IR" 0.26110323813562 0.562994686212991 0.160346298797562 0.34562029188376 0.451282737085986 0.5061030960612 0.36785645839804 0.410189475981391 0.712385975221606 0.525273795626148 0.528202757195603 0.388421868633625
629 36821 4 3 0.5 0 0.7 50 "IR" 0.259890887564987 0.562522005307188 0.160021553020716 0.346114974110747 0.448584605529686 0.500228575645801 0.375533196890354 0.416364986707314 0.708475493094673 0.521138490873778 0.53555474991107 0.392778563018014
630 321021 5 3 0.5 0 0.7 50 "IR" 0.256718745621695 0.562924265296206 0.157847157133932 0.34566579676403 0.454053804510418 0.504794455394908 0.372171608928607 0.411353500888676 0.710772550132112 0.524014145735978 0.530018766062538 0.389617638712527
631 400737 1 0.05 0.5 0 0.8 50 "IR" 0.258106251203712 0.567075964426627 0.15549990567469 0.341481422126212 0.447048904665599 0.492657781153344 0.386473488094471 0.425226926107038 0.70515515586931 0.517466018342071 0.541973393769161 0.397305041204472
632 223638 2 0.05 0.5 0 0.8 50 "IR" 0.262462134833008 0.567955916933489 0.157469577997346 0.340632823126572 0.44206194767843 0.491330439285882 0.384448042701548 0.426564722879707 0.704524082511438 0.517281882813944 0.541917620698893 0.39745764785162
633 34913 3 0.05 0.5 0 0.8 50 "IR" 0.260317574602629 0.566402045827086 0.157352374968025 0.342200580130905 0.445630483857531 0.49298178834962 0.38462246430179 0.424895954619941 0.70594805846016 0.517692989517261 0.541974839269815 0.397060004803252
634 356150 4 0.05 0.5 0 0.8 50 "IR" 0.260614041183964 0.565450494364541 0.158279713266864 0.343109216781039 0.440234638778668 0.48890270830792 0.387319471699326 0.429067532909616 0.700848679962633 0.51477521203777 0.54559918496619 0.400011756048887
635 404786 5 0.05 0.5 0 0.8 50 "IR" 0.257901181705849 0.564840488819023 0.157046941578373 0.343770146731645 0.441805160866863 0.486513466177637 0.392612608739659 0.431507319023695 0.699706342572712 0.512677134676639 0.549659550318032 0.402197661180404
636 345872 1 3 0.5 0 0.8 50 "IR" 0.258178674280608 0.563593959271811 0.1581401114905 0.345038486264774 0.437701992332188 0.486172624033442 0.392503055131275 0.433419865926449 0.695880666612795 0.511963314289085 0.550643166621775 0.403966192832093
637 389596 2 3 0.5 0 0.8 50 "IR" 0.259801448207004 0.567569825119357 0.156206989785706 0.341041887459366 0.439612738404785 0.486660606642346 0.391785313300688 0.431831011071054 0.699414186611789 0.513656305853847 0.547992303086395 0.401527253035814
638 137875 3 3 0.5 0 0.8 50 "IR" 0.259336177009419 0.565198643624871 0.157637698973647 0.343410696691183 0.435572255871064 0.483008659031487 0.395645890573226 0.436433777504347 0.694908432880483 0.510462099793847 0.553283589546873 0.405354929137218
639 43822 4 3 0.5 0 0.8 50 "IR" 0.259118292635524 0.561198179998388 0.160511504668057 0.347423007210149 0.433948465750949 0.483499486778004 0.393504652662011 0.436140351639298 0.693066758386473 0.509615723972071 0.554016157330067 0.406309794038377
640 420370 5 3 0.5 0 0.8 50 "IR" 0.257013465146591 0.561741986631678 0.1588711300924 0.346874487252974 0.436269996463057 0.48331890571444 0.395948361806139 0.436390753563299 0.693283461609648 0.509368562893676 0.554819491898539 0.406644773342233
641 133124 1 0.05 0.5 0 0.9 50 "IR" 0.260251094362432 0.567069051649338 0.156879682536015 0.341519451309418 0.412956364046108 0.45543596281386 0.42581637189333 0.468376737129716 0.67320745840854 0.49287138548518 0.582696054429345 0.425830211882249
642 257031 2 0.05 0.5 0 0.9 50 "IR" 0.257655522184697 0.56757355199578 0.154895629284419 0.340951168583536 0.412931531939486 0.453344442842719 0.430168011781746 0.470763202347682 0.670587054124183 0.49126451311786 0.585063641066165 0.427666952273562
643 309441 3 0.05 0.5 0 0.9 50 "IR" 0.262224359571432 0.569688322867224 0.156029592318235 0.338818346851294 0.415324221334657 0.461218102570729 0.417470352315351 0.462426191939356 0.677548580906089 0.497824211791971 0.573499944633585 0.420705434114118
644 383367 4 0.05 0.5 0 0.9 50 "IR" 0.258300834033633 0.567524211427954 0.155290753530634 0.341044729894383 0.414475719070745 0.455129025371391 0.427892482889856 0.468783411620494 0.672776553104378 0.492512607982823 0.583183236420491 0.426291948733346
645 49250 5 0.05 0.5 0 0.9 50 "IR" 0.261844847355774 0.568853590051109 0.156475033215418 0.339665177098462 0.40982135856432 0.454543976345877 0.424345803234276 0.469380575899142 0.671666205920094 0.493117863920292 0.580820836449694 0.42560499710221
646 318941 1 3 0.5 0 0.9 50 "IR" 0.257976534623203 0.563653278105263 0.158017567405227 0.344997345627394 0.40283130764621 0.443706050379599 0.440870161408433 0.482569078847979 0.660807842269413 0.4835318672092 0.59888772881366 0.436881597800649
647 48499 2 3 0.5 0 0.9 50 "IR" 0.257361316085761 0.567394282372303 0.154850217897409 0.341149781018256 0.406467047345894 0.446239807513005 0.439098654953837 0.479593407179303 0.663828363431655 0.486215795193908 0.593948872851247 0.433905516303678
648 22215 3 3 0.5 0 0.9 50 "IR" 0.26000131809188 0.563678961564478 0.159194903190067 0.344960879626193 0.405088292624294 0.446167165213639 0.437597708637313 0.479652041188955 0.665089610716174 0.485505039773034 0.596792611827379 0.434555462866693
649 436442 4 3 0.5 0 0.9 50 "IR" 0.258148584755663 0.56090620696487 0.160149310150347 0.347715228332627 0.399333364869836 0.439945826519597 0.444288095752585 0.486513651611263 0.657481949625499 0.48027952560743 0.604437405902931 0.440220003109
650 363438 5 3 0.5 0 0.9 50 "IR" 0.258036985466367 0.562161907234031 0.159168765796587 0.346443800076203 0.405771786571459 0.447710430601783 0.435418830651828 0.478093334413415 0.663808772037827 0.485897341559497 0.594587596448415 0.434154445564051
651 6793 1 0.05 0.5 0 1 50 "IR" 0.24379780938799 0.517596982404976 0.184564447897686 0.391267648811099 0.159955933617757 0.166589236473392 0.777489706991086 0.809003938174529 0.403753743005747 0.28209801903474 0.962054154888772 0.671529609412406
652 79396 2 0.05 0.5 0 1 50 "IR" 0.243832679631726 0.512776374633147 0.188598595042471 0.396137965291947 0.158657881767615 0.166079188219777 0.774140871227718 0.809519834084455 0.402490561399341 0.281279112889314 0.962739466270189 0.672157181664488
653 258079 3 0.05 0.5 0 1 50 "IR" 0.241317988120358 0.515166881931651 0.184988543298365 0.393965592420471 0.163009937989026 0.169715020423206 0.774163973238294 0.805368315635346 0.404327926109384 0.282956506961741 0.959152516536659 0.670496967867473
654 214190 4 0.05 0.5 0 1 50 "IR" 0.233443226106852 0.502258211985832 0.189559376835634 0.406810797999916 0.164743780012352 0.170820262237885 0.776825250571976 0.804205569712553 0.398187006119204 0.278583222363708 0.96638462740761 0.674986511739127
655 292971 5 0.05 0.5 0 1 50 "IR" 0.236938628996103 0.511958440996336 0.184074898114629 0.397038023090253 0.158439380418628 0.164319575750559 0.783283950613315 0.811624769687078 0.395378009414731 0.277033182408835 0.967358848727943 0.677195542365218
656 160605 1 3 0.5 0 1 50 "IR" 0.259040149680635 0.557842514320058 0.162973487099597 0.350830224516232 0.0353610419991693 0.0363590964235378 0.932141393993056 0.958136918690847 0.294401191679804 0.20484670707746 1.09511488109265 0.761917955912069
657 401281 2 3 0.5 0 1 50 "IR" 0.256425984666135 0.561572083600694 0.158611173713992 0.347036287253937 0.0340175935228099 0.0347415006975152 0.940308610531775 0.959993142870284 0.290443578188944 0.202244960599626 1.09891978424577 0.765099779564589
658 18411 3 3 0.5 0 1 50 "IR" 0.25627486032149 0.553334137762598 0.164722141883913 0.355384417354103 0.0263275238773379 0.0269770548048386 0.946191863138597 0.968905695709323 0.282602384198828 0.196303635591138 1.11091400502251 0.771533501453544
659 385046 4 3 0.5 0 1 50 "IR" 0.253328108476273 0.550705927459629 0.165115717722741 0.358567610547261 0.041017249304486 0.0420994889312549 0.927703051429939 0.951568396814333 0.294345357780759 0.20516284196824 1.09281876915268 0.761441535821682
660 153715 5 3 0.5 0 1 50 "IR" 0.254109632656586 0.55635857894356 0.161093347461496 0.352294931997159 0.029838269136284 0.0304328999151409 0.946604278636285 0.964935520636911 0.28394790179287 0.197513139847402 1.10769762609778 0.770299353468896
661 346891 1 0.05 0.5 0 0 60 "IR" 0.259364027451625 0.562656162129506 0.159554599856547 0.345986887674644 0.501144497207318 0.562647837330969 0.308528379865915 0.345966282192421 0.760508524658943 0.562626352020901 0.468082979722462 0.345997932873864
662 332210 2 0.05 0.5 0 0 60 "IR" 0.2624467447642 0.566357363886525 0.158707682737776 0.342262017161517 0.499251815311749 0.563644415633823 0.3058729279671 0.344943980970336 0.76169856007595 0.564545431078961 0.464580610704876 0.344054188928229
663 136935 3 0.05 0.5 0 0 60 "IR" 0.257607233806202 0.560903787008301 0.159807326486012 0.34773526067325 0.501471464709679 0.560257111841214 0.312240657583213 0.348392660041844 0.759078698515881 0.56044033288925 0.472047984069226 0.348206270063844
664 213964 4 0.05 0.5 0 0 60 "IR" 0.263301711530338 0.55819462188221 0.165363740941692 0.350490678135982 0.494525798247593 0.558390874685135 0.310481614926589 0.350269791093414 0.757827509777931 0.558299444669414 0.475845355868281 0.35037014540083
665 394483 5 0.05 0.5 0 0 60 "IR" 0.263742010977025 0.561568163778248 0.163059836955444 0.347051922370231 0.495882385110682 0.559994711298259 0.30901488501334 0.348676019270464 0.759624396087707 0.560521509262502 0.472074721968784 0.34813195818253
666 278070 1 3 0.5 0 0 60 "IR" 0.25854955438149 0.564529432227895 0.15769602706324 0.344037628899347 0.493856803297832 0.556372408726336 0.31496208017596 0.352745477033155 0.752406357679322 0.558847028026961 0.4726581072392 0.350097887975747
667 200869 2 3 0.5 0 0 60 "IR" 0.259283297325669 0.566727349747008 0.156460715469651 0.341857945149646 0.493171662299475 0.555217207207787 0.316543776067177 0.354200841811591 0.752454959625143 0.558869030960531 0.473004491536828 0.350284357452527
668 342085 3 3 0.5 0 0 60 "IR" 0.256740524357001 0.56006583852053 0.159897256570362 0.34857006799766 0.493491503178769 0.553113959965813 0.319664170341343 0.356207120445379 0.75023202753577 0.555180268800875 0.479561426911705 0.353925243992233
669 425822 4 3 0.5 0 0 60 "IR" 0.258889520663085 0.565054644220284 0.157543870483519 0.343504793895229 0.492112671532033 0.555468652957279 0.315607152886818 0.353877598042037 0.751002192195117 0.558446845845307 0.473151023370337 0.350649358499103
670 197251 5 3 0.5 0 0 60 "IR" 0.261512119375147 0.565108587663189 0.159065305841479 0.34349074745873 0.489508636417966 0.551184600066856 0.319658620742165 0.357846146720973 0.751020755793113 0.555679887792459 0.478723926583644 0.353214450561388
671 182692 1 0.05 0.5 0 0.1 60 "IR" 0.258050611240668 0.562564770788959 0.158793218556704 0.34605951399613 0.500344839752342 0.559057816705967 0.31355774541428 0.350033298607925 0.75839545099301 0.560221250587036 0.472350963970983 0.348712118985931
672 334594 2 0.05 0.5 0 0.1 60 "IR" 0.260719691085671 0.561075278248954 0.161618007061783 0.347578518744968 0.495864898785243 0.556547118543095 0.314492285249296 0.352560417374318 0.756584589870914 0.558082005363097 0.476110292311079 0.35087028561751
673 86964 3 0.05 0.5 0 0.1 60 "IR" 0.258510085344727 0.558707519891231 0.162028003312394 0.349974197632098 0.497324178466764 0.55541004301789 0.317064470952143 0.353721444198159 0.755834263811491 0.556502650915511 0.479092474264537 0.352476044830945
674 398477 4 0.05 0.5 0 0.1 60 "IR" 0.257492051332949 0.562807621567025 0.158277095628449 0.345798883101534 0.500330367959793 0.559616453939926 0.312751048057073 0.349448125631049 0.757822419292742 0.56067456554352 0.471028143685522 0.348235364570392
675 298038 5 0.05 0.5 0 0.1 60 "IR" 0.261759024545791 0.563726217702476 0.160213787912588 0.344893924377312 0.497557311536696 0.560871401469123 0.309191812783792 0.348190584522131 0.759316336082487 0.56181662282615 0.46940560069638 0.347094067471336
676 392750 1 3 0.5 0 0.1 60 "IR" 0.262387511068415 0.561938680676259 0.161994154972296 0.346713393011743 0.485481385319151 0.549518201997218 0.320142703748858 0.360135304753851 0.747868896387566 0.553522430783163 0.482136858721154 0.355800239276879
677 262452 2 3 0.5 0 0.1 60 "IR" 0.255097706109991 0.562284503737101 0.157231298632206 0.346329160079232 0.494367635236093 0.555087026234187 0.317460584570903 0.354243325660732 0.749465341346084 0.557186474665597 0.47469188320311 0.351914676810685
678 377737 3 3 0.5 0 0.1 60 "IR" 0.255351871418516 0.558874955945149 0.159958392066605 0.349792192096294 0.493815158649078 0.552600686761676 0.320502450410833 0.356783191447698 0.749167030067594 0.554404240188739 0.480460842477438 0.354749042695671
679 40522 4 3 0.5 0 0.1 60 "IR" 0.25909141805706 0.564208832560919 0.158269110213229 0.344415677981601 0.48957835969954 0.551244525496975 0.319952960224432 0.358025622302741 0.7486697777566 0.555322925723037 0.478222070437661 0.353739961012907
680 420589 5 3 0.5 0 0.1 60 "IR" 0.257328831398641 0.560300632156702 0.160095498102804 0.348323394578401 0.489570429168931 0.551020273673653 0.320930913106775 0.358762475909265 0.746899260567572 0.553894051360048 0.481026411209578 0.355512339154664
681 305688 1 0.05 0.5 0 0.2 60 "IR" 0.260023081041657 0.56248697803748 0.160094947136535 0.346176761810186 0.496000761526585 0.556075260300791 0.315711328289417 0.353519421471603 0.756023842568242 0.558243092322833 0.475806275425952 0.351034166790004
682 270403 2 0.05 0.5 0 0.2 60 "IR" 0.256639805560064 0.560684308085086 0.159387200695767 0.347946844918113 0.496129648565953 0.552573791832434 0.321008189979649 0.357051977885525 0.752769454126017 0.555287665486543 0.480395390675416 0.354002778116375
683 140021 3 0.05 0.5 0 0.2 60 "IR" 0.261018814996628 0.5651959250299 0.158658083656651 0.343429099399692 0.495068763023513 0.5561636936671 0.314896830453995 0.353408733662401 0.756087578020141 0.559220540828422 0.473554914110647 0.350028837828995
684 408030 4 0.05 0.5 0 0.2 60 "IR" 0.258958982108833 0.561395850704193 0.160273761863909 0.347188174101165 0.495025702601463 0.554886466869149 0.316803580933935 0.354718340080736 0.753984684710296 0.557065070992037 0.477077342797844 0.352192502180664
685 195810 5 0.05 0.5 0 0.2 60 "IR" 0.256926774211985 0.557310353778633 0.162077777103789 0.351345938122511 0.495540180675834 0.552385915741948 0.320884602849091 0.357263377730315 0.752466954887819 0.554019638017261 0.48296237995288 0.355293136630715
686 435893 1 3 0.5 0 0.2 60 "IR" 0.261051832858356 0.558999921486051 0.163412359169208 0.349680335133446 0.488896008815034 0.55107317079605 0.319220232139345 0.358568878275851 0.749947841673389 0.553634617404269 0.482632591308553 0.355678950267583
687 292363 2 3 0.5 0 0.2 60 "IR" 0.257426481777509 0.561604675250134 0.159153504663771 0.347000931462129 0.490724920595172 0.550058517137438 0.322349150201934 0.359638670473568 0.748151402372681 0.553739383216832 0.481502654865705 0.355594035622324
688 370079 3 3 0.5 0 0.2 60 "IR" 0.25963081282214 0.568481357257921 0.155418729508659 0.340068546360927 0.485619802985247 0.543756554547037 0.329658660470024 0.366816572738857 0.745250615807387 0.551845080634554 0.485077389978682 0.358062841879582
689 273526 4 3 0.5 0 0.2 60 "IR" 0.258116885108629 0.565138812188886 0.157001688359531 0.343434720586424 0.48686639359368 0.543796624464484 0.329921811404358 0.366423540138538 0.744983278702308 0.550742270498179 0.486923499763889 0.358934758626752
690 92947 5 3 0.5 0 0.2 60 "IR" 0.259418092575428 0.566636637648947 0.156684118888583 0.34196795985341 0.49182130680337 0.551675705224534 0.3202714971429 0.357929164871583 0.751239399378798 0.556551947271691 0.476955616031483 0.352717875854631
691 111964 1 0.05 0.5 0 0.3 60 "IR" 0.262005339933366 0.561361220475788 0.162164427428645 0.347272968193283 0.490642486891127 0.552328560001253 0.318311273368079 0.357890294559257 0.752647826824493 0.555407261697991 0.480475700796724 0.354266410784888
692 170366 2 0.05 0.5 0 0.3 60 "IR" 0.257463536289864 0.56471373683827 0.15684739031476 0.343858788306589 0.496394213416116 0.552792913217235 0.321244961497628 0.357436437119522 0.753857749705981 0.55678859649525 0.478092351812389 0.352883168311196
693 320001 3 0.05 0.5 0 0.3 60 "IR" 0.25868397245688 0.563726114916107 0.158318050614184 0.344874921401345 0.493307488009382 0.550561664502245 0.322549455194542 0.359663848368085 0.751991460466262 0.555000853804097 0.480867505808726 0.354674840770169
694 1475 4 0.05 0.5 0 0.3 60 "IR" 0.259516251730087 0.562631647849911 0.159688029817256 0.346002014512605 0.492581528599862 0.551075919273825 0.321368137120804 0.359123894102848 0.752097780329949 0.554987420575146 0.48105616693806 0.354679631658841
695 80185 5 0.05 0.5 0 0.3 60 "IR" 0.26036685556653 0.562964854893179 0.159926212134592 0.345641882787392 0.492922094103508 0.553259431495533 0.318363887415071 0.356936706587755 0.753288949670038 0.556554864320036 0.478290099549662 0.35309848104097
696 301207 1 3 0.5 0 0.3 60 "IR" 0.260020339654589 0.564609997803213 0.158547199622888 0.343994325352821 0.487282525025605 0.550081542671811 0.320826304753141 0.360439411429164 0.747302864680193 0.554838565380255 0.479373504376029 0.355036541201209
697 314993 2 3 0.5 0 0.3 60 "IR" 0.25650327237127 0.560509370623558 0.159442236874045 0.348152900945772 0.487409808440694 0.546267506744684 0.327310475552175 0.364574335521912 0.743913080811964 0.550815417071607 0.48675271242622 0.359304962619831
698 171896 3 3 0.5 0 0.3 60 "IR" 0.256626135310265 0.560446764232595 0.159561790473096 0.348190654639692 0.485540032833137 0.54428751074694 0.329451285991209 0.366794796351954 0.742166168143402 0.549437041411884 0.489013076464305 0.360838215530199
699 239026 4 3 0.5 0 0.3 60 "IR" 0.257782793224716 0.562605427262905 0.158620055913533 0.346015261759862 0.484953237968089 0.543896210994446 0.32950903717359 0.367156376341739 0.742736031192805 0.549952666982791 0.488129093087122 0.360294837643808
700 243636 5 3 0.5 0 0.3 60 "IR" 0.258864475801757 0.567997804763662 0.15527395130602 0.34054204202249 0.486478484121661 0.54644638483023 0.326728911632646 0.364701509962947 0.745342959923418 0.553487661511004 0.482002862938667 0.356797420447516
701 404297 1 0.05 0.5 0 0.4 60 "IR" 0.255502387308208 0.563999542450397 0.156197854516666 0.344630945736536 0.496012403532741 0.551477461889016 0.323589601806637 0.359410782674777 0.751514790840949 0.555652740559245 0.479787456323303 0.354479619084595
702 89097 2 0.05 0.5 0 0.4 60 "IR" 0.257940981825662 0.562247744576718 0.15898420987911 0.346360113378844 0.490098085482223 0.545707846951436 0.328385563979907 0.365269797610353 0.748039067307885 0.551280310492362 0.487369773859018 0.358896470042789
703 194078 3 0.05 0.5 0 0.4 60 "IR" 0.256214977881009 0.563347583474387 0.157103814232384 0.34525147853585 0.493146503191034 0.547216533274604 0.328178426474694 0.36376986752662 0.749361481072044 0.552600996289733 0.485282240707078 0.357585103608801
704 219521 4 0.05 0.5 0 0.4 60 "IR" 0.259092429098543 0.563600575156861 0.158641623479069 0.344958893172624 0.490875921964444 0.54907221836677 0.323806697928979 0.361875336279048 0.749968351062987 0.553983784640104 0.482448321408048 0.356153248534697
705 202564 5 0.05 0.5 0 0.4 60 "IR" 0.260106361512894 0.565231950773207 0.158074097591016 0.343387507600899 0.491343098469201 0.550559722627446 0.321966288490851 0.360346093258612 0.751449459982095 0.555517508932635 0.480040386081867 0.35461111870646
706 259269 1 3 0.5 0 0.4 60 "IR" 0.257704117026366 0.564653922545891 0.157111139743391 0.343949162880938 0.482103879437503 0.539208294002495 0.335488051820307 0.372893610823535 0.73980799646387 0.547548293932575 0.492599191563698 0.363393648123088
707 427967 2 3 0.5 0 0.4 60 "IR" 0.258443198888212 0.566152424713128 0.156409331791222 0.342479860694489 0.481709122565494 0.536661543240487 0.338560369392178 0.37522275282701 0.740152321453706 0.546367743904529 0.4949697011834 0.364437936966317
708 425702 3 3 0.5 0 0.4 60 "IR" 0.256588418359569 0.56351696786602 0.157290837874492 0.34510615289789 0.483402891992822 0.539015233155066 0.335490903103309 0.372317415101328 0.739991310352392 0.547020496144448 0.492781740977802 0.363410334031458
709 357365 4 3 0.5 0 0.4 60 "IR" 0.260363308659948 0.565251416015831 0.15826379972808 0.343358043374099 0.47854257364348 0.537341034339443 0.335652284463316 0.374576274575492 0.738905882303429 0.546599253830139 0.493916084191396 0.364210553250519
710 80681 5 3 0.5 0 0.4 60 "IR" 0.258603258276213 0.558662625855284 0.1621334984685 0.350002504287754 0.481622319770454 0.540686461264287 0.331945536799669 0.370784175645036 0.740225578046666 0.546607809060744 0.494079035268169 0.363915796324956
711 345099 1 0.05 0.5 0 0.5 60 "IR" 0.257772266981101 0.560556038093541 0.160134476138057 0.348081710205076 0.487612100987255 0.542798873173258 0.33192375217384 0.369070802968151 0.745384367968355 0.548775470136474 0.492058228311897 0.362000518926177
712 166709 2 0.05 0.5 0 0.5 60 "IR" 0.26039110971038 0.5611772486734 0.161314264227131 0.347452567554748 0.483395681523477 0.540852664252464 0.331954629734987 0.371010848057328 0.743786791233857 0.547771136027029 0.493268893962117 0.36298777345835
713 109930 3 0.05 0.5 0 0.5 60 "IR" 0.261220666418971 0.563270966058382 0.160226220097105 0.345311915198747 0.48357876403586 0.54277629633697 0.329217013244048 0.369076660816666 0.744799430454831 0.549767660364895 0.489443233341154 0.360966454403492
714 77924 4 0.05 0.5 0 0.5 60 "IR" 0.258771764920531 0.563750714817178 0.158368559917433 0.344873852602509 0.486443757628588 0.543102380993853 0.330632749539437 0.368733486929788 0.745215522549119 0.550076630134281 0.489001309456869 0.36067171990461
715 376481 5 0.05 0.5 0 0.5 60 "IR" 0.259917781664164 0.564904465329284 0.158205639547828 0.343685724252899 0.485469526781677 0.542319005101499 0.331117803200495 0.369531240078507 0.745387308445842 0.549968419004592 0.489323442748323 0.360775460752659
716 328971 1 3 0.5 0 0.5 60 "IR" 0.259309822695961 0.563433760144697 0.15905531324373 0.345225604786471 0.476860135073197 0.532971863338989 0.341712490811011 0.379824875479395 0.736169957769158 0.543007081462876 0.500767804054741 0.368405750849734
717 105188 2 3 0.5 0 0.5 60 "IR" 0.259545651967589 0.565007853803589 0.157945450338764 0.343602915293314 0.477447962116833 0.535743054011128 0.337929457196065 0.377151960850072 0.736993614084422 0.545452979573739 0.495874907534829 0.366005546053387
718 333427 3 3 0.5 0 0.5 60 "IR" 0.258801269698543 0.56391303736111 0.158315923391609 0.344708571646742 0.478097512085746 0.536696589576211 0.337295384652379 0.376256807447076 0.736898781784289 0.545682583141662 0.495611308043988 0.365822269512221
719 132142 4 3 0.5 0 0.5 60 "IR" 0.259994105671286 0.560173946281694 0.161905851359869 0.348488480861228 0.473985329955286 0.532281216714082 0.340899987123633 0.380637950100771 0.733979435626572 0.541564005049371 0.502805838483502 0.369918269572176
720 278690 5 3 0.5 0 0.5 60 "IR" 0.25436239032469 0.56079249968052 0.157913189327502 0.347842735988206 0.481622982895166 0.536160343879787 0.339841903373376 0.376105263539781 0.735985373219856 0.544157396824398 0.497755092700878 0.366904086532476
721 15064 1 0.05 0.5 0 0.6 60 "IR" 0.259050753493036 0.562371118481542 0.159594123788628 0.346298373777254 0.481587284850072 0.535286577675212 0.340227087214288 0.377755629397145 0.740638038343108 0.544433104263809 0.499821211002916 0.367128999221723
722 138377 2 0.05 0.5 0 0.6 60 "IR" 0.263132997027468 0.564303602915819 0.160699142030364 0.34431261652968 0.47749777850366 0.536559290515806 0.335536078058999 0.376464996713342 0.740630775531128 0.546063391457353 0.496235220089362 0.36544604732935
723 70872 3 0.05 0.5 0 0.6 60 "IR" 0.259766325552933 0.563153477167169 0.159438239897063 0.345462966206984 0.481648629965965 0.537101238498492 0.337483962461411 0.375916081324443 0.741414955518898 0.545927953093389 0.496922202358475 0.365595128647374
724 291639 4 0.05 0.5 0 0.6 60 "IR" 0.257823733633965 0.562223867369424 0.158906996278211 0.346376028588033 0.480511475578416 0.534237883014593 0.341105096808693 0.378805455645774 0.738335209212381 0.543650910799184 0.500012093086904 0.367892717776649
725 409990 5 0.05 0.5 0 0.6 60 "IR" 0.263401865221839 0.563925650086667 0.161092856975598 0.344688949054793 0.477747624021158 0.535565097415779 0.33709797539732 0.377491522882808 0.741149489242997 0.545288630615709 0.498190832372918 0.366242029118772
726 437004 1 3 0.5 0 0.6 60 "IR" 0.255848226106278 0.559597533390622 0.159789542061608 0.349053604549039 0.472384341171036 0.523753720919638 0.35426000303246 0.390600230509587 0.728232567277315 0.535482585270259 0.514049545094068 0.376978715081708
727 193692 2 3 0.5 0 0.6 60 "IR" 0.262503717470176 0.565933249885672 0.159021793905333 0.342666534480707 0.467996552438515 0.52489168244999 0.348867911396178 0.389273489187125 0.730500269908691 0.538723294060137 0.507889705301511 0.373556773082264
728 139508 3 3 0.5 0 0.6 60 "IR" 0.25866067418913 0.566440709671626 0.156302705974611 0.34215815749826 0.471707923457309 0.52622850159264 0.3498132555465 0.387821977531588 0.730368597646439 0.539534329260511 0.506115961521111 0.372699253255506
729 168352 4 3 0.5 0 0.6 60 "IR" 0.261087731306473 0.56753137110971 0.156990451833789 0.341018447632428 0.470225850428106 0.527025446897478 0.347363832619161 0.387000438973874 0.731313581734579 0.540504147811196 0.50435428445295 0.37167971837537
730 62206 5 3 0.5 0 0.6 60 "IR" 0.260665931756203 0.562663931523105 0.160377381869381 0.345991347371858 0.473520633285836 0.531789841723924 0.341872067839694 0.382003799592201 0.734186565042039 0.54210902752251 0.502249449709076 0.369944195773394
731 353393 1 0.05 0.5 0 0.7 60 "IR" 0.256789104856343 0.562633181635214 0.157973161045833 0.345965294766004 0.475752178864661 0.52654411103744 0.351075129800643 0.388099208674629 0.732541283721004 0.538631966215916 0.509048290846476 0.373983420565615
732 267319 2 0.05 0.5 0 0.7 60 "IR" 0.259344017323156 0.56321306999623 0.159153002024903 0.345424186067887 0.475082632770273 0.528838881833765 0.347062995984759 0.385773193772958 0.734426650093428 0.540462682854025 0.506215998009662 0.372125550432874
733 328352 3 0.05 0.5 0 0.7 60 "IR" 0.256869679100629 0.562172554619529 0.158378004582454 0.346442327061385 0.473775258938833 0.523804767883659 0.353973666930479 0.390885969346797 0.730644938039462 0.536660397608555 0.512351671512933 0.375991903942706
734 138250 4 0.05 0.5 0 0.7 60 "IR" 0.261911077546186 0.559243752138189 0.163739021444397 0.349407145452218 0.469438757654048 0.525943160235734 0.347307847212638 0.388686775488925 0.731349835200233 0.537376702602307 0.511046868657035 0.375196226631937
735 74741 5 0.05 0.5 0 0.7 60 "IR" 0.261547656095839 0.560605055275314 0.162443246042432 0.348054799265223 0.46956617034893 0.523590518014804 0.351125507366224 0.391117394253205 0.731113826444768 0.536222423945481 0.513568753408656 0.376416691741162
736 165866 1 3 0.5 0 0.7 60 "IR" 0.260361199705966 0.561742808244345 0.16089568028524 0.346871344173565 0.465484553809458 0.519702807444988 0.355886722021431 0.395515267910028 0.725845753515424 0.533808682764742 0.516782402306671 0.379170296710375
737 243593 2 3 0.5 0 0.7 60 "IR" 0.258495095274953 0.563558553244364 0.158381352890169 0.345051974987133 0.464752739517198 0.516624473466134 0.361393811711154 0.399431651702979 0.723247834792151 0.532193195174307 0.519775164601323 0.38137436384231
738 110242 3 3 0.5 0 0.7 60 "IR" 0.259628620391221 0.563299417256941 0.159245709726265 0.345324883211819 0.465049836589928 0.518487127568146 0.358042023715868 0.397134020223851 0.724678456981149 0.533440085911349 0.517287733442133 0.379826531401654
739 350332 4 3 0.5 0 0.7 60 "IR" 0.257518157855997 0.562071217645093 0.1588947279471 0.34655381847722 0.465077913444158 0.516486606635496 0.361432391459068 0.399204109876554 0.722596071300155 0.531600958965093 0.520327119406168 0.381726899685737
740 385104 5 3 0.5 0 0.7 60 "IR" 0.259751880902817 0.563806760224342 0.15895266755702 0.344772214105062 0.464131007012844 0.517746443863299 0.358534453526427 0.397956527064173 0.72388288791566 0.533120969603067 0.517487121083447 0.380186749452911
741 219400 1 0.05 0.5 0 0.8 60 "IR" 0.258563343191776 0.56338930344765 0.158522637625313 0.345222470807539 0.465751505784925 0.515026344270666 0.363927610777864 0.401962156305941 0.724314848976701 0.531279379438652 0.522450248403177 0.382890184960583
742 245463 2 0.05 0.5 0 0.8 60 "IR" 0.259410376348187 0.557154138131335 0.163741274682249 0.351523859981757 0.46017915165091 0.510109827015829 0.36773842026804 0.407002943375542 0.719589527999098 0.526090037430641 0.531479694950289 0.38815305285153
743 125859 3 0.05 0.5 0 0.8 60 "IR" 0.253892684301675 0.555917545788661 0.16122014408128 0.352727735723591 0.462224707996699 0.507840213894609 0.373135951148048 0.409294947964237 0.716117392298374 0.523863392030304 0.534356095229328 0.39043663666322
744 65265 4 0.05 0.5 0 0.8 60 "IR" 0.25972872058048 0.558419655035261 0.163018522894383 0.350232687006114 0.459126112994745 0.510462771089097 0.366394855559954 0.40662824155637 0.718854833575225 0.526765019977504 0.529413378454337 0.387451519212037
745 436603 5 0.05 0.5 0 0.8 60 "IR" 0.259561772304751 0.558978408544898 0.162454024093311 0.349660758920473 0.462058834300864 0.511397368370819 0.366939962101436 0.405633085993759 0.721620606605614 0.527517129896741 0.529393986194746 0.386665860784641
746 146900 1 3 0.5 0 0.8 60 "IR" 0.261753289198001 0.562671710518722 0.161086345575266 0.345970690150106 0.449900751382502 0.500978746781064 0.377165668373983 0.41784075556364 0.711654040580504 0.521770614824651 0.538252013949249 0.393603168345852
747 33116 2 3 0.5 0 0.8 60 "IR" 0.255292825268583 0.56179005088304 0.157727371111678 0.346815132003379 0.456651542421893 0.50228964156263 0.38031762558081 0.416145304642054 0.711944367690477 0.521812387238407 0.538044996692487 0.393373281002914
748 64804 3 3 0.5 0 0.8 60 "IR" 0.256140827521498 0.562660643897586 0.157647801405877 0.345947894692166 0.451620173947467 0.498506071017034 0.382400970947495 0.419901840426399 0.707761001468965 0.519743884131725 0.540048772353372 0.395405818520949
749 293156 4 3 0.5 0 0.8 60 "IR" 0.255507588150833 0.561205458735479 0.158336337284382 0.347407140771466 0.454545614310764 0.500020063767959 0.382378273011254 0.418461507553239 0.710053202461597 0.520235942688884 0.540714610295636 0.394971971932925
750 297612 5 3 0.5 0 0.8 60 "IR" 0.259906980002185 0.560324088090423 0.161695844769513 0.34831399671373 0.456858351001837 0.510902852956545 0.365760121988377 0.406991749017774 0.716765331004022 0.527483411101638 0.52745596675789 0.387272231745394
751 237450 1 0.05 0.5 0 0.9 60 "IR" 0.256297357405186 0.557803085011761 0.161323886667491 0.350872655480703 0.449910126654053 0.493950920068108 0.38980320984119 0.427258058373154 0.706207484059239 0.515321904828922 0.551127096508681 0.401686897026567
752 234977 2 0.05 0.5 0 0.9 60 "IR" 0.25766976065633 0.56142874850529 0.159418679652797 0.347180075259907 0.443214638880728 0.486473942647055 0.396978176002459 0.43508079931205 0.700884399537059 0.51154216605278 0.556396855655257 0.405678406508548
753 303515 3 0.05 0.5 0 0.9 60 "IR" 0.255969993951518 0.560779817932642 0.158874886887028 0.347853588069758 0.445498204599496 0.489174648565562 0.394452247667062 0.432269777437826 0.701468198551014 0.513038106636524 0.55332713455409 0.404131954221939
754 130232 4 0.05 0.5 0 0.9 60 "IR" 0.254437527789154 0.557986212857004 0.159998342330477 0.350681130091309 0.443657482811285 0.485005410486758 0.400001120096073 0.436740265064532 0.69809501060044 0.509241892198408 0.55999946242655 0.408155051791941
755 133785 5 0.05 0.5 0 0.9 60 "IR" 0.259084311609147 0.556790206373936 0.163804309687967 0.351867394779893 0.439895355792764 0.485063097649951 0.396467362761497 0.436549101983801 0.698979667401911 0.509354746025304 0.560271672449464 0.407866716955565
756 425769 1 3 0.5 0 0.9 60 "IR" 0.257706992927234 0.563494499401929 0.157964120843505 0.345175460181768 0.429405022218067 0.469765493387982 0.417010999339115 0.453821857226276 0.687112015145301 0.500704628355664 0.574975120182619 0.417941250760059
757 249923 2 3 0.5 0 0.9 60 "IR" 0.256878867494615 0.560912378551131 0.159349721391762 0.347751592213835 0.431398171036394 0.473756243767061 0.411639569076284 0.449709535392165 0.68827703853101 0.502588162552546 0.570989290468047 0.41595903046377
758 274344 3 3 0.5 0 0.9 60 "IR" 0.260739422936434 0.563352937200174 0.159895011500545 0.345274378162156 0.426128982430963 0.469198163359755 0.414244311086231 0.454268726416201 0.686868405367397 0.500755593478453 0.574139322586776 0.417724924780919
759 35098 4 3 0.5 0 0.9 60 "IR" 0.257806978637001 0.564592454526617 0.157235904497651 0.343997000768863 0.425365996194835 0.465779413592297 0.420694419610689 0.458305730026428 0.683172974831835 0.498485049300609 0.57793032410834 0.4204587116645
760 152239 5 3 0.5 0 0.9 60 "IR" 0.254321486939661 0.560803000659864 0.157846485884223 0.347838777673691 0.428738905216965 0.467959735953755 0.42002401948453 0.455982279543956 0.683060392156626 0.498435754229442 0.577870505368753 0.420470147404666
761 295885 1 0.05 0.5 0 1 60 "IR" 0.243946029706208 0.521035804189783 0.181712632916873 0.387829303036786 0.301709612797745 0.316898340305487 0.603663199947329 0.633538459035293 0.545655642503953 0.384182917240139 0.785375832864202 0.552548995277928
762 98161 2 0.05 0.5 0 1 60 "IR" 0.245898325310133 0.518923802579684 0.184962794498486 0.389958965402855 0.307204945342533 0.325087043719812 0.590452761259814 0.624282139846592 0.553103270652666 0.389808990745735 0.775415555758301 0.546038163726891
763 139294 3 0.05 0.5 0 1 60 "IR" 0.241682807903044 0.511726474771465 0.187971025806562 0.397345966637081 0.300574625858052 0.3176902765057 0.599892436368913 0.632958961739186 0.542257433761096 0.382285967796317 0.787863462175475 0.554516912345631
764 435672 4 0.05 0.5 0 1 60 "IR" 0.23686806361133 0.51124845902566 0.184801007211658 0.397923000525441 0.307070941933434 0.321588242484157 0.600852237663614 0.628255173600917 0.543939005544764 0.383553053554712 0.785653244875272 0.552995468438988
765 363763 5 0.05 0.5 0 1 60 "IR" 0.245963253899695 0.522574540992666 0.182069750443011 0.386294646622743 0.296799139411066 0.313592295644678 0.604300692164385 0.637712044147001 0.54276239331076 0.383004950932715 0.786370442607396 0.554200189771553
766 263165 1 3 0.5 0 1 60 "IR" 0.256675349862455 0.562463697563866 0.158077292782224 0.346119230765078 0.0950768796967884 0.0978016055774849 0.863647058445594 0.886195120272622 0.351752229559244 0.24601883629761 1.02172435122782 0.713917556333761
767 417817 2 3 0.5 0 1 60 "IR" 0.260196663885093 0.561128716099409 0.161263631382004 0.347500146733361 0.0797491253108634 0.0823561472245878 0.876488803728378 0.904143818489017 0.339945789195956 0.237270075133386 1.03775243511038 0.724028462193799
768 422173 3 3 0.5 0 1 60 "IR" 0.258360755389422 0.549388262209583 0.169221442837948 0.359347970459107 0.101303805470361 0.10520718856158 0.846649664349089 0.877535837405799 0.359664560859783 0.250801247115248 1.01587110718704 0.707674732143894
769 131243 4 3 0.5 0 1 60 "IR" 0.259562129846775 0.561512254208895 0.160591310417486 0.347088955319977 0.112683405486469 0.116671768549937 0.836179301415258 0.86422272037397 0.372245535333244 0.260476197492357 0.996770611832744 0.697041812627167
770 58410 5 3 0.5 0 1 60 "IR" 0.254747349393765 0.553566257532624 0.163616569977762 0.355141216214022 0.0803556135358728 0.0824501709694194 0.882406916630892 0.904090802471829 0.335102962929638 0.233407112811868 1.04602348660865 0.728186617653285
771 143650 1 0.05 0.5 0 0 70 "IR" 0.261550312041153 0.567000560818239 0.15767818533898 0.341612287654143 0.500661730722417 0.564090164236797 0.306114992093897 0.344496166189163 0.76221204276357 0.565059242275391 0.463793177432876 0.343536437095014
772 371119 2 0.05 0.5 0 0 70 "IR" 0.256856167773332 0.561757344467222 0.158715077043026 0.346910596340417 0.503322440837739 0.562433671101679 0.310130012027041 0.346171670911836 0.760178608611072 0.562174034758154 0.468845089070067 0.346453051806928
773 330489 3 0.05 0.5 0 0 70 "IR" 0.257518565319285 0.56277236854633 0.158341341034711 0.345824321419466 0.501623191540381 0.561056331358209 0.311153344139116 0.347566115648081 0.759141756859666 0.56161156355297 0.469494685173827 0.347002432265212
774 343267 4 0.05 0.5 0 0 70 "IR" 0.257316977753558 0.561413802834812 0.159201150113804 0.347193262492804 0.501195140094778 0.560402326087304 0.311844914540694 0.348240557068477 0.758512117848336 0.560719214592608 0.471046064654498 0.347911817075248
775 214480 5 0.05 0.5 0 0 70 "IR" 0.260945195107251 0.560744058754024 0.161953151324532 0.347901248609634 0.497300617689745 0.558138415804591 0.312554727644042 0.350534367448465 0.758245812796995 0.55901870112249 0.474507878968574 0.349644899510785
776 36511 1 3 0.5 0 0 70 "IR" 0.260258355746498 0.560064575941159 0.162175274435329 0.348602895671657 0.488768348830381 0.552350856010275 0.318080750396193 0.357055949570531 0.749026704576879 0.554688132796567 0.480256024831522 0.354484097394122
777 350720 2 3 0.5 0 0 70 "IR" 0.26169341673982 0.564489022369011 0.159628110824686 0.344133367504733 0.490439194218107 0.554671581993012 0.315080857308272 0.354305986727921 0.752132610957927 0.557751521205397 0.474708968132958 0.351116538334978
778 155384 3 3 0.5 0 0 70 "IR" 0.260212459793541 0.562069447110934 0.160568079320431 0.346562052002872 0.493355463642333 0.555623630418699 0.314787731616469 0.353062065787578 0.753567923435874 0.557598551982351 0.4753558109369 0.351073023047178
779 56315 4 3 0.5 0 0 70 "IR" 0.260943264943759 0.560442633216981 0.162303487329491 0.348212565119542 0.489269506769388 0.553906434829593 0.315876258810283 0.355327942421249 0.750212771713147 0.555854522397449 0.478179746139774 0.353196279140208
780 315188 5 3 0.5 0 0 70 "IR" 0.256719497288035 0.563767538452991 0.157139218899445 0.344833580750074 0.493899918887556 0.553460095803169 0.319419921609627 0.355713090302094 0.750619416175591 0.556648065930514 0.476559140509072 0.352346694446089
781 374061 1 0.05 0.5 0 0.1 70 "IR" 0.259828528531991 0.564956844826669 0.158110456996308 0.343636827928595 0.499041854437234 0.559540976758344 0.312056359675395 0.349519902041622 0.758870382969225 0.561357297428693 0.470166816671703 0.347545094504161
782 316915 2 0.05 0.5 0 0.1 70 "IR" 0.257011972141885 0.565560077277124 0.155948181740861 0.343053414442715 0.501771908679683 0.559846283146346 0.313282530993803 0.349189508888 0.758783880821567 0.561741562928764 0.469230712734664 0.347152609718742
783 284584 3 0.05 0.5 0 0.1 70 "IR" 0.258211326545212 0.560979974268718 0.160110114522307 0.34766029264042 0.500472502599669 0.560400748039147 0.311795886398387 0.348670922867595 0.758683829144881 0.560574096056902 0.471906000920694 0.348351166442944
784 292411 4 0.05 0.5 0 0.1 70 "IR" 0.254706759754263 0.559640395412681 0.158953452728127 0.348970887114133 0.500466348074045 0.556841594672006 0.317099356922012 0.352237070991266 0.755173107828307 0.557753293338005 0.476052809650139 0.351168732735847
785 374596 5 0.05 0.5 0 0.1 70 "IR" 0.25986527217306 0.562147083149986 0.160237449638432 0.346487019270201 0.499012022294375 0.559113878721218 0.312697478137657 0.349977303231928 0.758877294467435 0.560123058769325 0.47293492777609 0.348812577986414
786 320461 1 3 0.5 0 0.1 70 "IR" 0.259550571772166 0.561767815405814 0.160360691126693 0.34691014417745 0.491101739849978 0.551930418334141 0.320053236516616 0.357682713785131 0.750652311622144 0.555015201917597 0.480413927643309 0.354292708402495
787 315191 2 3 0.5 0 0.1 70 "IR" 0.260123097707582 0.564183926142968 0.158934339325619 0.344461915654402 0.491935029017317 0.553360668327357 0.317905632330264 0.355854315389656 0.752058126724898 0.55679203575259 0.476839971655882 0.352235899422757
788 318834 3 3 0.5 0 0.1 70 "IR" 0.257829630023617 0.564085869014404 0.157579693686255 0.344541765434278 0.492073308846499 0.551248722571319 0.321727181169372 0.358286076166783 0.749902938870117 0.555363465109095 0.479306874855627 0.353874936024122
789 384982 4 3 0.5 0 0.1 70 "IR" 0.259128869091941 0.557058425358408 0.163804123793712 0.351593086822281 0.485976762296532 0.546989580343326 0.324046791218811 0.362860056881985 0.745105631388473 0.550153013649843 0.487850915012524 0.35930162401098
790 264434 5 3 0.5 0 0.1 70 "IR" 0.258134061952023 0.56091386346901 0.160133468155773 0.347743867405412 0.490883258668729 0.551265757006473 0.321047750000523 0.358328277228039 0.749017320620752 0.554244907958728 0.481181218156295 0.35504575769029
791 82481 1 0.05 0.5 0 0.2 70 "IR" 0.258553783337015 0.563529818724004 0.158417932486526 0.345119357532017 0.49839727792092 0.555051154664007 0.318675504237267 0.354547478345516 0.756951061257935 0.557898291891091 0.477093436723792 0.351379607401911
792 321323 2 0.05 0.5 0 0.2 70 "IR" 0.259091729555818 0.562995972264852 0.159153613413767 0.345611277540452 0.496954250198496 0.55647652330394 0.315765766863262 0.353082956450631 0.756045979754314 0.558666880720385 0.474919380277029 0.350569399213276
793 264727 3 0.05 0.5 0 0.2 70 "IR" 0.259232419978334 0.559719718185037 0.161685931033478 0.348960413824763 0.495694046807701 0.555529768943375 0.316263284708245 0.354028239367224 0.754926466786035 0.556932702802502 0.477949215741723 0.352325758352964
794 329470 4 0.05 0.5 0 0.2 70 "IR" 0.261115832551382 0.560588162481932 0.162221098177752 0.348039094341466 0.493064765040085 0.553413414782813 0.31769804493854 0.356190009297154 0.754180597591467 0.555853780368977 0.479919143116292 0.353414937139708
795 727 5 0.05 0.5 0 0.2 70 "IR" 0.262656399086969 0.564779185785331 0.159960544064139 0.3438167465846 0.494416631718906 0.558711015358106 0.310811134303378 0.350791176803505 0.757073030805874 0.56077475793926 0.470771678367517 0.348415631062727
796 342541 1 3 0.5 0 0.2 70 "IR" 0.257793010300656 0.565409012978818 0.156553842821883 0.34314343115893 0.488726404552685 0.547475392349686 0.32594137586958 0.362860328378034 0.746519414853342 0.553313921272992 0.482495218691463 0.356434815141092
797 6735 2 3 0.5 0 0.2 70 "IR" 0.261350284184575 0.567067975056946 0.157543000702641 0.341494442615492 0.48832244673626 0.551356084185988 0.319498405250461 0.35865965080167 0.749672730920835 0.556443650538785 0.477041405953102 0.353087132237554
798 161466 3 3 0.5 0 0.2 70 "IR" 0.258052346588308 0.561429931923703 0.159708837719689 0.347245459742119 0.488362790662084 0.546974932713763 0.326391744303574 0.363336785953065 0.746415137250392 0.551577227273261 0.486100582023263 0.358196004003202
799 52769 4 3 0.5 0 0.2 70 "IR" 0.257317068934097 0.563509340695536 0.157681862750184 0.345096745155044 0.490565665145657 0.550906992925324 0.322144159410758 0.359396692384862 0.747882734079754 0.554889352750931 0.479826022160942 0.35485815224508
800 204682 5 3 0.5 0 0.2 70 "IR" 0.257307116616396 0.562584678246269 0.158308626655919 0.346006471818297 0.491966529240357 0.551241140876547 0.321980727095697 0.358815914629 0.749273645856753 0.554828315571759 0.480289353751615 0.354745659506134
801 7023 1 0.05 0.5 0 0.3 70 "IR" 0.256923838864074 0.56134384606365 0.159016196325268 0.347256663936887 0.497322569676412 0.553936444967449 0.320118365917801 0.356219330077281 0.754246408540487 0.55641424554481 0.479134562243069 0.353216753479924
802 83825 2 0.05 0.5 0 0.3 70 "IR" 0.25759699579823 0.561589251333578 0.15925981979826 0.347057159922092 0.496139706204426 0.551417345145886 0.323096759337662 0.358765589407874 0.753736702002656 0.55483104270562 0.482356579135923 0.35483338566017
803 318337 3 0.05 0.5 0 0.3 70 "IR" 0.259672677412412 0.559409987045102 0.162222215566805 0.349283171605463 0.493699006407605 0.552300879000308 0.320261699468153 0.357852621297264 0.753371683820017 0.554707331426953 0.482483915034958 0.354947475216143
804 403358 4 0.05 0.5 0 0.3 70 "IR" 0.262473407791523 0.560789635304454 0.162881497155321 0.347857973387821 0.491280671196666 0.553206365054022 0.317337422851101 0.356930359793128 0.753754078988189 0.555795299460541 0.480218920006422 0.353827907796427
805 407909 5 0.05 0.5 0 0.3 70 "IR" 0.262833616093406 0.560979953681625 0.162903927648094 0.347600726152391 0.490694302153497 0.554361778689874 0.315194593651362 0.355764309061852 0.753527918246903 0.556629802104684 0.478098521299456 0.352961708787784
806 132583 1 3 0.5 0 0.3 70 "IR" 0.256400483378356 0.561278902085084 0.158804239313272 0.347387095168446 0.49062050412795 0.547890456112006 0.326804382588034 0.362909093651075 0.747020987506306 0.552125275921517 0.485608621901306 0.357970287298851
807 142461 2 3 0.5 0 0.3 70 "IR" 0.257191064217807 0.561683204510404 0.159023708835809 0.34697179236982 0.488189788755639 0.548602921956445 0.32365909257828 0.36171995027014 0.745380852973445 0.552741335587943 0.482682801414089 0.357024416750585
808 324732 3 3 0.5 0 0.3 70 "IR" 0.26324367800426 0.564042313440249 0.160924226185013 0.344603957168893 0.482831857453736 0.545443613178313 0.325103580270633 0.365305986962158 0.746075535457996 0.551615073497887 0.486027806455646 0.358422688006026
809 222143 4 3 0.5 0 0.3 70 "IR" 0.259412474040557 0.564559525974055 0.158166448009607 0.344012710060376 0.485487043010261 0.547764533988226 0.323870109028601 0.363032123118654 0.744899517050818 0.553225796028713 0.482036557038208 0.356828309120275
810 260055 5 3 0.5 0 0.3 70 "IR" 0.256871735902533 0.561849141675014 0.158631403876974 0.346733832734725 0.487536527690346 0.54641213188577 0.327478359293566 0.364681119398042 0.744408263592879 0.55133508982207 0.48610976317054 0.358930391935561
811 302334 1 0.05 0.5 0 0.4 70 "IR" 0.256853313563695 0.56502785619662 0.15623792636505 0.343547920505562 0.496524727220231 0.551784414945035 0.323401666931464 0.35901819109932 0.753378040783927 0.556209841831575 0.479639593296514 0.35384574693886
812 115479 2 0.05 0.5 0 0.4 70 "IR" 0.255939671422371 0.563223371769031 0.157073413360962 0.34540575932469 0.496286257170584 0.550665743303089 0.325071751130931 0.36016719685219 0.752225928592954 0.554848279387438 0.482145164491894 0.355246496785143
813 42639 3 0.05 0.5 0 0.4 70 "IR" 0.260432125732725 0.561775415107214 0.160895034582953 0.346853315876802 0.492381142230852 0.551247232829435 0.321521733357543 0.35957909221523 0.752813267963578 0.554824560738272 0.482416767940496 0.355251264852231
814 410248 4 0.05 0.5 0 0.4 70 "IR" 0.257452834256721 0.561724494851697 0.159078815274858 0.34690152553117 0.494602658650334 0.549833801975847 0.32504906312055 0.361002422899775 0.752055492907055 0.553826903488207 0.484127878395407 0.35626367799935
815 234314 5 0.05 0.5 0 0.4 70 "IR" 0.257147217033 0.56010947196116 0.160097502546379 0.348528549734076 0.495035861102995 0.549736994490017 0.325492141405401 0.361111071089222 0.752183078135995 0.553217775982025 0.48558964395178 0.35688437601989
816 173801 1 3 0.5 0 0.4 70 "IR" 0.262424121738543 0.566389264170027 0.158634292481707 0.342171659242354 0.48197263646912 0.542697974512611 0.329471349011069 0.368904292100013 0.744396758207663 0.550547684599681 0.488105641492776 0.360029651653091
817 291640 2 3 0.5 0 0.4 70 "IR" 0.256328514878502 0.56078433311451 0.159084442513851 0.347827894887279 0.489767741190339 0.547366415810665 0.326899005708092 0.36352378155169 0.74609625606884 0.55168241338349 0.485983448221943 0.358443610124617
818 257316 3 3 0.5 0 0.4 70 "IR" 0.255340379958278 0.561157653301402 0.158219745806225 0.347467758134703 0.489739721029182 0.544875116496022 0.3308905919242 0.366379391080719 0.74508010098746 0.55007142476453 0.489110337730425 0.360311453630699
819 406323 4 3 0.5 0 0.4 70 "IR" 0.256964952747895 0.562368156747456 0.158343006519285 0.346229763761799 0.483111458510121 0.539268541492559 0.335627062592886 0.372382815666925 0.740076411258016 0.546830599432613 0.493970069112171 0.363806200265032
820 119727 5 3 0.5 0 0.4 70 "IR" 0.257573572542446 0.564736661064963 0.156930093851297 0.343862534327739 0.48488814668672 0.54122329223966 0.333922963858315 0.370449437341034 0.742461719229166 0.548869841850769 0.490853057709612 0.361783862690393
821 234876 1 0.05 0.5 0 0.5 70 "IR" 0.263370205207373 0.562109319726818 0.162414274693251 0.346511343658356 0.48829680456025 0.549187713918081 0.322521599668786 0.362422832818154 0.751667009767622 0.553621690188746 0.484935874362037 0.356957397398398
822 107791 2 0.05 0.5 0 0.5 70 "IR" 0.261897827564694 0.559552721445841 0.163505880872546 0.349131698384324 0.486179015852739 0.543964409032735 0.329003687773772 0.367701566946874 0.748076843417433 0.549291681088531 0.492509568646318 0.361350105792483
823 340401 3 0.05 0.5 0 0.5 70 "IR" 0.259602086497935 0.563941599658947 0.158760516868073 0.344639838648709 0.489557619401778 0.546449722173532 0.327503078307208 0.365168590018028 0.749159705899713 0.552359819854698 0.486263595175281 0.358228218207608
824 46264 4 0.05 0.5 0 0.5 70 "IR" 0.26053058862964 0.563157724113904 0.159919490400319 0.345448611791638 0.488126710448665 0.545042427354025 0.328656874480765 0.366597453596504 0.748657299078305 0.551188468828711 0.488576364881084 0.359418671349465
825 406522 5 0.05 0.5 0 0.5 70 "IR" 0.25699256987788 0.559232545462386 0.16066723514639 0.349471223101717 0.491617705155603 0.543426715824953 0.333394372907119 0.368232276467295 0.748610275033483 0.548721488564507 0.494061608053509 0.361942508425429
826 226373 1 3 0.5 0 0.5 70 "IR" 0.259739115466379 0.564539646214295 0.158476418350457 0.344072552220811 0.478463861438551 0.534240844055411 0.340609035155041 0.378241209055792 0.73820297690493 0.544226017656905 0.499085453505498 0.366961208118725
827 347793 2 3 0.5 0 0.5 70 "IR" 0.257234085535471 0.563744708359721 0.157502422926542 0.344867945137975 0.481764881243742 0.535901962511091 0.340751800065379 0.376684537051659 0.738998966779213 0.544978580581971 0.498254222991921 0.366288555168009
828 425241 3 3 0.5 0 0.5 70 "IR" 0.258660503425213 0.561750411122327 0.159830975587154 0.346893185129764 0.482128677684416 0.538661591058111 0.336481857295325 0.373912681371779 0.740789181109628 0.546247257780311 0.496312832882479 0.36501167184107
829 364977 4 3 0.5 0 0.5 70 "IR" 0.262486011400351 0.56426186038068 0.160286197139434 0.344371551190968 0.477050155094437 0.536515769164991 0.335891565808851 0.3756860110869 0.739536166494788 0.54577661560917 0.496177762948285 0.365213754223643
830 138161 5 3 0.5 0 0.5 70 "IR" 0.260270118872394 0.566404222532986 0.157325500207505 0.342197964423424 0.482127322884662 0.537849804561736 0.336882040004905 0.374214650073868 0.742397441757056 0.547397451850482 0.49420754021241 0.3635010241526
831 248991 1 0.05 0.5 0 0.6 70 "IR" 0.257142531218818 0.561169536121905 0.159294322390535 0.347453651522211 0.489388118418728 0.540794725554379 0.336848710083219 0.371866431020899 0.746530649637546 0.54761887486896 0.496143032473754 0.363685611779821
832 270260 2 0.05 0.5 0 0.6 70 "IR" 0.255179388051056 0.55653938664769 0.161566636716687 0.352144638159127 0.48850427742318 0.538464409780978 0.339847954825005 0.374227302100368 0.743683665474235 0.544511775996619 0.501414591541692 0.366834919437254
833 262117 3 0.05 0.5 0 0.6 70 "IR" 0.255751132248577 0.559476640563419 0.159665458268055 0.349147529423126 0.489007880421777 0.540268749294121 0.33735716063484 0.372411370053797 0.744759012670355 0.54668859582408 0.497022618902895 0.364630879567891
834 237147 4 0.05 0.5 0 0.6 70 "IR" 0.25655400060013 0.560775560667953 0.159205398932478 0.347871342226918 0.490301641721271 0.542640421956216 0.334527492167109 0.369978922582321 0.746855642321401 0.548718268126833 0.493732891099588 0.36256620030082
835 198380 5 0.05 0.5 0 0.6 70 "IR" 0.260861223893687 0.557528680185336 0.16436541618061 0.351142704151952 0.483834093185749 0.539161288931454 0.335360187818026 0.373502423168556 0.744695317079435 0.545435667204779 0.499725603998636 0.365860094702033
836 180249 1 3 0.5 0 0.6 70 "IR" 0.262773972547837 0.56417429610357 0.160512508734189 0.344452134467696 0.476057180814855 0.532927012651672 0.342118066444403 0.380956460167973 0.738831153362693 0.543376672795707 0.502630575178592 0.368727933419965
837 23919 2 3 0.5 0 0.6 70 "IR" 0.260729771432476 0.565134335102954 0.158634108990821 0.343422648983597 0.476128228907558 0.532688931338845 0.342440786453817 0.380947174669814 0.736858000340034 0.543418399280153 0.501074895444638 0.368511048557186
838 91561 3 3 0.5 0 0.6 70 "IR" 0.25987610341835 0.562749041909548 0.159786495788116 0.345839807160715 0.477795845230193 0.533534818073472 0.341951167576793 0.380005557474985 0.737671948648543 0.543246216023746 0.501737663364909 0.368626708008357
839 253842 4 3 0.5 0 0.6 70 "IR" 0.26024054632108 0.56190598909115 0.160710652201419 0.346702223200123 0.47315755691082 0.528026157790877 0.347801398095438 0.385878303825697 0.7333981032319 0.539252294864585 0.508512050296856 0.372872402254676
840 323539 5 3 0.5 0 0.6 70 "IR" 0.264234869929836 0.563162504762749 0.162212045795529 0.345439367217594 0.468622281105713 0.526431561599864 0.346802666533604 0.387465319947877 0.732857151035549 0.538815241585905 0.509014712329133 0.373276965874664
841 7167 1 0.05 0.5 0 0.7 70 "IR" 0.258798344771798 0.556816753929066 0.163650086997419 0.351872682075981 0.4804877305804 0.531412721802218 0.346165919936359 0.382541923691488 0.739286075352198 0.540014566394875 0.509816006933778 0.372152894902658
842 292461 2 0.05 0.5 0 0.7 70 "IR" 0.261240248772462 0.558594335879184 0.163796359818859 0.35007934748766 0.478807235949471 0.534998737538731 0.339527551366042 0.378962304139994 0.740047484721933 0.543072567938952 0.503323911184901 0.369074301524693
843 310838 3 0.05 0.5 0 0.7 70 "IR" 0.257299089449576 0.554969021878387 0.164100214419726 0.353732499678394 0.480637013687191 0.530262294724243 0.348076853869825 0.383699185885796 0.737936103136767 0.538612096363483 0.512177068289551 0.373569691544347
844 146943 4 0.05 0.5 0 0.7 70 "IR" 0.256918508172976 0.555770258928652 0.163232030147366 0.352901728148947 0.480344888108599 0.531422718251157 0.346121344372057 0.382527193477145 0.737263396281575 0.539639621425907 0.509353374519423 0.372524837764818
845 418028 5 0.05 0.5 0 0.7 70 "IR" 0.25729106662336 0.55782440609328 0.161862957822001 0.350807123765198 0.482532165208998 0.534235981206555 0.343248451825804 0.379723243043914 0.739823231832359 0.542188058144203 0.505111409647805 0.369970560738471
846 420029 1 3 0.5 0 0.7 70 "IR" 0.258030785906614 0.562137370887522 0.159125666599779 0.346523186813495 0.473449660949558 0.522929961596531 0.356513648966135 0.392028461121014 0.731480446856172 0.535866349633588 0.515639315565914 0.3769943385991
847 428322 2 3 0.5 0 0.7 70 "IR" 0.257404461917309 0.559363870229962 0.160923072298875 0.349331789121663 0.472075176714174 0.522096891043115 0.357273025701128 0.39302437826093 0.729479638631483 0.534355253804577 0.518196098000003 0.378624178796064
848 208914 3 3 0.5 0 0.7 70 "IR" 0.254160071637657 0.562110620605346 0.156793256680914 0.346511389336441 0.47770237924248 0.52459981334265 0.356461228037205 0.389767086590937 0.731862450880137 0.536847534868904 0.513254484718118 0.375622508613379
849 393833 4 3 0.5 0 0.7 70 "IR" 0.256907286716676 0.566140417095746 0.155520014530763 0.34243208937652 0.471867763533398 0.519086580012467 0.361820288888787 0.396064418974561 0.728775050250074 0.534522682237654 0.51734030341955 0.378455541869724
850 422083 5 3 0.5 0 0.7 70 "IR" 0.258947475279632 0.561403424865801 0.160323607378826 0.347203995759683 0.469394979520433 0.521442311981484 0.356492895731718 0.393871674391843 0.728342454800065 0.534718873170557 0.516816503110544 0.378344884724762
851 10932 1 0.05 0.5 0 0.8 70 "IR" 0.255148614279297 0.557843837560834 0.160533010873349 0.350812588731405 0.481311713644219 0.527591875935488 0.354319514659598 0.388052854061344 0.736460327923515 0.537675437542651 0.514852525532947 0.375636145152213
852 83022 2 0.05 0.5 0 0.8 70 "IR" 0.253633001934494 0.552217046498114 0.163825386831546 0.356519236411665 0.478820976018347 0.523443419560129 0.359144398054241 0.392244052587541 0.732453977952841 0.533041738002792 0.522969784885787 0.380322700886584
853 175570 3 0.05 0.5 0 0.8 70 "IR" 0.256480824730626 0.55540226488037 0.16323164705355 0.353277950977318 0.475942032006281 0.521460622886214 0.360126347602985 0.394227788749504 0.732422856736906 0.532839381547224 0.523357994656534 0.380495039651579
854 315219 4 0.05 0.5 0 0.8 70 "IR" 0.258984284048693 0.552995081101104 0.166660788345578 0.355718377302311 0.470902308638877 0.520570302079864 0.357919951817684 0.39522279791463 0.72988659268757 0.531602366304517 0.524580740163262 0.381776661462006
855 70997 5 0.05 0.5 0 0.8 70 "IR" 0.255916379580958 0.552160655188148 0.165338021800256 0.356544230538083 0.475183996661313 0.5216052714302 0.359338328108175 0.394123806944735 0.731100376242271 0.531882811634811 0.524676349908431 0.38147819680372
856 328546 1 3 0.5 0 0.8 70 "IR" 0.259568756968421 0.556842857627186 0.16416027429744 0.351849011741581 0.462037494987896 0.511343141600547 0.368510527733872 0.405880847394795 0.721606251956317 0.526589264421006 0.532670802031312 0.387752802847026
857 357795 2 3 0.5 0 0.8 70 "IR" 0.256582754312425 0.556245328214432 0.162768987500263 0.352431145276065 0.46146337229221 0.506927282857866 0.375424108352762 0.410398573241942 0.718046126604635 0.523265587896367 0.538193095853025 0.391173007489512
858 376396 3 3 0.5 0 0.8 70 "IR" 0.254802511049689 0.560773495232888 0.158123257665233 0.347895515842126 0.465979454452334 0.508662222515714 0.375457511532817 0.408195788306326 0.720781965502023 0.525782966571776 0.53358076919805 0.388374727102971
859 346949 4 3 0.5 0 0.8 70 "IR" 0.259140450200954 0.559780974344768 0.161648586684259 0.348906153058403 0.459236354849771 0.505475164883643 0.375825795726229 0.411810142900803 0.718376805050725 0.523541339971421 0.537474382410488 0.390867445502387
860 24194 5 3 0.5 0 0.8 70 "IR" 0.257453508288987 0.562375035225197 0.158646926370239 0.346191095619749 0.466676462505574 0.513851479459005 0.367533288163431 0.402864022094131 0.72412997079456 0.529868069311993 0.52618021453367 0.384133850465411
861 292726 1 0.05 0.5 0 0.9 70 "IR" 0.25390267788463 0.548291484235589 0.167102693523629 0.360478312397834 0.462061188930492 0.501640732835569 0.384533794382823 0.416941537911369 0.715963866815122 0.517226588564872 0.551636487906452 0.398073301751632
862 53940 2 0.05 0.5 0 0.9 70 "IR" 0.253601638741347 0.545035439879453 0.169330764589829 0.363739608036381 0.463040805421376 0.505087808136759 0.379416524645877 0.413483417659295 0.716642444162723 0.518514746754552 0.548747289235707 0.396759223238193
863 223477 3 0.05 0.5 0 0.9 70 "IR" 0.257966039212892 0.548445226063892 0.169568690603833 0.360298612164026 0.458816867918005 0.503476367271223 0.37881369222795 0.415141570316424 0.716782907130897 0.51875345312298 0.548382382831783 0.396504299671113
864 69707 4 0.05 0.5 0 0.9 70 "IR" 0.250381667204562 0.542430964958865 0.169164458933622 0.366305407382821 0.467232922914818 0.50714963660159 0.37923351733103 0.411244375333824 0.717614590119381 0.518907726433899 0.548397976264652 0.396263533854049
865 44617 5 0.05 0.5 0 0.9 70 "IR" 0.251629724982637 0.546374233634228 0.166944081311708 0.362344115754901 0.462577288103681 0.501712518336843 0.384699481617669 0.416933782123477 0.714207013086317 0.516571967435406 0.551643562929376 0.398767693140427
866 378426 1 3 0.5 0 0.9 70 "IR" 0.259414124223906 0.559696559837552 0.161872408872604 0.348959414088167 0.440186932278903 0.481720225313119 0.402942057225427 0.438846206016048 0.699601056502809 0.507717401962573 0.564814466098032 0.40886121912445
867 225882 2 3 0.5 0 0.9 70 "IR" 0.257205351578327 0.559001746694058 0.161059103057134 0.34969669859324 0.447976042711466 0.488220069892041 0.397950951587203 0.432079550859346 0.705181394289792 0.511629471698679 0.559010054644337 0.404815296785028
868 227867 3 3 0.5 0 0.9 70 "IR" 0.257046217254888 0.562930258820102 0.157999416603041 0.345666639738142 0.443327999795368 0.481947196805 0.405191782155335 0.438672300334632 0.700374217050256 0.50857568052832 0.563191198758377 0.408073096496048
869 405009 4 3 0.5 0 0.9 70 "IR" 0.257745145592648 0.559996753162497 0.160633507562618 0.348639701829462 0.443087389442354 0.482566443005842 0.404049959293048 0.438233641215008 0.700832535035002 0.508162327814242 0.564683466855666 0.408597768948476
870 119046 5 3 0.5 0 0.9 70 "IR" 0.254164767354885 0.555218102076961 0.161938149108819 0.353451102504294 0.443594114535067 0.480180461466526 0.408764141245276 0.440631866517592 0.697758881889952 0.504766099415128 0.570702290354096 0.412047381533011
871 321657 1 0.05 0.5 0 1 70 "IR" 0.244473804425103 0.523912072129435 0.179703813626138 0.384919475156579 0.407053700258347 0.431404897535245 0.470693754238375 0.498557726189456 0.651527504683449 0.462003435075899 0.650397567864514 0.460967335836758
872 124051 2 0.05 0.5 0 1 70 "IR" 0.24946336655149 0.533183515208667 0.175810023488366 0.375553083370791 0.404505736524281 0.4313055901836 0.468467231238481 0.499003833679735 0.65396910307577 0.465200467950072 0.644277254726847 0.457930130300479
873 175559 3 0.05 0.5 0 1 70 "IR" 0.240722849480055 0.522313423134349 0.178290623299382 0.386591074673688 0.401006149794954 0.422902932746238 0.482325925008773 0.508269671313544 0.641728999275008 0.455411963110619 0.660616548308155 0.468476685105031
874 53829 4 0.05 0.5 0 1 70 "IR" 0.243592453642985 0.525710999796383 0.17767723405792 0.383187536952706 0.403928323898419 0.426920965264075 0.476833964230829 0.503569010765584 0.647520777541405 0.459382444955421 0.654511198288749 0.464009537047506
875 339667 5 0.05 0.5 0 1 70 "IR" 0.241135447800071 0.520739583037476 0.179893476178979 0.388044941862602 0.395047679627508 0.417697707463222 0.486984037166186 0.514414883384183 0.636183127427579 0.451565094825953 0.666877513345165 0.472876969093972
876 212694 1 3 0.5 0 1 70 "IR" 0.257686456690874 0.55795348291617 0.162116956349064 0.350728265272993 0.307237239820718 0.322326798251018 0.595101542647904 0.622795776325939 0.564923696511592 0.399067714194804 0.757218498996968 0.534181280957191
877 231678 2 3 0.5 0 1 70 "IR" 0.255881472397001 0.556296445380227 0.162254536757664 0.352359163563998 0.297304355960581 0.311549019302724 0.60835228128297 0.6353151483013 0.553185828357583 0.390957368199777 0.770606818040634 0.543502882768088
878 115717 3 3 0.5 0 1 70 "IR" 0.257907159897578 0.55915953077479 0.161380763135678 0.349467694535606 0.284018003600115 0.298347846617289 0.622306479458753 0.650896337125287 0.541925163497693 0.383100442064204 0.783687242594431 0.552936333049705
879 374395 4 3 0.5 0 1 70 "IR" 0.257563722500519 0.558332849514747 0.161733877293806 0.350302087450882 0.289117548102949 0.303294406407722 0.616439933728278 0.64461368491943 0.546681270603468 0.386146631690692 0.778173811022084 0.548997380277019
880 288462 5 3 0.5 0 1 70 "IR" 0.256938903373389 0.559890206942343 0.16018652924386 0.348714469003674 0.309896639769629 0.324883042587491 0.592311092922318 0.619699382021434 0.566835543143018 0.401072284978916 0.752497622166179 0.531840149221022
881 429349 1 0.05 0.5 0 0 80 "IR" 0.258808976361959 0.559393408194488 0.161654068045405 0.349250859520197 0.500248526344092 0.561008139512351 0.310365418506858 0.347630710146201 0.75905750270605 0.560433885882902 0.472019486552263 0.348207213449484
882 428121 2 0.05 0.5 0 0 80 "IR" 0.257979027657421 0.55921782388964 0.161290179575349 0.349492872641916 0.498400622846974 0.556172528609686 0.316172042124227 0.352493451629627 0.756379650504395 0.55719172263988 0.477462221699576 0.351489678277289
883 373220 3 0.05 0.5 0 0 80 "IR" 0.261538248207718 0.562159553414994 0.16127098867304 0.346461699996428 0.497970449893319 0.560590925521933 0.309487842890858 0.348045218349211 0.759508698101037 0.561107621598654 0.470758831563898 0.347523778250308
884 161762 4 0.05 0.5 0 0 80 "IR" 0.254401108281864 0.558374594151268 0.159694346899445 0.350335005664687 0.504411594581456 0.559329286272486 0.315295560165496 0.349334249454783 0.758812702863319 0.558978133667352 0.474989907064941 0.349701295513433
885 169800 5 0.05 0.5 0 0 80 "IR" 0.262790025834543 0.559337083356649 0.16419021813163 0.349306878223311 0.496458331249663 0.561888457066516 0.306631659936328 0.346743674757449 0.759248357084206 0.560977833744588 0.470821878067958 0.347658804795101
886 89200 1 3 0.5 0 0 80 "IR" 0.258082173580815 0.56240185920567 0.159065645945201 0.346247314344806 0.493723415053096 0.554072620709922 0.318189874907046 0.355026777740217 0.751805588633911 0.556622954072694 0.477255520852247 0.352336847693087
887 385640 2 3 0.5 0 0 80 "IR" 0.263493876734756 0.566336197746988 0.15933858680889 0.342206467161463 0.489806812924833 0.556125136467502 0.312414050543632 0.352790970752456 0.753300689659589 0.559381780272833 0.471752637352522 0.349415501448087
888 134370 3 3 0.5 0 0 80 "IR" 0.258614255292548 0.567577672682992 0.155451429861301 0.340991337952645 0.492730473816527 0.55494482516949 0.316578457746592 0.354092936483505 0.751344729109075 0.558880128148982 0.472029887607893 0.350014835166878
889 428947 4 3 0.5 0 0 80 "IR" 0.260208770215726 0.560788290062793 0.161517471777459 0.347867516825511 0.49006234100074 0.554461687658142 0.315513319709375 0.354630780698158 0.750271111216466 0.556382414976905 0.477030791486834 0.352573366838376
890 68330 5 3 0.5 0 0 80 "IR" 0.254554475796899 0.560189151527006 0.15852978489329 0.348493779136564 0.496732398491855 0.555370188680003 0.317710458045821 0.353428776220437 0.751286874288753 0.556725629723022 0.476240242939111 0.352042724119004
891 32018 1 0.05 0.5 0 0.1 80 "IR" 0.25818807594103 0.559731761048162 0.161045406713569 0.348957975603081 0.499732570436792 0.558134943884413 0.314513159363024 0.350912235077587 0.757920646377822 0.558655128188442 0.475558566076593 0.35027081184931
892 371545 2 0.05 0.5 0 0.1 80 "IR" 0.258512166871469 0.558568842802307 0.162155664400644 0.350129686629845 0.498808234913439 0.557848598729881 0.31436455039347 0.351203167120935 0.757320401784908 0.558066799724315 0.476520214794115 0.350864931156699
893 71210 3 0.05 0.5 0 0.1 80 "IR" 0.254180956571674 0.556802727985547 0.160715151705917 0.351894288667588 0.500786856748991 0.55560902336718 0.318902889104059 0.353435032339621 0.754967813320666 0.555970984668422 0.479618040809976 0.352956955012014
894 194289 4 0.05 0.5 0 0.1 80 "IR" 0.260474054195439 0.564433466672761 0.158916264470976 0.344199842760985 0.498094953850923 0.55909328827995 0.312076474290406 0.349909116649162 0.758569008046362 0.560885526629028 0.470992738761382 0.347991332304379
895 317301 5 0.05 0.5 0 0.1 80 "IR" 0.259732592925075 0.562006034108435 0.160278931425989 0.346587293247662 0.498096849427587 0.558763256828029 0.312622119767578 0.350272458106999 0.757829442352662 0.559844248252124 0.472901051193567 0.349040799033616
896 88396 1 3 0.5 0 0.1 80 "IR" 0.257183461261077 0.566843246815122 0.155158398957076 0.341746892985096 0.495130539951811 0.55408146192035 0.318794645408133 0.355039601435572 0.752314001212888 0.558135541767283 0.473953044365209 0.35081425934898
897 129398 2 3 0.5 0 0.1 80 "IR" 0.256791182984355 0.565724786324186 0.155722668347416 0.342893216295805 0.495695481570032 0.553263590119188 0.320780336377967 0.356150547146443 0.752486664554387 0.557199584408088 0.476503004725382 0.351958223654055
898 84025 3 3 0.5 0 0.1 80 "IR" 0.256854100695269 0.562800830143348 0.157935895550847 0.345850539931478 0.491174689322565 0.54909420870894 0.324794257858256 0.360753974800185 0.748028790017834 0.553455576187241 0.482730153409102 0.356006047647447
899 249203 4 3 0.5 0 0.1 80 "IR" 0.25575647671685 0.561024160114889 0.158608615568383 0.347631837189964 0.492023945992553 0.549363201003709 0.324558713903837 0.360330186675512 0.747780422709402 0.552998028164812 0.48316732947222 0.356361554245163
900 47510 5 3 0.5 0 0.1 80 "IR" 0.258089110165972 0.565871230183814 0.156428980943733 0.342677264591643 0.491661547914357 0.551681683861267 0.320736425552275 0.357827792898727 0.749750658080329 0.556241654594131 0.477165406496009 0.352954861609832
901 79442 1 0.05 0.5 0 0.2 80 "IR" 0.259008462757237 0.563812194913676 0.158464772663748 0.344834613477907 0.500487767921298 0.557893421521555 0.31563731715802 0.351609815049829 0.759496230678535 0.559878284944094 0.474102089821768 0.349335263393807
902 312557 2 0.05 0.5 0 0.2 80 "IR" 0.262350349976523 0.563852871749272 0.160472105998093 0.344757293709212 0.496237498144824 0.55822754211318 0.312547485399221 0.351245330125277 0.758587848121346 0.560131645134194 0.473019591397314 0.349045237668177
903 348099 3 0.05 0.5 0 0.2 80 "IR" 0.26130225823805 0.561253512868354 0.16184585460165 0.347436678749926 0.496741556286868 0.556063532455567 0.316027167169112 0.353447881396827 0.758043814524918 0.557823416104578 0.477873021770762 0.351406973219608
904 16706 4 0.05 0.5 0 0.2 80 "IR" 0.256963988511958 0.560119636523723 0.159994172053455 0.348512617685468 0.499104308251379 0.556774571176532 0.316513767444777 0.35270391370918 0.756068296763337 0.557882599444638 0.476507939498233 0.351309836117756
905 248955 5 0.05 0.5 0 0.2 80 "IR" 0.26258085273086 0.561257984150205 0.16258501792536 0.347413396875213 0.495923190370754 0.557619834275895 0.313198424934182 0.351878665964526 0.758504043101614 0.558851404512657 0.475783442859542 0.350362247898876
906 241769 1 3 0.5 0 0.2 80 "IR" 0.259613382841558 0.56628367062176 0.157029698825262 0.342309218052235 0.487916326687964 0.545909528366686 0.327717222606722 0.364440839785461 0.747529709529522 0.552535364132228 0.484746921431985 0.357238302875917
907 85744 2 3 0.5 0 0.2 80 "IR" 0.258961766158419 0.565404126403335 0.157303898143091 0.343214405790747 0.488493026451423 0.545361146092989 0.32876198208933 0.364957677622927 0.747454792609842 0.551875551475161 0.486065880232421 0.357884298470765
908 100958 3 3 0.5 0 0.2 80 "IR" 0.253862476727224 0.557273564850434 0.16026446364511 0.351416785914692 0.493909656789739 0.548704994952812 0.326852397088255 0.361261891841783 0.747772133516963 0.551320457718714 0.487116860733365 0.358229994860782
909 311509 4 3 0.5 0 0.2 80 "IR" 0.255959790916124 0.560015497850459 0.159472140967483 0.348615308222201 0.494481078811251 0.55107620805566 0.323068654659922 0.358447670561198 0.750440869727375 0.553895511401146 0.482540795627404 0.355331289662443
910 135470 5 3 0.5 0 0.2 80 "IR" 0.254668733247322 0.558323144829856 0.160016732998092 0.350322555988858 0.493234874384457 0.548879562286235 0.325877418599337 0.36091877452989 0.747903607631778 0.551777047450438 0.485894151597429 0.3576432677731
911 364777 1 0.05 0.5 0 0.3 80 "IR" 0.255192908069321 0.559320312384173 0.159453510409802 0.349363681990323 0.500245895304173 0.553227317566262 0.322843663899314 0.356785175182709 0.755438803373494 0.555249494683628 0.482297174309116 0.354317820323763
912 365863 2 0.05 0.5 0 0.3 80 "IR" 0.261836499442232 0.559335857967899 0.16363200107566 0.349303935133032 0.493317084099012 0.555620038591215 0.314968277312931 0.354366055219319 0.755153583541244 0.556879134388916 0.478600278388591 0.352642431973472
913 321205 3 0.05 0.5 0 0.3 80 "IR" 0.260793361139818 0.555772335586925 0.16573454024615 0.352965941519264 0.492067890165046 0.549866115471503 0.322564430683135 0.360157889472684 0.752861251304863 0.551871105928374 0.488298970929285 0.357710924988515
914 250778 4 0.05 0.5 0 0.3 80 "IR" 0.254097160559156 0.557318982348326 0.16024201089744 0.351321831125639 0.49962609565684 0.5536669094372 0.321843168562514 0.356346439171803 0.753723256215996 0.554867921379736 0.482085179459954 0.354685072189607
915 336815 5 0.05 0.5 0 0.3 80 "IR" 0.259176216360935 0.555989217264153 0.164509880979037 0.352713650701787 0.492871871347522 0.549882334308033 0.323104059386052 0.360145835707833 0.752048087708457 0.551948439219302 0.487613940365089 0.357626606088256
916 152538 1 3 0.5 0 0.3 80 "IR" 0.259469577520407 0.560017438326866 0.161660711027104 0.348647847680194 0.486451872868994 0.5465375090524 0.325781115906581 0.363781324915856 0.745921450389401 0.550822286882348 0.487441826933685 0.358943991898405
917 339603 2 3 0.5 0 0.3 80 "IR" 0.256293768352162 0.563501821341947 0.15713727710832 0.345117406852036 0.48948679675752 0.544058411789175 0.331866309252531 0.366680245508927 0.745780565109682 0.550328203348243 0.48900358636085 0.359713508619681
918 156955 3 3 0.5 0 0.3 80 "IR" 0.260896320045771 0.556152192363436 0.165533575421176 0.352528382006283 0.484741355200767 0.547482396205493 0.323261773020933 0.363016888293378 0.745637675246537 0.550222202158406 0.488795348442108 0.359660697286343
919 248516 4 3 0.5 0 0.3 80 "IR" 0.2549207028405 0.559994355311626 0.158836561707639 0.348638291128616 0.489904856793162 0.544954939627726 0.330618252528175 0.365835927475665 0.744825559633662 0.549777343697874 0.489454814235813 0.360304580056964
920 222101 5 3 0.5 0 0.3 80 "IR" 0.258322145828745 0.558153249712279 0.162396824048686 0.350500936482274 0.486812806823818 0.547773880403404 0.324650011145808 0.362909321804796 0.745134952652563 0.551002046008953 0.487046835194493 0.359005287352193
921 264846 1 0.05 0.5 0 0.4 80 "IR" 0.257378442520458 0.556865051859984 0.162684262152813 0.351839837226058 0.495481339996587 0.548917388914457 0.326729284512914 0.361697239596152 0.752859782517045 0.551588436607527 0.489413546665727 0.358379835979853
922 7672 2 0.05 0.5 0 0.4 80 "IR" 0.256497605010393 0.559999126474311 0.15976329172187 0.348641284436939 0.498176233897927 0.552561760427127 0.323032155520891 0.358009113035209 0.75467383890832 0.555046367899389 0.482795447242761 0.354874537923826
923 305932 3 0.05 0.5 0 0.4 80 "IR" 0.257898205034983 0.555249411731814 0.164319201261576 0.353420777174695 0.491923982641195 0.549067534100364 0.324352447646142 0.361520860286269 0.749822187676178 0.551143268520006 0.488671648907718 0.358790784583888
924 23977 4 0.05 0.5 0 0.4 80 "IR" 0.260155007725467 0.556961985319162 0.164377580773145 0.351733127268623 0.491661719669293 0.548132779419857 0.325399016251589 0.362476773937454 0.75181672739476 0.551137689769117 0.489776597024734 0.358816633728658
925 272935 5 0.05 0.5 0 0.4 80 "IR" 0.254232468853287 0.557963916851976 0.159867217021301 0.350676086878094 0.49816737148032 0.551390632437986 0.32485151647504 0.359176876098638 0.752399840333607 0.553573487165142 0.484718733496341 0.356348106612657
926 162440 1 3 0.5 0 0.4 80 "IR" 0.258249556316861 0.561472915159798 0.15981684669625 0.347196869672763 0.487454846716703 0.544677631230995 0.329529788416698 0.366189362088644 0.745704403033565 0.55012421380611 0.489346635112948 0.360006988795734
927 256744 2 3 0.5 0 0.4 80 "IR" 0.2604558547077 0.565570599123838 0.158097598249134 0.343088667761189 0.48584853843586 0.539953426234136 0.335004000719906 0.370883768273337 0.74630439314356 0.54838779642199 0.493101598969041 0.361720089181797
928 139726 3 3 0.5 0 0.4 80 "IR" 0.254708706381364 0.554708197066754 0.162764768573393 0.354003467602102 0.488309704403286 0.542037035435194 0.334232984978159 0.369061865332819 0.74301841078465 0.546010865935474 0.496997753551552 0.364295605805232
929 174082 4 3 0.5 0 0.4 80 "IR" 0.258164867113824 0.562101548339456 0.15930503960887 0.346502977391572 0.484917691932862 0.541569173390446 0.333195017061309 0.370023393270862 0.743082559046686 0.548273103060218 0.492500056670178 0.362323522990393
930 333400 5 3 0.5 0 0.4 80 "IR" 0.257926817528059 0.558165194304898 0.162106771743986 0.350474369812209 0.487674724227603 0.545673636161009 0.328137288104874 0.365360863139228 0.745601541755662 0.549686204205536 0.49024405984886 0.360543955802985
931 411604 1 0.05 0.5 0 0.5 80 "IR" 0.258072391642868 0.55466801185988 0.164821893719101 0.354011696222936 0.492123855768307 0.547503025273959 0.327241120353507 0.363724030401545 0.750196247411175 0.549913333510417 0.492063014072607 0.360445383359862
932 40737 2 0.05 0.5 0 0.5 80 "IR" 0.259099770388819 0.553107620246361 0.166716182128584 0.355604543797452 0.486994268249557 0.541699855716742 0.332590613667001 0.369569675360951 0.746094038638376 0.545580753182753 0.499306795795585 0.364813064383232
933 289230 3 0.05 0.5 0 0.5 80 "IR" 0.256360922766309 0.55398821978467 0.164234609233667 0.354714468331991 0.493635057924784 0.548226099143406 0.327148816859605 0.363013091191298 0.749995980691093 0.550162663862876 0.491383426093271 0.360215737064311
934 104725 4 0.05 0.5 0 0.5 80 "IR" 0.255901220023958 0.560017247883183 0.159363543139937 0.34862753338553 0.495965189167356 0.548922549700253 0.327645876677829 0.362301348828905 0.751866409191314 0.552628139229345 0.487009419817766 0.357729814720724
935 204086 5 0.05 0.5 0 0.5 80 "IR" 0.259006408031838 0.554632211932714 0.165432039953905 0.354070887318874 0.489496583575974 0.543862112765313 0.330859441020934 0.367401685362346 0.748502991607812 0.547516988692391 0.496291480974839 0.362872284351106
936 69862 1 3 0.5 0 0.5 80 "IR" 0.254945190525523 0.558510583953903 0.159981464989688 0.350117367200369 0.48780353329066 0.541631314833984 0.335407660970925 0.370346794568681 0.742748723816183 0.547002217626549 0.495389125960613 0.363866267916967
937 94136 2 3 0.5 0 0.5 80 "IR" 0.261674082296175 0.561891643705821 0.161645036852331 0.346742514885748 0.482979133554604 0.541278669499091 0.332079057299282 0.370445501090514 0.744653215850779 0.548156465030915 0.493724094151613 0.362517619906868
938 245897 3 3 0.5 0 0.5 80 "IR" 0.254605827336536 0.560052321733288 0.158650447544275 0.348595516320771 0.486188641412858 0.536760727270355 0.34227323401906 0.37562039687912 0.740794468749394 0.544265468136678 0.500923681563335 0.366888985365129
939 136928 4 3 0.5 0 0.5 80 "IR" 0.258615408351638 0.560374896180091 0.160805561281445 0.348230234158753 0.485658545062521 0.54147311827762 0.333624387469625 0.370347286696325 0.744273953414159 0.547676881757602 0.494429948751071 0.363062710473661
940 5080 5 3 0.5 0 0.5 80 "IR" 0.256496136968286 0.564557264010571 0.15638587207355 0.344014618435642 0.488590531260783 0.541435935437351 0.335825197824588 0.370414948202639 0.745086668229069 0.548952744300435 0.492211069898138 0.361812236146741
941 226362 1 0.05 0.5 0 0.6 80 "IR" 0.256948837180804 0.557275969532341 0.162094504350088 0.351400201278698 0.492421680362158 0.544892308258888 0.332051221950285 0.367120259217841 0.749370517542961 0.549051712901022 0.494145726300373 0.361834049430206
942 117433 2 0.05 0.5 0 0.6 80 "IR" 0.256754914652522 0.553018514295961 0.165258996911108 0.355671521471651 0.488222052573748 0.538067750525252 0.339660409485544 0.374016978756483 0.74497696722627 0.543111367025253 0.504919406396652 0.367824569493574
943 52678 3 0.05 0.5 0 0.6 80 "IR" 0.257107209695552 0.555034038951635 0.163920565987174 0.353662048200923 0.488029006787319 0.540534902434759 0.335898620740328 0.371514112504951 0.745136216482871 0.545407705047268 0.499819186727501 0.365505141099145
944 297093 4 0.05 0.5 0 0.6 80 "IR" 0.256287325926225 0.557079178698733 0.161828960262689 0.3516016860229 0.492729562878596 0.543317273614991 0.33458526430942 0.36868898238166 0.74901688880482 0.547926802378373 0.496414224572109 0.36296043225751
945 109260 5 0.05 0.5 0 0.6 80 "IR" 0.252234018748207 0.549581305719611 0.164940258222848 0.359171069314353 0.493745821801642 0.540267382324301 0.340010816425083 0.371793636818978 0.745979840549849 0.543360342219917 0.504951074647932 0.367594761022933
946 345475 1 3 0.5 0 0.6 80 "IR" 0.258751604316732 0.563355687786564 0.158727414989299 0.345286033107673 0.478666205956931 0.52948763876269 0.348832817817773 0.383762196321094 0.737417810273663 0.540623846582744 0.507560232807072 0.371096206511833
947 60296 2 3 0.5 0 0.6 80 "IR" 0.256555746049654 0.562400781441995 0.158062705403356 0.346181073689035 0.479691235218444 0.52852173048647 0.350649939586321 0.384538288843721 0.736246981268098 0.539598214026872 0.508712644989677 0.371980813710191
948 82777 3 3 0.5 0 0.6 80 "IR" 0.26268156749443 0.56023383505959 0.163494552583234 0.348374963960964 0.476134291274256 0.532709299646844 0.341296834273901 0.380079319336895 0.738815858768687 0.541957975529672 0.504791386857135 0.369406204547401
949 140898 4 3 0.5 0 0.6 80 "IR" 0.256352208136691 0.560531805040455 0.159423629240161 0.348073823308022 0.480266702497764 0.52944094913395 0.349741271980077 0.383634700599437 0.736618910634456 0.539609926852878 0.509164901220238 0.371983087437293
950 306982 5 3 0.5 0 0.6 80 "IR" 0.253641316748681 0.553569904951168 0.162847185867159 0.355094951138594 0.484178563522391 0.533683668188652 0.345455240382151 0.378927933298203 0.737819880271072 0.540145542856068 0.50830242624931 0.371153429896667
951 129864 1 0.05 0.5 0 0.7 80 "IR" 0.255660254703352 0.549921359116458 0.16689904358945 0.358811940355642 0.484531889560921 0.532606483318089 0.346348713078836 0.380385631941262 0.740192144264273 0.538438419113397 0.513247756668286 0.373113680995205
952 289967 2 0.05 0.5 0 0.7 80 "IR" 0.256941956728115 0.552882677793147 0.165445654264495 0.355799246209312 0.487272630529704 0.537323381108781 0.34093222047458 0.37564409412205 0.74421458725782 0.542568712187113 0.506377874739075 0.368947010906483
953 274114 3 0.05 0.5 0 0.7 80 "IR" 0.257009347179333 0.551520070811272 0.166580576983592 0.357172957453873 0.48377192323454 0.533545013036324 0.34448984445588 0.379473758618262 0.740781270413873 0.539633805335738 0.511070421439471 0.371916751230245
954 26952 4 0.05 0.5 0 0.7 80 "IR" 0.256045029372902 0.552011909501652 0.165498763903339 0.356706547945054 0.486848976652391 0.535069148903016 0.344127756399928 0.3779003791167 0.742894006025293 0.54076250436237 0.509626520303267 0.370772083278248
955 258375 5 0.05 0.5 0 0.7 80 "IR" 0.254708797952159 0.550637668849729 0.165717187399622 0.358039107471565 0.488172745817063 0.536868247546541 0.342282057661797 0.376094359357945 0.742881543769223 0.541482429892189 0.507999245061419 0.370035472472126
956 12136 1 3 0.5 0 0.7 80 "IR" 0.256470608609556 0.56524355298643 0.155906715821152 0.343366439584991 0.47832107813061 0.522887356626691 0.35925857172628 0.391014770157533 0.734791686740167 0.536709496984408 0.515165287547432 0.375452501525298
957 406941 2 3 0.5 0 0.7 80 "IR" 0.255698681154566 0.559196556733177 0.159933787617592 0.349470409759541 0.477739932243639 0.525390288628782 0.355456252304089 0.38870792197287 0.733438613398205 0.536433587950698 0.515390039921681 0.375866314233397
958 39866 3 3 0.5 0 0.7 80 "IR" 0.259796465835706 0.565243520064261 0.157914666797328 0.343391890476378 0.477092520113626 0.52505784479429 0.354250831698638 0.388423198146952 0.736888985949332 0.538347632884937 0.512165498495966 0.37351511286526
959 165472 4 3 0.5 0 0.7 80 "IR" 0.25719281208161 0.559177554661896 0.160922074385335 0.349469653769586 0.472268960127374 0.520842331498455 0.358309418622119 0.392867657082621 0.729461772208985 0.533415086059291 0.519231493007454 0.378605276171147
960 199495 5 3 0.5 0 0.7 80 "IR" 0.25664367600149 0.557129890361639 0.16201630553324 0.351530069005828 0.477783612199987 0.525493858128048 0.354445755925543 0.388348729339791 0.734427288201477 0.535956022327817 0.516462061458783 0.376156073054725
961 141008 1 0.05 0.5 0 0.8 80 "IR" 0.255276950444055 0.548663347646775 0.167626793592186 0.360060923628596 0.484261277657329 0.53044052919176 0.350420595721498 0.383613513693465 0.739538228101384 0.536570340007654 0.518047389313684 0.375684566355958
962 263089 2 0.05 0.5 0 0.8 80 "IR" 0.255119467775758 0.555593570030084 0.162209175370652 0.353067025440832 0.485562387475479 0.531398918671937 0.34998561065548 0.382753176930469 0.740681855251237 0.539468992262484 0.512194786026132 0.372846695255616
963 368171 3 0.05 0.5 0 0.8 80 "IR" 0.253264401558656 0.546516948138644 0.167939617764391 0.362231980382964 0.483474801588074 0.527753586796224 0.354120070635299 0.386377791886892 0.73673920314673 0.534044043120141 0.52205968839969 0.378279341354838
964 167560 4 0.05 0.5 0 0.8 80 "IR" 0.258265817789978 0.545662923074997 0.172004114252459 0.363104916091463 0.47399748113364 0.522820180023524 0.355264603132121 0.39144155835092 0.732263298923618 0.530636714910912 0.52726871738458 0.381740946574665
965 237736 5 0.05 0.5 0 0.8 80 "IR" 0.253900093303062 0.545090939019235 0.16950187061853 0.363667505062149 0.481517955996293 0.525907258961367 0.355662666369739 0.388213334648819 0.735418049299356 0.53235705266675 0.525164536988269 0.379955626833199
966 131480 1 3 0.5 0 0.8 80 "IR" 0.26025671942814 0.564352819307064 0.158890873214063 0.344234968180418 0.468371570364112 0.514056375584257 0.366485398662304 0.400753246874239 0.728628289792252 0.530700534192256 0.525376271876367 0.382027751077253
967 121253 2 3 0.5 0 0.8 80 "IR" 0.258428258472164 0.559199457231875 0.161626890741971 0.349438352905956 0.462400707739532 0.505978184642544 0.376081361936674 0.409658312605672 0.720828966211695 0.523631358292779 0.537708252678645 0.389673120392917
968 126528 3 3 0.5 0 0.8 80 "IR" 0.25818055869289 0.560463493904629 0.160504167643172 0.348158071147014 0.468031870139717 0.512496713081177 0.369292816413876 0.40285429243194 0.726212428832608 0.52838561525196 0.529796984057048 0.384724924628761
969 355901 4 3 0.5 0 0.8 80 "IR" 0.256554856294419 0.560922489421515 0.159168666647467 0.347717125553683 0.466568378243556 0.508208603753098 0.375644001800833 0.407371899323201 0.723123234537975 0.525471777274931 0.5348126684483 0.387818105655392
970 318693 5 3 0.5 0 0.8 80 "IR" 0.258367164420322 0.557844344005938 0.162537570515393 0.350790186610386 0.469896694024958 0.515712881485031 0.365414747832682 0.399398116323499 0.72826385844528 0.529672929099388 0.527952318348074 0.383270343468891
971 267427 1 0.05 0.5 0 0.9 80 "IR" 0.251290741911155 0.543766880571285 0.168782114283151 0.3649529490758 0.478541864095075 0.51809918079419 0.367448393369902 0.397513310399183 0.72983260600623 0.526644530395108 0.536230507653053 0.386669500919508
972 417489 2 0.05 0.5 0 0.9 80 "IR" 0.254892731049029 0.544505951216331 0.170604534953784 0.364217037098632 0.471682900410963 0.514236999993245 0.368613095092954 0.401647727853558 0.726575631459993 0.524449255478346 0.539217630046738 0.389015590032868
973 283466 3 0.05 0.5 0 0.9 80 "IR" 0.252026978645236 0.540861220483807 0.171521537385826 0.367893021603095 0.473459417567041 0.514078016606443 0.370318247972717 0.401819759937937 0.725486396212277 0.523058117050218 0.541839785358543 0.390439515463381
974 87553 4 0.05 0.5 0 0.9 80 "IR" 0.250408587338574 0.543213261489807 0.16856444709789 0.365491162437487 0.479004730156968 0.519066224827206 0.366187142264255 0.39652846440607 0.729413317495542 0.527100661050047 0.534751589362145 0.38619909305834
975 400997 5 0.05 0.5 0 0.9 80 "IR" 0.252510961891928 0.541398440166504 0.17144946407901 0.367361362275789 0.474112625528966 0.515344666571971 0.368645672402982 0.400416638788621 0.726623587420895 0.524083616057216 0.540095136481992 0.389322626033594
976 254758 1 3 0.5 0 0.9 80 "IR" 0.25599500621712 0.560163372895228 0.159456051727558 0.348457866213326 0.458453822923741 0.495273535625424 0.392106302200356 0.42200598039052 0.714448829140861 0.516502274161567 0.551562353927914 0.39793214430233
977 435579 2 3 0.5 0 0.9 80 "IR" 0.256603760353222 0.558698126307677 0.160892164869598 0.349960537732855 0.458175170344952 0.497289198547001 0.388690291831547 0.42014550814815 0.714778930698174 0.517516381654897 0.549582456701145 0.397017293194938
978 358411 3 3 0.5 0 0.9 80 "IR" 0.256655942537427 0.559502407590919 0.160235251418047 0.349124005693686 0.458786150412914 0.497099815945427 0.388610557809988 0.419672223383546 0.715442092950341 0.51766098901437 0.548845809228035 0.3964157132293
979 171442 4 3 0.5 0 0.9 80 "IR" 0.260051587813649 0.562771454923484 0.159936536438898 0.345852356051807 0.457639243125251 0.499509417413929 0.383991175080135 0.417342312339691 0.7176908309389 0.520511309883862 0.543927711519032 0.393591780153788
980 410427 5 3 0.5 0 0.9 80 "IR" 0.259730119801148 0.554373616542526 0.166261840843848 0.354343779167767 0.447133699110326 0.48777812302082 0.396013305041849 0.430192078639088 0.706863818911473 0.510039848109166 0.562275145885697 0.404826544076536
981 122620 1 0.05 0.5 0 1 80 "IR" 0.248216122008885 0.528834946332376 0.178507653934521 0.37998978474172 0.455557718875122 0.489205554230299 0.400777922135077 0.430047384978678 0.703773840884007 0.502472468452878 0.579285576069598 0.413284874152894
982 339156 2 0.05 0.5 0 1 80 "IR" 0.244875829380224 0.525165049598563 0.179056403006799 0.383699869743419 0.446271692156997 0.475855378807629 0.417363858214397 0.444546592195103 0.691147521537221 0.492199832756322 0.596420261221196 0.42437187228669
983 22009 3 0.05 0.5 0 1 80 "IR" 0.24895828938664 0.531223310377011 0.177093068448124 0.377575504679859 0.452750012606946 0.486028663368484 0.404231458176729 0.433595171935168 0.701708301993586 0.501144517740651 0.581324526624854 0.414856059643529
984 238008 4 0.05 0.5 0 1 80 "IR" 0.242353124423086 0.525123101241531 0.177248643232795 0.383741302957946 0.452770007826918 0.481524693307726 0.412679465298973 0.438516063214507 0.695123132250004 0.495868549585479 0.589928108531768 0.420492759623582
985 327103 5 0.05 0.5 0 1 80 "IR" 0.246691460111498 0.530339281796078 0.176106694002648 0.378420762316512 0.457625140113566 0.491453162704133 0.398858343043477 0.427938975494017 0.704316600225064 0.504392624394537 0.574965037046125 0.41145868629719
986 187368 1 3 0.5 0 1 80 "IR" 0.254293424916761 0.557238877668841 0.160528621570709 0.351406739593139 0.39887836527177 0.421912056854154 0.479134876895638 0.504695493789959 0.653171790188531 0.46568234833434 0.639663498466346 0.455108695053722
987 213216 2 3 0.5 0 1 80 "IR" 0.260467938804422 0.559480329457443 0.162637687991808 0.349208452570351 0.403507323926709 0.431968591283961 0.463411832281022 0.493962525784667 0.663975262731131 0.474162660295365 0.62604952027283 0.446057631816561
988 114250 3 3 0.5 0 1 80 "IR" 0.262097103786452 0.561043152248101 0.162591654100257 0.347618516793595 0.415445225868601 0.44628152965119 0.445454105703298 0.477322519099879 0.677542329655053 0.484483499063706 0.608045759803555 0.43413719376089
989 249018 4 3 0.5 0 1 80 "IR" 0.254674425176788 0.556824753463022 0.161077756093239 0.351842099061355 0.395877865079247 0.420279437781952 0.479818324384558 0.506940674209191 0.650552290256035 0.464625892598325 0.640896080477798 0.456557068337374
990 182297 5 3 0.5 0 1 80 "IR" 0.256012502942028 0.559799178606645 0.159643036146353 0.348810747613643 0.409990207032722 0.43507421979114 0.463125119254861 0.489805410042503 0.666002709974749 0.475636423433892 0.622768155401214 0.443946619092401
991 157526 1 0.05 0.5 0 0 90 "IR" 0.258697459283251 0.562412599232804 0.159364859635351 0.346247140814456 0.502177564576706 0.561518470038315 0.310757534357524 0.347132463212244 0.760875023859957 0.561801843288766 0.470122393992875 0.34685238974207
992 405825 2 0.05 0.5 0 0 90 "IR" 0.26054682539838 0.560956709495574 0.161565792272277 0.347739585777678 0.499465485094574 0.559956121546373 0.311293525312225 0.348719131284765 0.760012310492954 0.560270941816658 0.472859317584502 0.348411940940075
993 316293 3 0.05 0.5 0 0 90 "IR" 0.257805302658474 0.562234185572572 0.158892888903901 0.346362748074759 0.501897581794191 0.562135393473219 0.309632333053695 0.346481045710672 0.759702884452665 0.562146736820939 0.468525221957595 0.346463465219037
994 401765 4 0.05 0.5 0 0 90 "IR" 0.256406717432371 0.562412802172048 0.157904702779253 0.346183437179058 0.502843017018433 0.562149395950992 0.310230876499797 0.346442904023085 0.759249734450804 0.562212354296345 0.46813557927905 0.346381696351956
995 308258 5 0.05 0.5 0 0 90 "IR" 0.262565131696015 0.564143297909561 0.160400631581515 0.344456024030315 0.498644293981713 0.564985608796761 0.303558008283898 0.343581228308226 0.761209425677728 0.564668231361324 0.463958639865413 0.343910142185555
996 132664 1 3 0.5 0 0 90 "IR" 0.262046877683554 0.566837932941708 0.158119260254349 0.341752782992067 0.488069695197208 0.55222799671394 0.317872062618138 0.357194795193192 0.750116572880762 0.556917095118423 0.475991322872487 0.352239522032705
997 275614 2 3 0.5 0 0 90 "IR" 0.260735714279452 0.563387000045704 0.159900166091206 0.345245742056184 0.489498158076495 0.551435939397145 0.319437658100197 0.357606086424042 0.750233872355947 0.555223177103761 0.479337824191403 0.353691953501789
998 1109 3 3 0.5 0 0 90 "IR" 0.257844747456678 0.567354149818061 0.155155314326112 0.341220123665952 0.493621518478095 0.552917681710296 0.320165837924488 0.356403657644689 0.751466265934774 0.557516813010321 0.4753211522506 0.351568890091875
999 301313 4 3 0.5 0 0 90 "IR" 0.258067774423082 0.567662538824342 0.155039788992771 0.340905553532539 0.493086136772324 0.552085157167515 0.320769714312561 0.357054658761246 0.751153911195406 0.557098939284511 0.475809503305333 0.351860293553599
1000 358763 5 3 0.5 0 0 90 "IR" 0.262327472701915 0.566770865853982 0.158305271726819 0.341832566306359 0.490021141542808 0.554508818397655 0.315175484284654 0.354528672815346 0.752348614244723 0.558403765787002 0.473480756011473 0.350499066034963
1001 291397 1 0.05 0.5 0 0.1 90 "IR" 0.259874335168232 0.560641508000789 0.161423437573591 0.348020231408287 0.499021070353817 0.558571315046662 0.313393096079196 0.350436662917676 0.758895405522049 0.55926457616379 0.474816533652787 0.34962535662969
1002 219288 2 0.05 0.5 0 0.1 90 "IR" 0.255560645118611 0.561843589609486 0.157815350205259 0.346778406146834 0.502615610450324 0.557474022483826 0.317203522289875 0.351526447077091 0.758176255568935 0.558923220318696 0.475018872495133 0.349950587185331
1003 372022 3 0.05 0.5 0 0.1 90 "IR" 0.257965926087873 0.562045660511187 0.159165260129598 0.346607253155256 0.501639916473708 0.560217407831633 0.312562984997746 0.348751260381562 0.759605842561582 0.560813825039707 0.471728245127344 0.348048142974451
1004 241645 4 0.05 0.5 0 0.1 90 "IR" 0.258584758912747 0.562366737711151 0.159293632180381 0.34625698011877 0.49902328250217 0.55738556941728 0.315116410545177 0.351582111215692 0.757608041414917 0.559054907855757 0.474410042725558 0.34979642427278
1005 339090 5 0.05 0.5 0 0.1 90 "IR" 0.254742551270847 0.559345812586383 0.159134258797671 0.349299173668821 0.50290331130036 0.557424691666039 0.31749267834865 0.351584483809108 0.757645862571207 0.558039785320166 0.476626937146321 0.350847573772781
1006 308907 1 3 0.5 0 0.1 90 "IR" 0.259568883773892 0.558327347811102 0.162986574035349 0.350372171268073 0.492097349466468 0.553023108146122 0.318215909195309 0.356149040777688 0.75166623324036 0.554645274141236 0.481202483230659 0.354371077736753
1007 300783 2 3 0.5 0 0.1 90 "IR" 0.263528074858341 0.567424203670619 0.158515395454067 0.341149301773825 0.490683710457989 0.553709094016886 0.316310988368477 0.355380959457555 0.754211785316329 0.558247115065216 0.474826383822544 0.350670732875046
1008 191071 3 3 0.5 0 0.1 90 "IR" 0.25861811300152 0.56327321033842 0.158716714916369 0.345333205349946 0.493217609591708 0.554446641048524 0.317487508105589 0.354926357018871 0.751835722593229 0.557222102418867 0.476204223021958 0.35190137015921
1009 126063 4 3 0.5 0 0.1 90 "IR" 0.256817628399587 0.562872971720356 0.157829831890041 0.345757894147579 0.492389514606873 0.550212585846274 0.323057525911938 0.359043501321632 0.749207143006461 0.554228693828739 0.480887357801979 0.354826387265723
1010 392743 5 3 0.5 0 0.1 90 "IR" 0.258782676115029 0.567101488717177 0.155941267544245 0.341489400511642 0.490284119831478 0.549233404746202 0.323794741100249 0.360401057217904 0.749066795946507 0.554994428717799 0.479736008644494 0.354303210454904
1011 373439 1 0.05 0.5 0 0.2 90 "IR" 0.254962253083634 0.561140615232069 0.158004711302655 0.347475715455375 0.503102489031812 0.558166551268703 0.316880698693272 0.351165636527442 0.758064742115446 0.55913913458795 0.474885409995928 0.349953383764821
1012 185795 2 0.05 0.5 0 0.2 90 "IR" 0.255888315938385 0.560538969632077 0.159045369876579 0.348128326449652 0.501835787496484 0.556609276099904 0.318465227862662 0.352754943696803 0.757724103434869 0.557915002357773 0.477510597739241 0.35121523342545
1013 347949 3 0.05 0.5 0 0.2 90 "IR" 0.257734546049525 0.561597271773875 0.159381844679383 0.347034581468056 0.500221836447013 0.55706654191747 0.31666367220516 0.352286766748834 0.757956382496538 0.55857299711415 0.476045516884543 0.350536733794784
1014 108882 4 0.05 0.5 0 0.2 90 "IR" 0.255689164229046 0.557534814721229 0.161102866644245 0.35113390059636 0.499387257922335 0.555204278387888 0.318918215550799 0.354157424109955 0.755076422151381 0.555964760846206 0.480021082195044 0.353163326405247
1015 9530 5 0.05 0.5 0 0.2 90 "IR" 0.258423680993021 0.557801929423889 0.162651131160562 0.350889167979715 0.498519078549934 0.555947646939458 0.317201278961202 0.35340602368649 0.756942759542956 0.556562862605694 0.479852410121764 0.352565421722142
1016 268982 1 3 0.5 0 0.2 90 "IR" 0.259893810780296 0.559168771740896 0.162579384236362 0.349490221205813 0.489446529699375 0.552174564457142 0.319121807829719 0.357849008447116 0.749340340479672 0.55428843714694 0.481701192066081 0.355282282826581
1017 31628 2 3 0.5 0 0.2 90 "IR" 0.259327973296042 0.560544536293469 0.161153444025452 0.348093960265682 0.491376056123782 0.552910303546889 0.318740602226266 0.356781291021129 0.750704029419824 0.555298881722118 0.479894046251718 0.354042118541605
1018 215080 3 3 0.5 0 0.2 90 "IR" 0.260212133543487 0.558370790562032 0.163418298403929 0.350321786571682 0.487684246035735 0.548651472571503 0.323093279659674 0.361425684455163 0.747896379579222 0.551717229921694 0.486511578063603 0.357900139751555
1019 404319 4 3 0.5 0 0.2 90 "IR" 0.261530304976286 0.562615678090925 0.160980786110809 0.345981126209979 0.484680535725831 0.543914537726192 0.32799514383677 0.366057447905505 0.746210840702117 0.55009128027084 0.488975929947579 0.35942193557703
1020 232892 5 3 0.5 0 0.2 90 "IR" 0.257723068102578 0.558055107007712 0.162001428942473 0.350556202797507 0.494317068637107 0.552179600137154 0.320656598156357 0.357210558847814 0.752040136739685 0.554024632146778 0.48265802709883 0.35510238624122
1021 24151 1 0.05 0.5 0 0.3 90 "IR" 0.255145332684254 0.559226114782371 0.159520316615429 0.349448070345176 0.501295657593027 0.554825572633369 0.320963873620101 0.354917173315292 0.756440990277282 0.556286048873202 0.48048419023553 0.353098464872791
1022 218015 2 0.05 0.5 0 0.3 90 "IR" 0.258013571475436 0.559265025702396 0.161268372215141 0.349413197325484 0.498315732989376 0.5534870893674 0.321054765186055 0.356281911561655 0.756329304464812 0.555425280103202 0.482323137401195 0.353974373516608
1023 160782 3 0.05 0.5 0 0.3 90 "IR" 0.256851643403195 0.557425055923234 0.161923555239528 0.351242845182563 0.497524356555496 0.552687142214509 0.321687013732159 0.357074975931557 0.754375999958691 0.554271864316917 0.483610568971687 0.355120048610867
1024 239749 4 0.05 0.5 0 0.3 90 "IR" 0.257304365325288 0.556939547026876 0.16257793859921 0.351742311409605 0.496822584914788 0.5529468906527 0.320851890756006 0.356787330444255 0.754126950240076 0.554271771761615 0.483429829355215 0.355105414074802
1025 363488 5 0.05 0.5 0 0.3 90 "IR" 0.25890723856098 0.561739343346229 0.159943221571656 0.346878307040554 0.497429106522881 0.556003182009766 0.316817368502784 0.35372187485795 0.756336345083861 0.557924219367076 0.476760590074439 0.351424782231713
1026 187889 1 3 0.5 0 0.3 90 "IR" 0.257620116179382 0.560024509940572 0.16049169131746 0.348662551560264 0.491860083096284 0.549574870392524 0.324658095610828 0.360810203849609 0.749480199275666 0.552874050283314 0.485149786928289 0.356948818642895
1027 275100 2 3 0.5 0 0.3 90 "IR" 0.257235977271504 0.565129594274572 0.156443257970373 0.34345380369219 0.489632636682041 0.546377842079429 0.328208556001121 0.363980268961167 0.746868613953544 0.55240100337133 0.484651813971495 0.357375864527368
1028 11891 3 3 0.5 0 0.3 90 "IR" 0.259048850156243 0.562804310700859 0.159268805980093 0.345829341755514 0.48824438953135 0.545860847134594 0.327810299399793 0.364642139459003 0.747293239687593 0.551378899558206 0.487079105379885 0.358504271315396
1029 388151 4 3 0.5 0 0.3 90 "IR" 0.260107780789579 0.560267419540947 0.16196480482141 0.348310930090344 0.485022886149914 0.543126079226389 0.329629977012789 0.367188809157975 0.745130666939493 0.548736900941889 0.491594781834199 0.360995813544166
1030 7942 5 3 0.5 0 0.3 90 "IR" 0.262893104887038 0.564304196961597 0.160487868071441 0.34434713060896 0.485162317956644 0.54490350413464 0.327312738601541 0.365638115165162 0.748055422843682 0.551334128570183 0.487800606672982 0.35857219688856
1031 304515 1 0.05 0.5 0 0.4 90 "IR" 0.259677424951799 0.560011156500318 0.1617127930064 0.348622825168905 0.496631752982478 0.554762355347238 0.31843812620049 0.355407657143351 0.756309177934276 0.556531481554095 0.480150919206889 0.353114634548597
1032 303523 2 0.05 0.5 0 0.4 90 "IR" 0.256462557442399 0.560002910379319 0.159740953597794 0.348666324570208 0.499975942990116 0.553262873399117 0.322836306709551 0.35691932420884 0.756438500432515 0.555505991180194 0.482577260307346 0.354167672223268
1033 138500 3 0.05 0.5 0 0.4 90 "IR" 0.257780592723823 0.560083135113432 0.16051920695122 0.348580717323924 0.498922271926072 0.555048132614609 0.319482279477863 0.355094074330709 0.756702864649895 0.556732529141291 0.480001486429083 0.352909410531817
1034 8526 4 0.05 0.5 0 0.4 90 "IR" 0.256072940409512 0.555509045447749 0.162837217927233 0.353136686060808 0.497313738506355 0.550803037038589 0.324723877762801 0.359399782888141 0.753386678915867 0.552379941896959 0.487561095690034 0.357296802982883
1035 229205 5 0.05 0.5 0 0.4 90 "IR" 0.254900865299376 0.555469295568983 0.162178348865706 0.353197757954503 0.498172436269789 0.552276943580782 0.323154884433443 0.357903269789767 0.753073301569165 0.553332610007271 0.485333233299149 0.356337634754767
1036 117753 1 3 0.5 0 0.4 90 "IR" 0.257592103142433 0.566610764976444 0.155656334598567 0.341950414298689 0.490260589228118 0.545525794462585 0.330140210164031 0.365313769196984 0.747852692370551 0.552365690482895 0.485796544762599 0.357721816314124
1037 395660 2 3 0.5 0 0.4 90 "IR" 0.258020760502916 0.560716842611409 0.160205483648015 0.347968788874051 0.487663308082982 0.542814907623885 0.332424760548865 0.368032997153863 0.745684068585898 0.548637010306097 0.49263024419688 0.361490862726809
1038 66345 3 3 0.5 0 0.4 90 "IR" 0.256232141911632 0.562296414325044 0.157973150765355 0.346298929660949 0.486749469214141 0.540469112411067 0.335682677371205 0.370449377827875 0.742981611125773 0.547498095878884 0.493655828136559 0.362656270062403
1039 303436 4 3 0.5 0 0.4 90 "IR" 0.257098868279187 0.560599710764975 0.159722691685976 0.348062231532562 0.486891706922427 0.541120067279288 0.334066940375553 0.369475773444349 0.743990575201614 0.547436719119115 0.493789632061529 0.362517726221449
1040 83443 5 3 0.5 0 0.4 90 "IR" 0.260999172931052 0.562546770482228 0.160758011287557 0.346067144601057 0.483399984693556 0.540488654429951 0.33341087102496 0.370701368281025 0.744399157624608 0.547763645699562 0.494168882312517 0.362564589279377
1041 281225 1 0.05 0.5 0 0.5 90 "IR" 0.255160995104407 0.558863873365099 0.159787179146511 0.349760616316874 0.498187803060054 0.548411075826314 0.329346452635692 0.36230186656249 0.753348798164461 0.551890021127866 0.489133631782203 0.358124578685603
1042 216463 2 0.05 0.5 0 0.5 90 "IR" 0.256828770135577 0.560883537039777 0.15931839687917 0.347753541047422 0.49858803270033 0.550859407755551 0.325886592972211 0.359802568987815 0.755416802835907 0.55419891459121 0.48520498985138 0.355783091860846
1043 301064 3 0.05 0.5 0 0.5 90 "IR" 0.25810882069489 0.557606303267706 0.162594940281357 0.351052267198629 0.493900422760431 0.548445705313054 0.326559647525846 0.36223054651623 0.752009243455321 0.551538175143422 0.489154587807203 0.358453385871494
1044 360854 4 0.05 0.5 0 0.5 90 "IR" 0.260171614458569 0.55545446686297 0.165504029110719 0.353164322818248 0.48802351088403 0.543792083572407 0.329584357368276 0.366915031567741 0.748195125342599 0.547775136647386 0.495088386478995 0.362216034183362
1045 437008 5 0.05 0.5 0 0.5 90 "IR" 0.257271180937544 0.554945704385259 0.164058175480591 0.353731382266914 0.493797580390294 0.54749088856476 0.327783460688958 0.363185107277578 0.751068761327839 0.550001665657111 0.491841636169549 0.359995880230415
1046 52717 1 3 0.5 0 0.5 90 "IR" 0.26083098182449 0.560113575239582 0.162421415452397 0.348570640949529 0.482749477619806 0.53739122874098 0.337735893521726 0.374037195782098 0.743580459444296 0.544897193246674 0.500157308974123 0.365607855287695
1047 196725 2 3 0.5 0 0.5 90 "IR" 0.259128925804279 0.562557179959024 0.159551652425072 0.346094668928473 0.484415833147927 0.537000302779982 0.339687352956651 0.374702157885518 0.743544758952206 0.545369212904611 0.499239005381724 0.3653211511739
1048 336236 3 3 0.5 0 0.5 90 "IR" 0.258056213325059 0.554399905661207 0.165042620270362 0.35432393087983 0.483899922422421 0.538650572865869 0.336720175182046 0.372885908821012 0.741956135747481 0.543755387309981 0.501762795452407 0.366838036716913
1049 244258 4 3 0.5 0 0.5 90 "IR" 0.258901159133198 0.562370920938423 0.159537413247323 0.346321915431853 0.485416755592441 0.540435318453895 0.335143300111091 0.370792523451315 0.744317914725639 0.547546362171472 0.494680713358414 0.362836711125086
1050 430523 5 3 0.5 0 0.5 90 "IR" 0.254443246470162 0.558522066723521 0.159659421208688 0.350157018810324 0.48795242619044 0.538042918809446 0.340415166596855 0.373384331557197 0.742395672660602 0.544665249168146 0.500074587805542 0.365856253917736
1051 374330 1 0.05 0.5 0 0.6 90 "IR" 0.25795039929334 0.554124789067535 0.165130511153005 0.354566569554174 0.492774482419492 0.54479621346557 0.331653032214764 0.366439059718018 0.750724881712832 0.547950337224136 0.496783543367769 0.362420886567099
1052 200676 2 0.05 0.5 0 0.6 90 "IR" 0.254915817645296 0.556137496017418 0.161689078864397 0.352548368041831 0.496660714099532 0.546375422139203 0.331932869041443 0.364833280987882 0.751576531744828 0.549631418738732 0.49362194790584 0.360731809478507
1053 30117 3 0.05 0.5 0 0.6 90 "IR" 0.258532526112336 0.551543458442948 0.167511887971278 0.357177738978825 0.490457205453651 0.543984635035172 0.331389364298532 0.367257659176067 0.748989731565987 0.546541310960352 0.49890125226981 0.363838968843571
1054 174940 4 0.05 0.5 0 0.6 90 "IR" 0.257262266721804 0.556075432223324 0.163203745430269 0.352581327953736 0.49257224464321 0.544025370561016 0.33277267526283 0.367197273373932 0.749834511365014 0.548068384556181 0.495976420693098 0.3622869820667
1055 36305 5 0.05 0.5 0 0.6 90 "IR" 0.258027245192816 0.553713214018362 0.165455660846433 0.354966047151066 0.491994872561392 0.546241942154286 0.329002077660191 0.364978829195798 0.750022117754207 0.548772063758617 0.494457738506625 0.361582437016604
1056 263539 1 3 0.5 0 0.6 90 "IR" 0.256875011327061 0.565430361326917 0.156058585511946 0.34315162193675 0.486794208961057 0.536339382214595 0.342735512562071 0.375701886214244 0.743669220288119 0.545786987108216 0.498794098074017 0.365115435757139
1057 281587 2 3 0.5 0 0.6 90 "IR" 0.26066759004616 0.562295336271481 0.160697819947085 0.346344892928184 0.480362988801756 0.533927841841899 0.341675445582712 0.377811517149149 0.741030578847917 0.54326405933913 0.502373265529797 0.367434573906233
1058 47168 3 3 0.5 0 0.6 90 "IR" 0.2591474787837 0.56202360322416 0.159948523592747 0.346566418926306 0.480599748819904 0.532890538896702 0.34389936567746 0.379380293921297 0.739747227603605 0.542492519680921 0.503847889270207 0.368550634353944
1059 101223 4 3 0.5 0 0.6 90 "IR" 0.259854629099335 0.559123322041058 0.16251878694326 0.349464394676934 0.482373444338281 0.535273707014675 0.340619840091058 0.376425079504117 0.742228073437616 0.543193246445276 0.503138627034318 0.367455642142196
1060 126744 5 3 0.5 0 0.6 90 "IR" 0.255786870470487 0.556257051483187 0.162212548920311 0.352465974329095 0.48212985878634 0.530955416735159 0.348271128326983 0.381484101498953 0.737916729256827 0.539175007403466 0.510483677247294 0.372036955910142
1061 196897 1 0.05 0.5 0 0.7 90 "IR" 0.25584365367876 0.552906176942277 0.164709929210135 0.355820015528227 0.492586050044649 0.541655849017122 0.336832564677276 0.370160422537191 0.748429703723409 0.545429057780435 0.501542493887411 0.365345409956145
1062 317892 2 0.05 0.5 0 0.7 90 "IR" 0.258678358809036 0.552513532505183 0.16683409705426 0.356183416691283 0.489227261490483 0.541104157150885 0.335370475218629 0.370704263676302 0.747905620299519 0.544971389380025 0.502204572272889 0.365775773261092
1063 247937 3 0.05 0.5 0 0.7 90 "IR" 0.255235789454833 0.556472767244072 0.161644962276688 0.352181531847049 0.49419254739218 0.5423414715203 0.337005639673802 0.369472143510086 0.749428336847013 0.547049217824064 0.49865060195049 0.363706905595184
1064 212875 4 0.05 0.5 0 0.7 90 "IR" 0.254562047280482 0.554907037127871 0.162352785028892 0.353766014159248 0.494301012524432 0.54278072272683 0.336368944125136 0.369044042415802 0.748863059804914 0.546829504066695 0.498721729154029 0.363939688403165
1065 436951 5 0.05 0.5 0 0.7 90 "IR" 0.253527844297917 0.5513723673293 0.164391919710776 0.357324481003193 0.49211463396776 0.539147996030591 0.340397525493398 0.372685767192304 0.745642478265677 0.543213501097249 0.504789445204175 0.367569643763635
1066 410806 1 3 0.5 0 0.7 90 "IR" 0.255619230841711 0.561860065105558 0.157908009700218 0.346791546321549 0.482639270331895 0.529171351813186 0.351453249132828 0.383351340032983 0.738258501173606 0.539803430908986 0.509361258833046 0.371443911198867
1067 301552 2 3 0.5 0 0.7 90 "IR" 0.262124559083089 0.561073204004263 0.162512386191438 0.347552620673165 0.478896589973551 0.530703861577083 0.345816450411345 0.381785963314358 0.74102114905664 0.540875734483419 0.508328836602783 0.370305256606726
1068 113820 3 3 0.5 0 0.7 90 "IR" 0.260446501012886 0.558284586484404 0.163630923647502 0.350411218699143 0.477075315735775 0.52848140038979 0.348659429591379 0.384233754237326 0.73752181674866 0.538391933481625 0.512290353238882 0.372967448401862
1069 50257 4 3 0.5 0 0.7 90 "IR" 0.260200944869921 0.559761481864982 0.162274634765274 0.348915303982365 0.47761414700614 0.529556779025199 0.347233566253875 0.383027223185409 0.737815091876061 0.539603463856318 0.509508201019149 0.371664465078987
1070 278718 5 3 0.5 0 0.7 90 "IR" 0.260236738539656 0.562740838422254 0.160000562866219 0.345879810414805 0.47692266778189 0.527079033685353 0.350896525451692 0.385739206094612 0.737159406321546 0.538859915635598 0.510897088317911 0.372557421979158
1071 172722 1 0.05 0.5 0 0.8 90 "IR" 0.254506507691897 0.544177381760425 0.170597267799741 0.364585980750982 0.486661353077078 0.533393449566243 0.346078562216604 0.379100396202312 0.741167860768976 0.537033720954257 0.516675830016346 0.374196010429669
1072 359365 2 0.05 0.5 0 0.8 90 "IR" 0.254548687313267 0.546560600099774 0.168817159611084 0.362193526385498 0.486973153805987 0.532501563795565 0.347844754632963 0.380028632211226 0.741521841119254 0.537228421166786 0.516661914244047 0.374027815073576
1073 120571 3 0.05 0.5 0 0.8 90 "IR" 0.25355652112096 0.548463783300627 0.166638902409925 0.360274638539745 0.491610048978053 0.536406003906932 0.344889248619298 0.376117173852125 0.745166570099013 0.540431410660372 0.511528151029223 0.370823029492795
1074 434426 4 0.05 0.5 0 0.8 90 "IR" 0.255365384912709 0.546622655706305 0.169301323769936 0.362100533199412 0.488098037398305 0.536752009937408 0.341965320333391 0.375791790528781 0.743463422311014 0.540073459897517 0.511266644103327 0.371174145106566
1075 18764 5 0.05 0.5 0 0.8 90 "IR" 0.249875031716234 0.545991668420843 0.166109665423767 0.362729915051501 0.491370828596058 0.533211676168557 0.3498583193744 0.379356502098178 0.741245860312292 0.537432873352185 0.515967984798167 0.373859068309192
1076 399022 1 3 0.5 0 0.8 90 "IR" 0.260164861919708 0.560196811745802 0.161978828038032 0.348475253489275 0.470125236490987 0.514953089238407 0.365740144018416 0.398908458109205 0.730290098410695 0.529968735714234 0.527718972056448 0.382161058818433
1077 179008 2 3 0.5 0 0.8 90 "IR" 0.261932459160483 0.557552957733765 0.165110504903365 0.351149195747543 0.471136271058584 0.5203807432191 0.357074765431555 0.392832381510993 0.733068730219067 0.532819876214304 0.522185270334919 0.378862423364904
1078 12063 3 3 0.5 0 0.8 90 "IR" 0.258599039595582 0.561044310110533 0.160333443587099 0.347573082645385 0.46916328275779 0.514292763945337 0.366464224208962 0.399622087806747 0.727762322353372 0.529749548571435 0.526797667796061 0.382403497339863
1079 215118 4 3 0.5 0 0.8 90 "IR" 0.256898605121027 0.559831263780951 0.16020198430747 0.348811383061404 0.473365292359293 0.518381214421935 0.362799788433541 0.395237826501925 0.73026389748032 0.53194140840738 0.523001772741011 0.380029774358258
1080 236491 5 3 0.5 0 0.8 90 "IR" 0.257530389158405 0.563074670665404 0.158184069209965 0.345574437657248 0.472799533529283 0.515967272961926 0.366119144540928 0.397782762708675 0.730329922687688 0.531440829533203 0.524303213750893 0.380625600253201
1081 394879 1 0.05 0.5 0 0.9 90 "IR" 0.255188688141568 0.543896749326156 0.171259255971157 0.364863661033604 0.482136811360074 0.526835849299792 0.354062412191478 0.386574046586894 0.737325499501643 0.532600550034764 0.525321668162635 0.379233943299665
1082 67810 2 0.05 0.5 0 0.9 90 "IR" 0.25271843523623 0.544077369477974 0.169505404790935 0.364624931900612 0.483778324354864 0.527983927615811 0.353453634748074 0.385448809423163 0.736496759591095 0.53338562042374 0.52295903953901 0.378455781783672
1083 94262 3 0.05 0.5 0 0.9 90 "IR" 0.253731388858275 0.541441474765638 0.172264494939517 0.367317720761599 0.481798830338081 0.526337671760596 0.354650364403744 0.387077338093243 0.735530219196356 0.531432880733274 0.526914859343261 0.380405900964346
1084 46212 4 0.05 0.5 0 0.9 90 "IR" 0.251076467425899 0.545836061984203 0.166980241065476 0.362908024936242 0.489002456956662 0.529763722509698 0.354204992837993 0.383543983609928 0.74007892438256 0.535094340089305 0.52118523390347 0.376695680796907
1085 35510 5 0.05 0.5 0 0.9 90 "IR" 0.253565724142592 0.549992128515197 0.165476098198677 0.358722414637468 0.489235499869815 0.532100348892573 0.350731481287195 0.38128932877339 0.742801224012408 0.538054632925041 0.516207579485872 0.373773675141457
1086 430050 1 3 0.5 0 0.9 90 "IR" 0.261201749356003 0.566360538216638 0.157926534062914 0.342194953756868 0.467621908917596 0.510412959246335 0.371478307984883 0.404064395545543 0.728823658273599 0.528964671709952 0.529404842047798 0.383542522023818
1087 294237 2 3 0.5 0 0.9 90 "IR" 0.256579755631993 0.562752795396268 0.157836103259956 0.34587175640277 0.468952519968399 0.508112265679187 0.376266494915124 0.406140526065951 0.725532275600392 0.525907180167361 0.534102598175079 0.386495223207606
1088 35618 3 3 0.5 0 0.9 90 "IR" 0.258279597042638 0.56185438322497 0.159486124002222 0.346763033071585 0.46984519710692 0.513391170188103 0.368729589306639 0.401180927722379 0.728124794149558 0.529361502090089 0.528215713308861 0.383232039609188
1089 229296 4 3 0.5 0 0.9 90 "IR" 0.260731627759882 0.558790436589067 0.163373271163442 0.349906443244614 0.462955555981471 0.506214001297538 0.375212835767842 0.408714823673991 0.723687183741353 0.523758291306749 0.538586106931284 0.389081311079583
1090 146187 5 3 0.5 0 0.9 90 "IR" 0.26106337408375 0.558138404063486 0.164087021301408 0.350561826904401 0.46730962410584 0.512385968447336 0.36849719941185 0.402329416996983 0.72837299818959 0.527675972799483 0.532584220713257 0.385017655342726
1091 162637 1 0.05 0.5 0 1 90 "IR" 0.249371723394108 0.537918573496955 0.17202751566921 0.370866203863229 0.481092528303691 0.518268923324946 0.368062470253696 0.396262300776298 0.730464251697799 0.524804619924471 0.540089985922906 0.387812536335349
1092 222962 2 0.05 0.5 0 1 90 "IR" 0.249817907022929 0.538516059196555 0.171961168578198 0.370225549725747 0.478747732271378 0.516944011464103 0.368561035789553 0.397668967652081 0.728565639294307 0.524128509924591 0.540522204367751 0.388524703710438
1093 316110 3 0.05 0.5 0 1 90 "IR" 0.250932732422212 0.537131432761911 0.173774902481514 0.371647340442057 0.480336377109587 0.52068831109376 0.363488426215762 0.393760458040426 0.731269109531799 0.526197298710991 0.537263328697276 0.386345108984968
1094 159065 4 0.05 0.5 0 1 90 "IR" 0.24868768480315 0.532672837696385 0.175820187658274 0.376111484501928 0.466883007700439 0.504516399625186 0.380981645694854 0.411008376763026 0.715570692503589 0.513939265907307 0.556801833353128 0.399324937671819
1095 347086 5 0.05 0.5 0 1 90 "IR" 0.253694957767072 0.533522305233558 0.17856539057469 0.375253408029056 0.470657568417031 0.51445967045556 0.366532101653409 0.40030924082785 0.724352526184103 0.520958401496321 0.545097492228099 0.391760941511209
1096 96608 1 3 0.5 0 1 90 "IR" 0.260342614579421 0.563320551404393 0.159713951070149 0.345237007963198 0.445345177533332 0.482527255459899 0.402704581202604 0.434308564413117 0.705687792112753 0.509172744379718 0.562418532272754 0.404920589849682
1097 370984 2 3 0.5 0 1 90 "IR" 0.255846119342909 0.561318929270153 0.15846723108106 0.34729961071535 0.457911836258627 0.493253712567562 0.394605254711769 0.423348409130983 0.713757955601536 0.5154601477162 0.553072485792829 0.398532103233286
1098 367102 3 3 0.5 0 1 90 "IR" 0.257212159504613 0.559592618707044 0.160561472027669 0.349037583278023 0.457684930369289 0.493887652418953 0.392372554752935 0.422211052147695 0.714897089873902 0.515497671675491 0.552934026780604 0.398132366522614
1099 430413 4 3 0.5 0 1 90 "IR" 0.2592506437921 0.558829675571481 0.162368250512201 0.349790298681004 0.449451529192059 0.486850964838558 0.398525300780133 0.429750480006783 0.708702172984158 0.51061222110142 0.560893551292334 0.403338804384905
1100 22463 5 3 0.5 0 1 90 "IR" 0.263058757731827 0.560446143925336 0.163592323460505 0.348210796431124 0.448583156189729 0.488958427583411 0.393797854683705 0.427646665450341 0.711641913921555 0.512952618378014 0.55739017814421 0.40097686857309
1101 413364 1 0.05 0.5 0 0 0 "LAT" 0.257824758057347 0.565539653188199 0.156503600146921 0.343061190656843 0.503806069606158 0.564276754043532 0.307750506354804 0.344302900682951 0.761630827663505 0.564678939220071 0.464254106501725 0.34390813429623
1102 312610 2 0.05 0.5 0 0 0 "LAT" 0.259160018372437 0.562698121747259 0.15942932673569 0.345951838464162 0.501109130998777 0.560757953580809 0.311297307187068 0.347899636051739 0.760269149371214 0.561395958410433 0.470726633922759 0.347259321799244
1103 196502 3 0.05 0.5 0 0 0 "LAT" 0.257857467389342 0.560516080893638 0.160204040857318 0.348095971601092 0.500087324827497 0.559615833913123 0.312236078554676 0.349037821077656 0.75794479221684 0.559904274369833 0.472440119411995 0.348735535579702
1104 365332 4 0.05 0.5 0 0 0 "LAT" 0.257508203968911 0.559988351701497 0.160411353575091 0.348646221124283 0.501922856004595 0.561559030302998 0.310559540676359 0.347068825001754 0.759431059973506 0.561006113514508 0.470970894251451 0.347624332660356
1105 416771 5 0.05 0.5 0 0 0 "LAT" 0.257966926746766 0.56058874193569 0.16027554788579 0.348036783915576 0.500167963042804 0.5594650280093 0.312610979147412 0.34918866764568 0.75813488978957 0.559821275614258 0.472886527033202 0.348823258971908
1106 175710 1 3 0.5 0 0 0 "LAT" 0.257494708137679 0.56785297708474 0.154640379717813 0.340664092748533 0.492369296369174 0.55380858415651 0.318383326167444 0.355664035309531 0.749864004506852 0.558257603426342 0.473023705885257 0.350910873011042
1107 95638 2 3 0.5 0 0 0 "LAT" 0.260338652351439 0.560594723503487 0.161737870876267 0.348053246266032 0.490487980743866 0.555173045084132 0.314575451148632 0.353798092036666 0.750826633095306 0.556740349452207 0.476313322024899 0.352132131301629
1108 40220 3 3 0.5 0 0 0 "LAT" 0.261873148610445 0.563934091207921 0.160186532798861 0.344671042460423 0.488520457215993 0.551723741818392 0.318254782468866 0.357314549112708 0.750393605826438 0.555635323771183 0.478441315267727 0.353266448366891
1109 6687 4 3 0.5 0 0 0 "LAT" 0.257842934047153 0.560806892743079 0.159991874484427 0.347844891627759 0.491729797504181 0.552122284041822 0.320466321589753 0.357354436629902 0.749572731551333 0.554784452545401 0.48045819607418 0.35443139100299
1110 213756 5 3 0.5 0 0 0 "LAT" 0.257439375378452 0.565107208626843 0.156578514837183 0.343516030618807 0.49243711959172 0.551731336018156 0.321178012027334 0.357569705034455 0.749876494970172 0.555970075269508 0.477756526864517 0.353118625386736
1111 373831 1 0.05 0.5 0 0.1 0 "LAT" 0.255473970174305 0.556234974425999 0.162008495934993 0.352476847425363 0.495321623783226 0.546259317073212 0.324550851723727 0.357517525845619 0.750795593957531 0.549599443456016 0.48655934765872 0.355836665275038
1112 231852 2 0.05 0.5 0 0.1 0 "LAT" 0.257161089010714 0.555396737998623 0.163658270102351 0.353327261410936 0.495102135066808 0.547504622866257 0.322441068462019 0.356303847483751 0.752263224077522 0.550154196000065 0.48609933856437 0.355319054917026
1113 266133 3 0.05 0.5 0 0.1 0 "LAT" 0.259852782372818 0.555500502635985 0.165305595244502 0.353203684624075 0.491854518671349 0.546975853991206 0.321176630661458 0.356823419929557 0.751707301044167 0.549871268787573 0.48648222590596 0.355606618220335
1114 428830 4 0.05 0.5 0 0.1 0 "LAT" 0.260093508153276 0.556816461241805 0.164445454996959 0.351884778739512 0.491376422498762 0.546657749249308 0.321368483231853 0.357119937804855 0.751469930652038 0.550104777461178 0.485813938228811 0.355356761075881
1115 294176 5 0.05 0.5 0 0.1 0 "LAT" 0.255376634815158 0.560746701969649 0.158494877894547 0.347856401134082 0.496771433336028 0.548499418757028 0.322080190594206 0.355250079328665 0.752148068151186 0.552570490424601 0.480575068488753 0.352803227075868
1116 80799 1 3 0.5 0 0.1 0 "LAT" 0.258687323317761 0.564637043940551 0.157701191920921 0.343990860944638 0.485158987686066 0.538085021980444 0.332526958925965 0.366743513372234 0.743846311003828 0.546771322966436 0.490228150846886 0.359356219584495
1117 248315 2 3 0.5 0 0.1 0 "LAT" 0.256330364947869 0.561496110458344 0.15858824010383 0.347182732682356 0.487797278841326 0.539578716378247 0.331545929960233 0.364743263346041 0.744127643789196 0.546605901827268 0.490134170064064 0.359191632648163
1118 381977 3 3 0.5 0 0.1 0 "LAT" 0.257925105872775 0.560583920257323 0.160262809547614 0.34806932111252 0.482160000884051 0.53379972376846 0.336977531127477 0.371026116897848 0.740085106756826 0.542553784193009 0.497240340675091 0.363581892448828
1119 410283 4 3 0.5 0 0.1 0 "LAT" 0.2576859228256 0.560042081734634 0.160560113756472 0.348625016942106 0.483064512615849 0.535366909474968 0.334578556671746 0.368843597817654 0.740750435441449 0.543452405286988 0.495138670428218 0.362272868326681
1120 77222 5 3 0.5 0 0.1 0 "LAT" 0.258518520396314 0.561549757275199 0.159895480272926 0.347099897456124 0.48119651474688 0.532907292329275 0.337648737311118 0.371945311188528 0.739715035143195 0.542317708263314 0.497544217584045 0.36383407025794
1121 297252 1 0.05 0.5 0 0.2 0 "LAT" 0.258188330801972 0.55452128333625 0.165042449683718 0.354180793828682 0.483939461412747 0.531603455085494 0.334336243627009 0.366776690799924 0.742127792214719 0.539343411835609 0.499378693310727 0.36252929521936
1122 242223 2 0.05 0.5 0 0.2 0 "LAT" 0.255497552274 0.553439469025356 0.164082749876452 0.355229322052829 0.485373595052736 0.530846241424283 0.336351519553031 0.367519249130702 0.740871147326737 0.538401702120017 0.500434269429483 0.363420602318816
1123 185193 3 0.05 0.5 0 0.2 0 "LAT" 0.256944346335226 0.556139154083136 0.162949344715095 0.3525083256738 0.487652579780487 0.535300463087813 0.330985615967727 0.363045250329555 0.744596926115713 0.542294958764059 0.493934960682822 0.359517339548338
1124 107561 4 0.05 0.5 0 0.2 0 "LAT" 0.260026526707079 0.553837770004527 0.166683391327594 0.354840978482768 0.480544916752912 0.529959419094112 0.334394516566202 0.368417384667583 0.740571443459991 0.538070842076276 0.501077907893796 0.363820380097305
1125 123916 5 0.05 0.5 0 0.2 0 "LAT" 0.257203119647632 0.552768272828043 0.165675493112158 0.355919193581735 0.484199025735735 0.531162210348006 0.334973809305123 0.367204111694282 0.741402145383367 0.538437446349256 0.500649302417281 0.363416901006858
1126 175495 1 3 0.5 0 0.2 0 "LAT" 0.261611811028083 0.558747981516429 0.16394854582696 0.349935957887778 0.469565497557212 0.517578957581213 0.347656947557124 0.381435109502709 0.731177308585295 0.531332719658336 0.511605493384083 0.370981372159979
1127 330623 2 3 0.5 0 0.2 0 "LAT" 0.258363672710947 0.560732302799571 0.160542988217381 0.347917844760131 0.473265381109365 0.518373665578883 0.349529139979925 0.381242798692278 0.731629053820312 0.532358186720857 0.510072128197307 0.370301985214016
1128 146745 3 3 0.5 0 0.2 0 "LAT" 0.26075579439748 0.563765436914033 0.159646752570511 0.344806707572543 0.472229016113118 0.519740348474142 0.346663274329987 0.37974481950918 0.732984810510599 0.53440561709078 0.506310026900497 0.368154229177442
1129 205163 4 3 0.5 0 0.2 0 "LAT" 0.255117059054924 0.558117281968564 0.160341991087658 0.350520712047118 0.475952287446129 0.518993475806172 0.350156621765933 0.380240026110624 0.731069346501053 0.531816647035964 0.510498612853592 0.370554083403267
1130 235905 5 3 0.5 0 0.2 0 "LAT" 0.254416280995751 0.559571473861709 0.158973645047918 0.349055293414414 0.47432446154816 0.515724056755916 0.35484163735099 0.383899947356459 0.728740742543912 0.529938610722694 0.513815282398907 0.372680552094433
1131 392997 1 0.05 0.5 0 0.3 0 "LAT" 0.256049057986774 0.549677091376376 0.167353382107121 0.359062609900158 0.47375347838665 0.514374800171273 0.348415132886867 0.377905753703742 0.729802536373424 0.526209858062411 0.515768514993988 0.371598608567529
1132 377927 2 0.05 0.5 0 0.3 0 "LAT" 0.254336408085941 0.552344996581025 0.164156994248379 0.356357808006232 0.477639326414469 0.516092499006165 0.348380982041328 0.376189370634283 0.73197573450041 0.528117836131684 0.512537976289708 0.369619462356152
1133 167361 3 0.05 0.5 0 0.3 0 "LAT" 0.254580676082367 0.550212308236355 0.165968113687639 0.35848996083899 0.476530466062139 0.516372085868985 0.347147609826926 0.375906224428931 0.731111142144507 0.527653216685032 0.513115723514565 0.370109801779567
1134 29637 4 0.05 0.5 0 0.3 0 "LAT" 0.254106714237981 0.548280273181143 0.167164193184925 0.360463001076183 0.474148464300729 0.513048360059367 0.350714010762166 0.379243343153606 0.72825517853871 0.52479904971034 0.517878203947092 0.37298744910928
1135 250669 5 0.05 0.5 0 0.3 0 "LAT" 0.252717928329902 0.549610223832443 0.165168676040403 0.359056069317161 0.474619880517198 0.512262705641248 0.352373801755135 0.380025477714345 0.7273378088471 0.524622750808919 0.517542477795538 0.373097403650601
1136 265929 1 3 0.5 0 0.3 0 "LAT" 0.257332963592332 0.56080208306583 0.1597236945359 0.347848635080106 0.46297500769853 0.499697133521474 0.366310168014804 0.393977888533759 0.720307971290862 0.519743978019894 0.526033862550704 0.378901473948639
1137 439923 2 3 0.5 0 0.3 0 "LAT" 0.256797227081327 0.56069175607888 0.159487890761044 0.347963400164557 0.466126383279797 0.504036448265551 0.360975715478456 0.388898903931806 0.722923610361124 0.522606943289805 0.5204636062395 0.375540518514988
1138 192355 3 3 0.5 0 0.3 0 "LAT" 0.256474356048998 0.561849649978913 0.158390339723387 0.346816207753611 0.466994237189965 0.504390412057909 0.361403167050712 0.388927755327266 0.723468593238963 0.523121070368075 0.5197935067741 0.375278352679155
1139 42695 4 3 0.5 0 0.3 0 "LAT" 0.255277046387048 0.5592946449542 0.159624490592657 0.349366266095355 0.461469513403494 0.496685794595657 0.370154980573128 0.396874525979884 0.716746559790542 0.517114010356183 0.529779471165785 0.38142789431329
1140 54957 5 3 0.5 0 0.3 0 "LAT" 0.254669298802632 0.556527973268197 0.161360018943008 0.352116166457107 0.465085124237734 0.502734658829813 0.362825281178493 0.390617032720646 0.719754423040366 0.520296976438518 0.524185300121501 0.378124549045671
1141 39567 1 0.05 0.5 0 0.4 0 "LAT" 0.253137194504178 0.545177108874763 0.168867529434752 0.363583265866725 0.463723460604183 0.497290532915418 0.362096715466174 0.388100656051584 0.716860655108361 0.513185872362817 0.530964244900925 0.379973186449493
1142 256645 2 0.05 0.5 0 0.4 0 "LAT" 0.256473663761384 0.547945192915951 0.16893744155055 0.360780382445302 0.463675575186774 0.500907583134504 0.356055309432076 0.38446359888124 0.720149238948158 0.516688308734432 0.524992750982627 0.37652599942254
1143 278255 3 0.05 0.5 0 0.4 0 "LAT" 0.256672334554033 0.549662901574976 0.167788170794846 0.359085321830649 0.46171269277295 0.497403252908691 0.360330796595203 0.387997016814623 0.718385027326983 0.514876649516957 0.528118967390049 0.378338331849906
1144 126269 4 0.05 0.5 0 0.4 0 "LAT" 0.255652981041157 0.547520697910573 0.168754476299571 0.361210578236326 0.461475275416339 0.497535632567111 0.359998550746633 0.387851700790502 0.717128256457496 0.514243092199446 0.528753027046204 0.378960709446324
1145 215210 5 0.05 0.5 0 0.4 0 "LAT" 0.254170684157873 0.5447844817072 0.169916309397036 0.363952471521758 0.460658157061406 0.495752556772918 0.362343095346051 0.389657867499256 0.714828841219279 0.512117172043308 0.532259404743086 0.381090440148324
1146 168309 1 3 0.5 0 0.4 0 "LAT" 0.256687819576395 0.558911701273243 0.160750164756892 0.349732677390949 0.449119938637232 0.481214659633192 0.379546256584454 0.405455354774726 0.705807758213627 0.506715608927087 0.540296421341346 0.387205369495135
1147 100047 2 3 0.5 0 0.4 0 "LAT" 0.253743404985481 0.559633056504591 0.158345242822219 0.349026786410381 0.451038416195847 0.479890746327882 0.38366225467851 0.406878792441511 0.704781821181328 0.505666230598777 0.54200749750073 0.388233365042454
1148 311997 3 3 0.5 0 0.4 0 "LAT" 0.256602732320275 0.560392870331975 0.159576355753288 0.348250921423986 0.447040747007931 0.478788687516016 0.382413029560605 0.40818598462291 0.703643479328205 0.505496669217452 0.541989385313893 0.388613834678445
1149 74594 4 3 0.5 0 0.4 0 "LAT" 0.256759578687883 0.553870407394557 0.164669690442442 0.35482409051668 0.446100901813024 0.479695281097885 0.379822016113293 0.407046025217406 0.702860480500907 0.504134415774016 0.544491706555735 0.389920333256853
1150 191718 5 3 0.5 0 0.4 0 "LAT" 0.261421556358887 0.559653898380245 0.163191967245334 0.349053952706309 0.442005739460386 0.47661955461457 0.381635965724729 0.410360609973247 0.703427295819273 0.504272666857612 0.544827932970063 0.389995429040311
1151 176026 1 0.05 0.5 0 0.5 0 "LAT" 0.254974254256218 0.545973549635185 0.169516211851116 0.362746775515532 0.446624711266794 0.478013352948932 0.37358886165249 0.399569746468122 0.701598965523012 0.500636363058203 0.543105073503606 0.387323309616452
1152 353297 2 0.05 0.5 0 0.5 0 "LAT" 0.255589873450735 0.549432207222042 0.167254586759081 0.359288498633536 0.450079803249406 0.481533067117202 0.370376890575519 0.396032260490113 0.705669676700141 0.504077365131289 0.5376314773346 0.38384141515904
1153 184424 3 0.05 0.5 0 0.5 0 "LAT" 0.252953282618203 0.546117582093772 0.168049077088088 0.362596853086496 0.448259209848764 0.477502452058859 0.375744867691554 0.400087385805202 0.701212492466967 0.500144993497783 0.543793944779642 0.387728466482968
1154 30431 4 0.05 0.5 0 0.5 0 "LAT" 0.253702335214025 0.545354192287449 0.169105461027645 0.363345907473169 0.451429325292049 0.483056116192696 0.368836242687061 0.394497913364469 0.705131660506074 0.503744043372069 0.537941703714706 0.384161431711752
1155 70133 5 0.05 0.5 0 0.5 0 "LAT" 0.255673740241797 0.544891650324793 0.170794089918938 0.363846389399332 0.447550738929369 0.480155443937183 0.370643602438843 0.397412279896235 0.703224479171166 0.501814678078487 0.54143769235778 0.386189586495858
1156 143933 1 3 0.5 0 0.5 0 "LAT" 0.258354513191593 0.559502291650457 0.161388487249583 0.349066519826465 0.431230904269198 0.461641228993099 0.390800953692373 0.417083618423279 0.689585417460791 0.493882165557233 0.552189440941956 0.394715063231018
1157 149490 2 3 0.5 0 0.5 0 "LAT" 0.25626723647826 0.562796670244033 0.157592362089487 0.34579280850285 0.432747986605535 0.45928904318019 0.396954317809002 0.420172562906387 0.689015223083795 0.492900953995196 0.554546679898489 0.396053796993319
1158 205698 3 3 0.5 0 0.5 0 "LAT" 0.25824598613429 0.560623043897625 0.160421740962844 0.348046593805363 0.428401344196467 0.456048856371379 0.39867474031133 0.423240901113547 0.686647330330756 0.490326146604542 0.559096481274174 0.398634355269157
1159 382997 4 3 0.5 0 0.5 0 "LAT" 0.255972380844398 0.560494772879685 0.159179783589897 0.348106947640116 0.430970703373802 0.457425282011531 0.398617198124594 0.421939161532418 0.6869430842182 0.490890549533808 0.557796981714491 0.398027810138538
1160 358865 5 3 0.5 0 0.5 0 "LAT" 0.256488694957626 0.553744810249854 0.164504591884109 0.354908052814417 0.432324451230614 0.461585357569399 0.391982599915802 0.417513844521749 0.688813146188241 0.491930993492856 0.556487191799912 0.396955351285399
1161 269701 1 0.05 0.5 0 0.6 0 "LAT" 0.253477837264033 0.547997327242368 0.166904079836105 0.360714551276284 0.434694857176761 0.460723038185827 0.385051413830685 0.40791613414854 0.688172694440794 0.489426676970941 0.551955493666789 0.392394513603327
1162 131554 2 0.05 0.5 0 0.6 0 "LAT" 0.256935314367279 0.546309455566431 0.170535382873312 0.362399425414201 0.436088889522835 0.466715084929792 0.375668042439889 0.401881258497991 0.693024203890114 0.493346299560446 0.546203425313201 0.388680547102047
1163 295972 3 0.05 0.5 0 0.6 0 "LAT" 0.252559833872439 0.543939919253206 0.169465482947839 0.364783302882923 0.43651564463853 0.46377130802291 0.381215720612166 0.404831592682454 0.689075478510968 0.490247594631179 0.550681203560005 0.391608791820474
1164 321067 4 0.05 0.5 0 0.6 0 "LAT" 0.258856043724706 0.542651547988164 0.174707685845951 0.36612207689772 0.427428653737783 0.459291288533 0.381144407748698 0.409367676606491 0.686284697462489 0.487526748866648 0.555852093594649 0.394725526450246
1165 291464 5 0.05 0.5 0 0.6 0 "LAT" 0.253380902139454 0.546737972719581 0.167853142028371 0.361961181751643 0.434220046866434 0.461142052978575 0.383843765461193 0.407477213720735 0.687600949005889 0.489341128118086 0.551696907489563 0.392498712938103
1166 17728 1 3 0.5 0 0.6 0 "LAT" 0.26150051728256 0.562614916325783 0.160907696666148 0.346037580243009 0.411676340521305 0.437806297244017 0.407811171699676 0.432870247440743 0.673176857803865 0.478958019751969 0.568718868365824 0.404292457174965
1167 424068 2 3 0.5 0 0.6 0 "LAT" 0.259458174054543 0.561176275261014 0.160726520501453 0.347454693120219 0.419200700013383 0.445947636150318 0.398580306075047 0.423037710817761 0.678658874067926 0.48381833144554 0.5593068265765 0.398233872023185
1168 211123 3 3 0.5 0 0.6 0 "LAT" 0.258122519169382 0.56066684825577 0.160412581725215 0.3479453510038 0.410808661072372 0.435111061595426 0.412070222253682 0.435523821251928 0.668931180241754 0.476109258853861 0.572482803978896 0.406982758212405
1169 407957 4 3 0.5 0 0.6 0 "LAT" 0.25695548587461 0.563658006885974 0.157357079614585 0.344905545528208 0.408861710018463 0.431608914132465 0.417347041814399 0.439585023162855 0.665817195893073 0.474396382172069 0.574704121428984 0.408942217709529
1170 239735 5 3 0.5 0 0.6 0 "LAT" 0.258616434103829 0.561696226487187 0.159846096683243 0.346951688036578 0.413776105320547 0.437750486361293 0.409629231564352 0.432529314729469 0.672392539424376 0.478255502411457 0.569475328247595 0.404594381553282
1171 326533 1 0.05 0.5 0 0.7 0 "LAT" 0.251537898969215 0.542919306570357 0.169566059595785 0.365829127338437 0.414840267169812 0.437133524461427 0.399868483919685 0.421214740891722 0.666378166139027 0.471827105695885 0.56943454351547 0.403054900949014
1172 396937 2 0.05 0.5 0 0.7 0 "LAT" 0.249300614058225 0.545135589604934 0.166323756728157 0.363532504160126 0.419077898560132 0.43969083651329 0.39915927889831 0.418637455761484 0.668378512618357 0.473865298878959 0.565483035626467 0.400785039520368
1173 397806 3 0.05 0.5 0 0.7 0 "LAT" 0.249683510270725 0.541806928080798 0.169153753382285 0.366917328290974 0.417557203440856 0.438822143353321 0.399317549792868 0.419513536375517 0.667240713711581 0.472413139752511 0.568471303175153 0.40236338180996
1174 333281 4 0.05 0.5 0 0.7 0 "LAT" 0.251993456981978 0.547226625727613 0.166546300657988 0.361481915828194 0.41587877812209 0.43754146349613 0.400194407005497 0.420812246083598 0.667872235104068 0.473323091901253 0.566740707663485 0.401463881638237
1175 134536 5 0.05 0.5 0 0.7 0 "LAT" 0.25367219215195 0.545032313472272 0.169354733182374 0.363683671453402 0.416369328153662 0.440277147638506 0.395471860901786 0.418025572285253 0.670041520305612 0.474811531216315 0.56482659408416 0.400119034543266
1176 237992 1 3 0.5 0 0.7 0 "LAT" 0.258829861973086 0.558897700421099 0.162072841725587 0.349737261364707 0.390224898797214 0.412203484479682 0.425197561609901 0.44844471146945 0.6490547607703 0.460289363259586 0.587270403335489 0.416128155855806
1177 246285 2 3 0.5 0 0.7 0 "LAT" 0.257863330231653 0.560674106357336 0.160249734965628 0.347963567899343 0.389298366945272 0.409641525855256 0.42992073241698 0.451711890489653 0.647161697176925 0.45878214531419 0.590170467382608 0.418003244158003
1178 163636 3 3 0.5 0 0.7 0 "LAT" 0.259464152447296 0.563403178704598 0.159078080740149 0.345230541177312 0.393436821040435 0.414866530205604 0.423367801348333 0.445622845208966 0.652900973487731 0.463315823776636 0.582445882088482 0.412913505587906
1179 183708 4 3 0.5 0 0.7 0 "LAT" 0.254542632700667 0.559219725453537 0.159152418317078 0.34944988381418 0.394356198966058 0.412499773436636 0.42906884267672 0.448141855161383 0.648898831666725 0.459751536000367 0.588221260993798 0.416384117186138
1180 329515 5 3 0.5 0 0.7 0 "LAT" 0.257195750067497 0.556224131215337 0.163162225522128 0.352414701865283 0.387987450052106 0.409018703827833 0.429949249275121 0.452458256127095 0.645183200119602 0.457110207247148 0.593111474797249 0.419838089415066
1181 64761 1 0.05 0.5 0 0.8 0 "LAT" 0.256480717283398 0.545026491953441 0.171285306439966 0.363701134064333 0.394097090947511 0.417676000956352 0.404671282396314 0.428651474906765 0.650577808230908 0.460043746606525 0.575956588836279 0.407048846468619
1182 225403 2 0.05 0.5 0 0.8 0 "LAT" 0.254077828096641 0.545105651091989 0.169600113953683 0.36365888892904 0.397307549461051 0.417972994313594 0.40725484884107 0.428332912951395 0.651385377557692 0.459789666924625 0.576854962794753 0.407067301399089
1183 302495 3 0.05 0.5 0 0.8 0 "LAT" 0.251254430947751 0.538546672740112 0.172862002330213 0.370240552791383 0.392256365844789 0.412091088265729 0.413572431322098 0.434281030261951 0.643510796792541 0.453671181984894 0.586434433652311 0.413230947348069
1184 227078 4 0.05 0.5 0 0.8 0 "LAT" 0.251874472072981 0.543660522362719 0.169216378854771 0.365049545892922 0.396428700535001 0.416618929149345 0.40905465616406 0.429726145336333 0.648303172607981 0.458212623395105 0.578271035018831 0.408554198697207
1185 412831 5 0.05 0.5 0 0.8 0 "LAT" 0.250776448130658 0.541590011659711 0.170087589183827 0.367147485182114 0.397444047893261 0.416877181807345 0.409553304097297 0.429435730775944 0.648220496023919 0.457634445426633 0.579640893281124 0.409085748042088
1186 373743 1 3 0.5 0 0.8 0 "LAT" 0.259770734125933 0.561679293453327 0.160575771817169 0.346937424341004 0.36719843596648 0.386126058970568 0.440201686019103 0.462237913866645 0.626969170092413 0.443503266518934 0.600777457836273 0.424572332967772
1187 240250 2 3 0.5 0 0.8 0 "LAT" 0.259412901417527 0.564929458069984 0.15787404520283 0.34366309876075 0.369588663941471 0.387578456966994 0.4400038515136 0.460772702821042 0.629001565358999 0.445161939408186 0.59787789671643 0.422765302065204
1188 249958 3 3 0.5 0 0.8 0 "LAT" 0.257633102768823 0.562902975941448 0.158321473323085 0.3456906785177 0.361186871389864 0.37783988193475 0.451753687997373 0.471893407483954 0.618819974158687 0.43771199622334 0.610075161320458 0.431071197472507
1189 339502 4 3 0.5 0 0.8 0 "LAT" 0.259370934811972 0.559792501013265 0.161783594229242 0.348806385313738 0.363409631864714 0.382272584990817 0.444830247043245 0.46736052884947 0.622780566676686 0.44036398260123 0.606613841272487 0.428592703320351
1190 304363 5 3 0.5 0 0.8 0 "LAT" 0.257292392525563 0.560269976610536 0.160056026453264 0.348388618049608 0.369917803309328 0.387041586487692 0.441498426555513 0.461211691646452 0.627210195834891 0.443173462564398 0.601554453008777 0.424682410572713
1191 409279 1 0.05 0.5 0 0.9 0 "LAT" 0.253778931994601 0.54500672597537 0.169483741872683 0.363696874271022 0.374845332970714 0.393527321334756 0.418020328321492 0.438673374797336 0.628624264965315 0.443262815532013 0.587504070194175 0.414057550439616
1192 99680 2 0.05 0.5 0 0.9 0 "LAT" 0.253320022225224 0.539926070934397 0.173143075959843 0.368843282567254 0.373044619492899 0.392293926028518 0.418470707543592 0.439885707882001 0.626364641718122 0.441065137197249 0.591613783503435 0.416417686117691
1193 87610 3 0.05 0.5 0 0.9 0 "LAT" 0.255981745064576 0.545683985743901 0.170368998444807 0.363011259597951 0.372712877050152 0.393102500080229 0.416498889237676 0.439106596105328 0.628694622114728 0.443602360404229 0.586867887682484 0.413922632485574
1194 162477 4 0.05 0.5 0 0.9 0 "LAT" 0.252312285951989 0.545195787264239 0.16832384005815 0.363539824989467 0.373612255293951 0.390693475469594 0.422401729856909 0.441568256301725 0.62592454124594 0.44107404481501 0.59072556991506 0.416127471515335
1195 244048 5 0.05 0.5 0 0.9 0 "LAT" 0.253336316256023 0.546424951651428 0.168030286743173 0.362274437719173 0.374342112986809 0.392456595089274 0.419577631136555 0.439763363057091 0.627678429242832 0.442797264494817 0.587607917879728 0.414437874423089
1196 232622 1 3 0.5 0 0.9 0 "LAT" 0.259544965109223 0.562981767340563 0.159429857786623 0.345667759192929 0.335718501667241 0.350544662675828 0.466014548526877 0.486055775598875 0.595263466776465 0.419504142827516 0.625444406313501 0.440508104072905
1197 335132 2 3 0.5 0 0.9 0 "LAT" 0.259398453223681 0.562242599833265 0.159967158171767 0.346387498895463 0.336648502110185 0.351706214359187 0.464262295023605 0.484509287108187 0.596046955333866 0.420100104434085 0.624229453195371 0.43967169258878
1198 107965 3 3 0.5 0 0.9 0 "LAT" 0.258939022290818 0.561082479617983 0.160513381186365 0.347539359231915 0.339426531533367 0.354867305941225 0.460667521419171 0.481117893715549 0.598365553824185 0.421902325622586 0.621180902605536 0.437726415542283
1199 206417 4 3 0.5 0 0.9 0 "LAT" 0.259038237302806 0.559934190098938 0.161510670459247 0.348715046081161 0.336600181027685 0.351949269833235 0.46408970292876 0.484703428051909 0.595638418330491 0.419656508790502 0.625600373388008 0.440475432696744
1200 319654 5 3 0.5 0 0.9 0 "LAT" 0.253765221625473 0.556984832859864 0.160329439390184 0.351681943576057 0.346888366774196 0.359703363261736 0.458643014810791 0.475147551055852 0.600653588399669 0.422939611473231 0.618972454200975 0.435596052395082
1201 182809 1 0.05 0.5 0 1 0 "LAT" 0.25496505127622 0.546162825608411 0.169324384547973 0.362540051148137 0.350054004089989 0.367091132514161 0.427491922585978 0.448184052064314 0.605019055366209 0.425940869340836 0.596816307133951 0.420040307203681
1202 188220 2 0.05 0.5 0 1 0 "LAT" 0.253632874851166 0.546863118113814 0.167946940133207 0.36185324643983 0.351317258933706 0.367375571046985 0.428598075805048 0.44801231274418 0.604950133784872 0.425990800007301 0.596545015938255 0.419878285394567
1203 124856 3 0.05 0.5 0 1 0 "LAT" 0.256980821271827 0.547438156204603 0.169660767702427 0.361297524566222 0.350054406628134 0.367982058327385 0.42561993929104 0.447315159888125 0.607035227899961 0.427274078998136 0.595280706993467 0.418896452502055
1204 187743 4 0.05 0.5 0 1 0 "LAT" 0.254729960166726 0.545293386614286 0.169876611721259 0.363432654767094 0.350076661988754 0.36710795529383 0.427510176570235 0.448165908173143 0.60480662215548 0.425690846223755 0.597386788291494 0.420310661683455
1205 304004 5 0.05 0.5 0 1 0 "LAT" 0.255704127520278 0.547227752432892 0.16905674858945 0.361504918285162 0.346138974043807 0.362866014680802 0.431849778450467 0.452523282729112 0.601843101564086 0.423476679336321 0.600906527039917 0.422603718374004
1206 72505 1 3 0.5 0 1 0 "LAT" 0.256344522929414 0.558651998710122 0.160731571783131 0.349998140014484 0.306068496083113 0.317369934122793 0.486579442853706 0.504067269268017 0.562413019012527 0.3951202316752 0.647311014636836 0.454427485180111
1207 106354 2 3 0.5 0 1 0 "LAT" 0.260420129223068 0.56059380835406 0.161873000662342 0.348036664028381 0.304517942606507 0.318347309150112 0.480660814275543 0.502003542660095 0.564938071829575 0.397491795924932 0.642533814937884 0.451708165123113
1208 28485 3 3 0.5 0 1 0 "LAT" 0.259747505202592 0.557425813681987 0.163836419653783 0.351210918984873 0.311611858381776 0.326285298017004 0.471319160892877 0.493167166609943 0.571359363584367 0.402002770032379 0.63515558054666 0.446705462411558
1209 433565 4 3 0.5 0 1 0 "LAT" 0.25655059830908 0.563259056912058 0.157434739531069 0.345405593545185 0.311161299039553 0.321921365690846 0.481574031913676 0.497875786211564 0.567711897348633 0.399161484904473 0.639008771444746 0.449105280490271
1210 141498 5 3 0.5 0 1 0 "LAT" 0.257514662984673 0.556870166678416 0.162839713648179 0.351801652130704 0.306883034271699 0.319400496854817 0.481421292982681 0.500624206166627 0.564397697256373 0.396509351359113 0.64426100663086 0.452317715769372
1211 338912 1 0.05 0.5 0 0 10 "LAT" 0.255627244378055 0.563889399765917 0.156382705504998 0.344701536977602 0.504351215216292 0.561444879406527 0.312252967947585 0.347183182603224 0.759978459594347 0.562233939155114 0.468635673452583 0.34638220442789
1212 22138 2 0.05 0.5 0 0 10 "LAT" 0.258957087964168 0.565174397860473 0.157477016955371 0.34341646806264 0.501738051528306 0.562303487398136 0.309373465530571 0.346310028391164 0.760695139492474 0.56325681961431 0.466850482485943 0.345349415307923
1213 341854 3 0.05 0.5 0 0 10 "LAT" 0.25865895925829 0.561902077490976 0.159667610976745 0.346712653246713 0.500902361907024 0.560585713388623 0.31136821778584 0.348073597685191 0.759561321165314 0.561015199800718 0.471035828762585 0.347629198153478
1214 302032 4 0.05 0.5 0 0 10 "LAT" 0.25713930341075 0.558769845144182 0.161110282615124 0.349916204092049 0.499834937702334 0.55660974658985 0.316525590359302 0.352083396157946 0.756974241113084 0.557317733943359 0.477635872974426 0.351373345167519
1215 289074 5 0.05 0.5 0 0 10 "LAT" 0.262286176747611 0.566530333289442 0.158444973818979 0.342051853717748 0.498705557635686 0.562227304059391 0.30759783597543 0.346384083389336 0.760991734383297 0.563684141248529 0.466042809794409 0.344917558276815
1216 31881 1 3 0.5 0 0 10 "LAT" 0.259432672753253 0.563649649383082 0.158884454537771 0.344986223003093 0.492224325354353 0.555083160505985 0.316117528644617 0.354218047842951 0.751656998107606 0.557750387258041 0.475001983182388 0.351339564010374
1217 72677 2 3 0.5 0 0 10 "LAT" 0.262243809286487 0.562440351182483 0.16152682727389 0.34618903718581 0.486624921389842 0.549186448380907 0.320807884015716 0.360086396959058 0.748868730676329 0.553510074974877 0.482334711289605 0.355554424378534
1218 320229 3 3 0.5 0 0 10 "LAT" 0.258188096402473 0.561540641905072 0.159760803144968 0.347117183320728 0.489593723991096 0.548095143495552 0.32459664011717 0.361277543283468 0.747781820393569 0.552332128219009 0.484357443262138 0.356815829074147
1219 338873 4 3 0.5 0 0 10 "LAT" 0.258092367196404 0.561109774358403 0.159981272055792 0.347556949469217 0.49183087158309 0.552243216290029 0.319601719038071 0.356760796050013 0.749923238779494 0.554974574161882 0.479582991093863 0.353926872270593
1220 212686 5 3 0.5 0 0 10 "LAT" 0.257253623375718 0.563135811472658 0.157936821331137 0.345429536212526 0.494975612795804 0.554455834076128 0.31745112947779 0.354176222450667 0.752229236171522 0.557157076685811 0.475387950808927 0.351456412452927
1221 150512 1 0.05 0.5 0 0.1 10 "LAT" 0.255453306299141 0.558036259246554 0.160601373189054 0.350656503781829 0.496595779950816 0.547830139732142 0.322942238972729 0.355922314663594 0.752049086249957 0.551228868559752 0.483543612161783 0.354181468824391
1222 337428 2 0.05 0.5 0 0.1 10 "LAT" 0.257725742390125 0.560077567876745 0.16045606620709 0.348569437742733 0.495326206168647 0.549991267237391 0.318822555000652 0.35372379722419 0.753051948558771 0.55338169219888 0.479278621207742 0.352001315412735
1223 163596 3 0.05 0.5 0 0.1 10 "LAT" 0.25759016484504 0.563356161406471 0.157912608116432 0.345229772164929 0.496166837094394 0.550694759259442 0.318326754772461 0.35301114622912 0.753757001939434 0.554928682852937 0.476239362888893 0.35042032043185
1224 383262 4 0.05 0.5 0 0.1 10 "LAT" 0.260544698835417 0.560943126865451 0.161584002737627 0.347700810463182 0.492129495765096 0.550083990351455 0.316704423035234 0.353604432805785 0.752674194600512 0.553772075557978 0.478288425772861 0.351610047241649
1225 234339 5 0.05 0.5 0 0.1 10 "LAT" 0.256448151433552 0.562505545630075 0.157858468379023 0.346102761270065 0.496526440664555 0.54865979465253 0.321622761348243 0.355078807908763 0.752974592098107 0.553271776724107 0.479481229727267 0.352098399839534
1226 348413 1 3 0.5 0 0.1 10 "LAT" 0.26112977488992 0.561886712649919 0.161326402013042 0.34672609582906 0.483021908133301 0.543229267514411 0.323227481769381 0.361330210677192 0.744151683023221 0.549320218962542 0.484553883782423 0.356648701110495
1227 424958 2 3 0.5 0 0.1 10 "LAT" 0.260119792291052 0.562072092581891 0.160527160648592 0.346544067633107 0.483817204214367 0.542062140868872 0.325444210490518 0.362323399957036 0.743936996505419 0.548552990622343 0.48597137113911 0.357293930363773
1228 310881 3 3 0.5 0 0.1 10 "LAT" 0.258600326609684 0.562310435222251 0.159410613364707 0.346338184358895 0.484358211734488 0.541479301415191 0.326519300574715 0.36286612442844 0.742958538344171 0.548274998856877 0.485929913939422 0.357546314645743
1229 181897 4 3 0.5 0 0.1 10 "LAT" 0.264803316744384 0.560929393133576 0.164277207388553 0.347724079534489 0.477763866701235 0.540301884364296 0.323763822033969 0.364098497203852 0.742567183445619 0.547181444101751 0.488041029422522 0.358715035796345
1230 71034 5 3 0.5 0 0.1 10 "LAT" 0.262395952047201 0.56091578693958 0.162816116575085 0.347743378623839 0.481694307169773 0.544830149596446 0.319889603697495 0.35947927889665 0.744090259216974 0.550079649058313 0.48270572027258 0.3557511311353
1231 163595 1 0.05 0.5 0 0.2 10 "LAT" 0.256518580938804 0.558446309355806 0.160960023089726 0.350196266271944 0.489313632565424 0.53988054042677 0.325199607612265 0.35834936035034 0.745832213504228 0.546104872134259 0.486159630701991 0.355627069927327
1232 42770 2 0.05 0.5 0 0.2 10 "LAT" 0.257074738250398 0.558096614139758 0.161560850258593 0.350570884197923 0.489504702104002 0.540673483718941 0.324060333672787 0.357540338238857 0.7465794403544 0.546512107502754 0.485621183931379 0.355226779012118
1233 147716 3 0.05 0.5 0 0.2 10 "LAT" 0.254838128763926 0.558070764873947 0.160160614808454 0.350575945781942 0.490983593527004 0.539988867216163 0.326023320561957 0.358230902101881 0.74582172229093 0.546015760505579 0.486183935370411 0.355689817774523
1234 175300 4 0.05 0.5 0 0.2 10 "LAT" 0.261208918298405 0.554810981481368 0.166678486536816 0.3538878584521 0.483014142624975 0.537207301273625 0.324920682866032 0.361046717403027 0.74422306092338 0.543232487770513 0.491599169402848 0.358610964349191
1235 240397 5 0.05 0.5 0 0.2 10 "LAT" 0.257908412327712 0.55677174121078 0.163094787773612 0.351927907996991 0.48623345374187 0.537636158587559 0.326404167815222 0.360566277508869 0.744141866069582 0.544085926778804 0.489498955588833 0.3576720184803
1236 298710 1 3 0.5 0 0.2 10 "LAT" 0.257883015449208 0.564839732759939 0.157060994776698 0.343781078075226 0.479443199815848 0.529207839749828 0.336303219542758 0.369551556497623 0.737326215265056 0.540930117324156 0.493364214319456 0.36114231236129
1237 245470 2 3 0.5 0 0.2 10 "LAT" 0.259613238700904 0.564140963796554 0.158634334199145 0.344473955098192 0.475563081847613 0.526407453025803 0.338571511058384 0.372918187379768 0.735176320548516 0.538890394329173 0.497205845257528 0.363586496353775
1238 283434 3 3 0.5 0 0.2 10 "LAT" 0.261591919327724 0.563323350227928 0.160448206175563 0.345279295492682 0.475572110903304 0.532522378543222 0.329027068629234 0.366253716642579 0.737164030231028 0.542773681864186 0.489475274804798 0.359375244983412
1239 119083 4 3 0.5 0 0.2 10 "LAT" 0.260219681116527 0.560689104024041 0.161580096349446 0.347914278306718 0.476471964504751 0.531032453553592 0.331717525523449 0.367942602838591 0.736691645621277 0.540894841606131 0.493297621872895 0.361374568421174
1240 147474 5 3 0.5 0 0.2 10 "LAT" 0.254588101060086 0.554591547294116 0.162670189902292 0.354111753633703 0.482040716463908 0.531932252862602 0.333648463560756 0.366684381961637 0.736628817523994 0.539324658920327 0.496318653463048 0.362690734752859
1241 55290 1 0.05 0.5 0 0.3 10 "LAT" 0.259893783002537 0.556537047398031 0.164504797610273 0.352158773083158 0.475867601426886 0.523460048457719 0.335442088239725 0.368672210300351 0.735761384429423 0.534655964472113 0.499946885849998 0.363096958925863
1242 18677 2 0.05 0.5 0 0.3 10 "LAT" 0.256377652654246 0.554996104274529 0.163479418443086 0.353704337964795 0.478463292491482 0.524250715267874 0.336030576441313 0.367836845239695 0.734840945145728 0.534560801121326 0.499509994884398 0.363109293925685
1243 266878 3 0.05 0.5 0 0.3 10 "LAT" 0.255420023721478 0.554816023484746 0.162972158885543 0.353906487734102 0.480098468250712 0.52381136337232 0.337869827455919 0.368312347496042 0.73551849197219 0.534151097519427 0.500841986341462 0.363521935142815
1244 171547 4 0.05 0.5 0 0.3 10 "LAT" 0.252999540896915 0.553697094140222 0.162299193024714 0.354968300920937 0.478570394610662 0.522493009559924 0.339017957672958 0.369600242057909 0.731569935507577 0.53285332291231 0.501317150697672 0.364754855898333
1245 283197 5 0.05 0.5 0 0.3 10 "LAT" 0.257695140892474 0.557777544475224 0.16216282477522 0.350872832056689 0.478876890197827 0.526935490829133 0.332102905064719 0.365123696660692 0.736572031090301 0.537304947555255 0.494265729839939 0.360345732596884
1246 124351 1 3 0.5 0 0.3 10 "LAT" 0.259849264837662 0.56848800864098 0.155556976956228 0.340070626759255 0.472038877650495 0.519282043419922 0.340260536289293 0.372992341376227 0.731888142488156 0.535595629003581 0.495817513245521 0.362127879505064
1247 405159 2 3 0.5 0 0.3 10 "LAT" 0.25574264948608 0.561766210748314 0.158017601377445 0.346848532810233 0.4686295026901 0.512231807045294 0.350647418753092 0.381227320530909 0.724372152176179 0.528418612554775 0.508665020130537 0.370092308186963
1248 246884 3 3 0.5 0 0.3 10 "LAT" 0.255129207006612 0.559964035775225 0.158999472671566 0.348686775356455 0.471877038277005 0.516516569601745 0.345732851120225 0.376483362568192 0.727006245283617 0.530718966527589 0.504732323791791 0.367500082192801
1249 296966 4 3 0.5 0 0.3 10 "LAT" 0.262801755093143 0.563710805622587 0.160887050294459 0.344921739878566 0.462257274719098 0.51303951361787 0.344266807069178 0.380138193537995 0.725059029812242 0.530061981572132 0.505153857363637 0.368398750532613
1250 31877 5 3 0.5 0 0.3 10 "LAT" 0.259113166874404 0.561508233134511 0.160274720594482 0.347127735346118 0.469361581271036 0.518804960509866 0.339846823440685 0.373956283289077 0.72847474814544 0.533014321996546 0.500121544035168 0.365117133800248
1251 117329 1 0.05 0.5 0 0.4 10 "LAT" 0.261105665183711 0.557892836568474 0.1642365818162 0.35077790583296 0.467798370675389 0.513975663454566 0.33808505023426 0.371196421278204 0.728904035859101 0.528860529178434 0.50232163205046 0.364291279434494
1252 123068 2 0.05 0.5 0 0.4 10 "LAT" 0.255705289904292 0.55674259144602 0.161691186294866 0.351906861948949 0.471813421100007 0.514838374470381 0.339649459972108 0.37031497723971 0.727518711004299 0.52880316365741 0.501340646266974 0.364193880773887
1253 84045 3 0.05 0.5 0 0.4 10 "LAT" 0.254257725195509 0.554407774349189 0.162568920554822 0.354233327641419 0.469549076155064 0.511460702600137 0.343508639154369 0.373705331044673 0.723806801350573 0.525736382484774 0.506077559709191 0.367249292054174
1254 142809 4 0.05 0.5 0 0.4 10 "LAT" 0.256088905684397 0.55275256628932 0.164984623788159 0.355950825487085 0.467424767185615 0.509478833454524 0.345012932767327 0.375710311352455 0.723513672870012 0.52396786175337 0.509997556555486 0.36911069000447
1255 201920 5 0.05 0.5 0 0.4 10 "LAT" 0.256814921066075 0.557315348387266 0.161994998806374 0.351343624202821 0.470203580419575 0.512762190490689 0.341841215144748 0.372414383639673 0.72701850148565 0.527632874532161 0.503836213951122 0.365396913853357
1256 85368 1 3 0.5 0 0.4 10 "LAT" 0.257288608205127 0.562861395087517 0.15823825892531 0.345799521846382 0.460426170572033 0.501962678695992 0.354291874330735 0.384455984585297 0.71771477877716 0.522001253604261 0.512530133256045 0.371825089009336
1257 134867 2 3 0.5 0 0.4 10 "LAT" 0.257221739702648 0.560788679436517 0.159705408807598 0.347865169194851 0.46139171861462 0.504945145595665 0.349795603788343 0.381070071691415 0.718613458317268 0.523398681599355 0.509501012595941 0.370188261297251
1258 141873 3 3 0.5 0 0.4 10 "LAT" 0.263861268037173 0.564445680145145 0.160989053209646 0.344176768554573 0.452227991687094 0.499687713042174 0.352040297721159 0.387086980836923 0.716089259724267 0.521543116956874 0.513029350930805 0.372683613660282
1259 189810 4 3 0.5 0 0.4 10 "LAT" 0.257034813013015 0.562235035090326 0.158497667949596 0.34638516564666 0.458440583049507 0.501285161039223 0.353895069352479 0.385160872858487 0.715475396062522 0.521410451803591 0.512392737302076 0.37243377652817
1260 382828 5 3 0.5 0 0.4 10 "LAT" 0.255707321893892 0.563327677625575 0.15686426512986 0.345276327763163 0.459770209043916 0.500851842193198 0.355306017080047 0.385148577092851 0.715477530937808 0.521295680520183 0.512170282209908 0.372191170486107
1261 74754 1 0.05 0.5 0 0.5 10 "LAT" 0.257286942164567 0.557588214333665 0.162035182792267 0.351078706893784 0.461579053417395 0.501512510608327 0.346120953855114 0.375806573002272 0.718865995581962 0.520215465912722 0.508156136647382 0.367570772827623
1262 109896 2 0.05 0.5 0 0.5 10 "LAT" 0.256799386109015 0.555773488281822 0.163123024291168 0.352882497491407 0.457883849662563 0.497362940908982 0.350155652245665 0.379972665864528 0.714683235771579 0.516853258336943 0.513278676536833 0.370947524963262
1263 432236 3 0.05 0.5 0 0.5 10 "LAT" 0.255545003325525 0.554589549816684 0.163250087681606 0.354097335465358 0.459040755524556 0.497967409116353 0.350101460594266 0.379364913281429 0.714585758850081 0.516812004727476 0.513351548275872 0.370968419668412
1264 338891 4 0.05 0.5 0 0.5 10 "LAT" 0.25386257060166 0.552628074713251 0.163653792987616 0.356067689535471 0.460002523599843 0.498223372897454 0.350389863112563 0.379112913223957 0.713865094201503 0.516268404307314 0.51404365610018 0.371485724337292
1265 102309 5 0.05 0.5 0 0.5 10 "LAT" 0.256263136444387 0.555853996158453 0.162803639844388 0.35285942977438 0.459854555187873 0.499330165930576 0.348404148338709 0.377971611280802 0.71611769163226 0.518161081178583 0.511207788183096 0.36961936772198
1266 320883 1 3 0.5 0 0.5 10 "LAT" 0.258002809952973 0.565872531062371 0.156333716926425 0.34269852681642 0.44655962610169 0.484688015071119 0.36488291125446 0.394527203690596 0.704562436054664 0.511421154194135 0.521216628180886 0.377521255462051
1267 306533 2 3 0.5 0 0.5 10 "LAT" 0.257280238033561 0.556967104458094 0.162607226187513 0.351706850039793 0.447071071985027 0.486311603562989 0.362413160627303 0.392607999930978 0.704351310018588 0.509768255010166 0.525020386814816 0.379112568102122
1268 102488 3 3 0.5 0 0.5 10 "LAT" 0.259676770260313 0.55895475403033 0.162651579249077 0.349680752415826 0.445672100739428 0.487780421011461 0.358095036085765 0.390275747942273 0.705348870999741 0.511561615057802 0.520746615334843 0.376805942294693
1269 388571 4 3 0.5 0 0.5 10 "LAT" 0.258924762115033 0.564355393904286 0.158081018927864 0.344235568926068 0.445373258403194 0.485268653187731 0.363058882969931 0.393728793932484 0.704298020518227 0.511403296230668 0.521139901897794 0.377467286374133
1270 330534 5 3 0.5 0 0.5 10 "LAT" 0.258000565134948 0.561202356452138 0.1598630981342 0.347418487970758 0.442065699156591 0.480533010931204 0.368347262393575 0.398597408396625 0.700066264291539 0.507173435408549 0.528210360527775 0.381795512828405
1271 83786 1 0.05 0.5 0 0.6 10 "LAT" 0.255122299574553 0.555715431655777 0.162107791355151 0.352953610096141 0.448900060866609 0.484471072721072 0.355971683492777 0.383853798989192 0.704022360441162 0.508051323327523 0.518079474847928 0.373638632114894
1272 183401 2 0.05 0.5 0 0.6 10 "LAT" 0.255188345550685 0.557046324051453 0.161155517150367 0.35162440581335 0.449386478278098 0.484350338280387 0.35662399093632 0.384001148745308 0.704574823828783 0.508352148452194 0.517779508086687 0.373324909891702
1273 371522 3 0.05 0.5 0 0.6 10 "LAT" 0.25536713149049 0.556146407383123 0.161946867673947 0.352502639392283 0.449718098632223 0.485608569497923 0.354707177121494 0.382736529022759 0.705085230122713 0.508973706080741 0.516654044795441 0.372730143241454
1274 375021 4 0.05 0.5 0 0.6 10 "LAT" 0.258858126293773 0.554763848732822 0.165208479511489 0.353898038078321 0.445229172873744 0.484421204163218 0.353182590523235 0.383929847216821 0.704087299167517 0.508081866032388 0.518391070034725 0.373841638659032
1275 61060 5 0.05 0.5 0 0.6 10 "LAT" 0.256209182648353 0.555903445357927 0.162640076165359 0.352778043888282 0.448438692988523 0.484784682974885 0.355091243145462 0.383539062670287 0.704647875636877 0.508413410816671 0.517731319310821 0.373329503759716
1276 315999 1 3 0.5 0 0.6 10 "LAT" 0.258874365137972 0.565236973508759 0.157369475544026 0.343387118701519 0.433414227957915 0.468898792950163 0.372214709231874 0.401087965999583 0.692288593095887 0.500630111150563 0.5295841847759 0.38216388270201
1277 64537 2 3 0.5 0 0.6 10 "LAT" 0.258170465843943 0.559370355708704 0.161286748950491 0.349305853845455 0.432612817930573 0.467827835613806 0.373120178031438 0.401903642906465 0.690783283774516 0.498092276168661 0.53440692698193 0.384612519729211
1278 74228 3 3 0.5 0 0.6 10 "LAT" 0.258263000373221 0.558548768776883 0.162030466646136 0.350147530024244 0.433992753803726 0.470240857142776 0.370479016679918 0.400012178122053 0.692255754176947 0.499517213993544 0.532509483326054 0.383582676040736
1279 116247 4 3 0.5 0 0.6 10 "LAT" 0.25799127533972 0.56511321362243 0.156955373923478 0.343461755192037 0.432781455198503 0.467530556440994 0.374163683180153 0.402690409489016 0.690772730538223 0.499500545779063 0.531119057103631 0.383403335437836
1280 158767 5 3 0.5 0 0.6 10 "LAT" 0.259347002050719 0.563568256642527 0.158875202035077 0.345001210962328 0.432734284177784 0.470255274264917 0.369402451171832 0.399874899981384 0.692081286228503 0.501189760786443 0.528277653206909 0.381763226813488
1281 432823 1 0.05 0.5 0 0.7 10 "LAT" 0.258026155145801 0.560264669769247 0.160498458604632 0.348337283403622 0.434110567703737 0.468012952517161 0.362041482516748 0.389997194115357 0.692136722849538 0.498599039350943 0.52253994112138 0.376194564801663
1282 336051 2 0.05 0.5 0 0.7 10 "LAT" 0.263833150609605 0.555019489878306 0.16817285797108 0.353639870263702 0.427180188085947 0.466348967506835 0.359076762501484 0.391675873451969 0.691013338695551 0.496618659394585 0.527249620472564 0.378703365681121
1283 404778 3 0.05 0.5 0 0.7 10 "LAT" 0.255109340267209 0.553815140073515 0.163534438909289 0.354887053370115 0.432963755438739 0.464744983948307 0.366698928067306 0.393283216659215 0.688073095705947 0.494188180997791 0.530233366976595 0.380603707899468
1284 215855 4 0.05 0.5 0 0.7 10 "LAT" 0.255882382388482 0.553997232015681 0.163892526624918 0.354625483353306 0.43217440530849 0.46608607917903 0.363757182010078 0.39193002162588 0.688056787696972 0.495290186924214 0.527649708634995 0.379550673416194
1285 293159 5 0.05 0.5 0 0.7 10 "LAT" 0.256190235295464 0.556267192806821 0.162359633370379 0.352388104415058 0.434565896785812 0.4679813353289 0.362482969590914 0.390016946927439 0.690756132081275 0.497224378045633 0.524842602961292 0.377566398118398
1286 26556 1 3 0.5 0 0.7 10 "LAT" 0.259621302697409 0.56284661331231 0.159642252298328 0.345775369035615 0.416113260352063 0.450421418342945 0.380109361696548 0.409994742746754 0.675734563049471 0.487671696615538 0.539751613994876 0.388810182814624
1287 53167 2 3 0.5 0 0.7 10 "LAT" 0.258082773486461 0.566200338859365 0.156142138330057 0.342394858083349 0.420160593445882 0.451740142777683 0.380827059934728 0.408189952389161 0.678243366932343 0.489266647016695 0.536969198264785 0.386671482086286
1288 416086 3 3 0.5 0 0.7 10 "LAT" 0.254498803499353 0.559392625071312 0.159108893036923 0.349275754747412 0.422965239684391 0.454495228883456 0.378647800256011 0.404996806122372 0.677464043183744 0.488691370817945 0.537756693292934 0.386952623765636
1289 68064 4 3 0.5 0 0.7 10 "LAT" 0.256497619360345 0.561252081577934 0.158923379539131 0.347340003539856 0.421538758416043 0.454350147601008 0.377364062739188 0.404990106563739 0.678036377776388 0.489404380413357 0.536287442278319 0.386193868155592
1290 293996 5 3 0.5 0 0.7 10 "LAT" 0.262325184230685 0.559048493917151 0.164131295309975 0.349563853468461 0.415900078565606 0.453334128862854 0.373594507200089 0.40559287106647 0.678225262796292 0.488913151813739 0.537725802510064 0.386822706578468
1291 131354 1 0.05 0.5 0 0.8 10 "LAT" 0.258333979038565 0.555406769705074 0.164418282112181 0.353255656116675 0.416171342257929 0.448486195750152 0.369164484174512 0.397465538933123 0.674505321296494 0.484159034870418 0.533582766286693 0.382728574830202
1292 115152 2 0.05 0.5 0 0.8 10 "LAT" 0.257032590752143 0.559581391451217 0.160406115028601 0.34906046419965 0.422050388506566 0.453236960536509 0.365994425409656 0.392688413125228 0.679082979258708 0.488346054711112 0.526400540438257 0.37829348352162
1293 113496 3 0.05 0.5 0 0.8 10 "LAT" 0.256500042094922 0.561234404128723 0.15883921132556 0.347375086769109 0.420533980739774 0.450262410222673 0.36988865060985 0.395704283041653 0.677034022834696 0.486708715285403 0.52872786193541 0.379837287106088
1294 170400 4 0.05 0.5 0 0.8 10 "LAT" 0.255151339257046 0.555568450596366 0.162223508107871 0.353087153351164 0.418700337958094 0.448461389857534 0.371344100079902 0.397484469609975 0.67385167721514 0.483751207847031 0.533567608187773 0.382869464981594
1295 404644 5 0.05 0.5 0 0.8 10 "LAT" 0.255213033219479 0.555437462407382 0.162370626282275 0.353186804897645 0.416459051100842 0.446926142495782 0.37232977059609 0.399064923511665 0.671672084320321 0.482725756266588 0.534700396878366 0.383945969056869
1296 153777 1 3 0.5 0 0.8 10 "LAT" 0.256259891805071 0.563976624741092 0.156685893359175 0.344609040085213 0.39984150970149 0.427843224547005 0.39475755002272 0.420920216090229 0.65610140150656 0.472214603203412 0.551443443381895 0.396121126304302
1297 3070 2 3 0.5 0 0.8 10 "LAT" 0.256169816135069 0.559357489859832 0.16008089004206 0.349298343423045 0.401103590692849 0.429790201668635 0.392085849121584 0.418880037929747 0.657273406827918 0.4722844460748 0.552166739163644 0.396139522076715
1298 36439 3 3 0.5 0 0.8 10 "LAT" 0.263616508066051 0.564103854999605 0.161120904550943 0.344500277374691 0.394708206737262 0.428189150356828 0.389189529989279 0.420748414745776 0.658324714803313 0.473744552202608 0.550310434540222 0.395270878520562
1299 198255 4 3 0.5 0 0.8 10 "LAT" 0.262023452525825 0.565067430860606 0.159398938480746 0.343538079524347 0.396297524169879 0.428875682240432 0.389030189444929 0.419503794873676 0.658320976695704 0.474194505614612 0.548429127925675 0.394314346874112
1300 224223 5 3 0.5 0 0.8 10 "LAT" 0.262092859817604 0.563867546562914 0.160347436743486 0.344736902498921 0.399663137208159 0.432498330259954 0.38511070289757 0.415566426871205 0.661755997025763 0.476297154673876 0.545458139641056 0.392032957746052
1301 328348 1 0.05 0.5 0 0.9 10 "LAT" 0.256382665681857 0.56013223739003 0.159596111426197 0.348486695251083 0.40416124315175 0.432584837299646 0.373308930310643 0.399123837241285 0.660543908833608 0.474506667455595 0.53290504173684 0.382486350797413
1302 179348 2 0.05 0.5 0 0.9 10 "LAT" 0.257728051209474 0.556048822824546 0.163511676913973 0.352591766465101 0.39830130337826 0.42806974118842 0.376182858390807 0.403765946223502 0.656029354587734 0.470603049221278 0.53969453530478 0.386763838621701
1303 205794 3 0.05 0.5 0 0.9 10 "LAT" 0.260432927746747 0.558053264079128 0.163677976641412 0.350595570125095 0.397413633643985 0.428460109770874 0.374417574693794 0.403339276895068 0.657846561390732 0.471818568342069 0.538095551335206 0.385700358677328
1304 116849 4 0.05 0.5 0 0.9 10 "LAT" 0.263690987223696 0.558652091086465 0.165337448793678 0.349985037698382 0.393345550190837 0.427092651629888 0.373358910339853 0.404739374932853 0.657036537414534 0.471629013831003 0.538696359133531 0.386221633606424
1305 175561 5 0.05 0.5 0 0.9 10 "LAT" 0.255105585349435 0.559306270591895 0.159400183543395 0.349302641462903 0.402161765012875 0.429534429509258 0.376883554245169 0.402188317546804 0.65726735036231 0.472020513160568 0.536283737788565 0.384884658834033
1306 353248 1 3 0.5 0 0.9 10 "LAT" 0.261933979980764 0.563324263556335 0.160680160567278 0.345314352306158 0.375012076401629 0.403650887747069 0.403087806295287 0.432671872771459 0.636946056382393 0.456772277359742 0.563767966862565 0.403674301431833
1307 125045 2 3 0.5 0 0.9 10 "LAT" 0.257282990047336 0.563590431176648 0.157637220004297 0.344994726531567 0.380260172458187 0.406838765167201 0.401556305257448 0.428358737113792 0.637543162505523 0.458130087069055 0.559193525261745 0.401153947589395
1308 10569 3 3 0.5 0 0.9 10 "LAT" 0.257124263726156 0.5624630522188 0.158350401661213 0.346160651917671 0.379601412080727 0.405363246615749 0.404271283738886 0.430377441549004 0.636725675806883 0.456758224339568 0.562621685400098 0.402889706668619
1309 327626 4 3 0.5 0 0.9 10 "LAT" 0.2591994353986 0.559118255734779 0.162150542287758 0.349559315542022 0.376373099377067 0.404379252277064 0.402392506607239 0.430987743706538 0.635572534775667 0.455662481899005 0.564543048894996 0.404084975401839
1310 121409 5 3 0.5 0 0.9 10 "LAT" 0.259807535045335 0.562294737915996 0.160151262106385 0.346345399857434 0.381212989519373 0.410082627642994 0.395403949125698 0.424142088555396 0.641020524564707 0.460454435157296 0.555555211232083 0.398474627624838
1311 305491 1 0.05 0.5 0 1 10 "LAT" 0.258808360251257 0.561039300039497 0.160385297707572 0.347527717076854 0.380949609124564 0.408889733202524 0.378441242040631 0.405796442760858 0.639757969375821 0.459242728277438 0.538826539748203 0.386527507244829
1312 285881 2 0.05 0.5 0 1 10 "LAT" 0.258916214285304 0.562969378450723 0.158997766475772 0.345601828736231 0.379462190199543 0.40626231670684 0.381887221904744 0.40846965243437 0.638378404484847 0.457930230120499 0.540884988380516 0.387756293652171
1313 307748 3 0.05 0.5 0 1 10 "LAT" 0.257280794515988 0.559426153983878 0.16067933044998 0.349189531416575 0.38178850167932 0.40835969687066 0.380290120250427 0.406323761984463 0.639069296195308 0.458150334469094 0.540969450700407 0.387497881816299
1314 388719 4 0.05 0.5 0 1 10 "LAT" 0.256324459738941 0.558214361084876 0.160991360831115 0.350430971239401 0.37966460891959 0.404934486115612 0.384603606705284 0.40978063793332 0.635989068658531 0.455299093548766 0.545594967536398 0.390288941605359
1315 134637 5 0.05 0.5 0 1 10 "LAT" 0.258476087150838 0.557389992286978 0.162941583742866 0.351240449360511 0.375662671927697 0.403025616783807 0.384349536630624 0.41181069800387 0.634138759078535 0.454261813244858 0.547291120373489 0.391726481971237
1316 289809 1 3 0.5 0 1 10 "LAT" 0.260748450629308 0.564017843144194 0.159497046839218 0.344581495562357 0.355192922204478 0.381248654679641 0.409127906033429 0.437870762048273 0.615941372833786 0.441704949945855 0.568624952872647 0.407093173261315
1317 273825 2 3 0.5 0 1 10 "LAT" 0.257684581211272 0.559615382680965 0.160861128134771 0.349028841675135 0.35567767923937 0.380451692302982 0.411617458729977 0.438907028631333 0.613362260450643 0.439442510046163 0.572478586864749 0.409376402388141
1318 293533 3 3 0.5 0 1 10 "LAT" 0.264812217014225 0.566151527423371 0.160313252819863 0.342455723275404 0.352380206527495 0.38122868587235 0.406546657588222 0.438635949044275 0.617192423541719 0.443218744323043 0.566859910408085 0.406458550304485
1319 293080 4 3 0.5 0 1 10 "LAT" 0.256943888376711 0.560923334614219 0.159492502769349 0.347704063754445 0.356778687302239 0.38125873346575 0.411220812716034 0.438110184479678 0.61372257567895 0.44009714377121 0.570713315485383 0.408617920034158
1320 30793 5 3 0.5 0 1 10 "LAT" 0.261117376004763 0.562221796979772 0.160971388417193 0.346410089721859 0.356165612332062 0.383036136070203 0.406438871282006 0.435851813691891 0.617282988336825 0.44258383248834 0.567410259699199 0.406194527781451
1321 343628 1 0.05 0.5 0 0 20 "LAT" 0.259398425345444 0.561009661547576 0.160822022903608 0.347678414379844 0.500192597700684 0.559826322080255 0.311917603517557 0.348822609903851 0.759591023046129 0.56021054537337 0.472739626421166 0.34845209779113
1322 247943 2 0.05 0.5 0 0 20 "LAT" 0.258490139094603 0.561747345812065 0.159695077141359 0.346920772399324 0.50149786723269 0.561516415230713 0.310340317712782 0.347098600986683 0.759988006327293 0.561571803798531 0.470035394854142 0.347061608592034
1323 251142 3 0.05 0.5 0 0 20 "LAT" 0.258604682235406 0.563856127761903 0.158185145244935 0.344764438058375 0.501499533464331 0.560727352630394 0.311499345029795 0.347925700972835 0.760104215699736 0.561767464277602 0.469684490274729 0.346874867728457
1324 174204 4 0.05 0.5 0 0 20 "LAT" 0.257704818586066 0.559507320606771 0.160921676677074 0.349126037817856 0.500584939719225 0.558971732948072 0.313519755556686 0.349708629437857 0.75828975830529 0.55913117800554 0.474441432233759 0.349533473640527
1325 271491 5 0.05 0.5 0 0 20 "LAT" 0.260653621344878 0.562849189252162 0.160197812641742 0.345753765834632 0.497625450396019 0.558955845746716 0.311770070970622 0.349695157477632 0.758279071740897 0.560257050516977 0.471967883612364 0.348377885222442
1326 156818 1 3 0.5 0 0 20 "LAT" 0.259357009331287 0.563645960172582 0.158833588182668 0.344985467223469 0.49297697943777 0.553943921030047 0.317713038279318 0.355087934089858 0.752333988769057 0.556989450988909 0.476546626461986 0.351917519127109
1327 24710 2 3 0.5 0 0 20 "LAT" 0.259762218486405 0.56018229269033 0.161709088308014 0.348415682274836 0.492353927472204 0.555956365280889 0.313875599024816 0.352743461402991 0.752116145958609 0.557156922479507 0.47558468733283 0.351514755139465
1328 142212 3 3 0.5 0 0 20 "LAT" 0.260977628809247 0.563696180404456 0.159766647382048 0.344922648144052 0.48954019439889 0.552664472522306 0.317662993343007 0.35649627422641 0.750517823208137 0.556209416517688 0.477429640725055 0.352778721388441
1329 154088 4 3 0.5 0 0 20 "LAT" 0.255973808830251 0.564325741119103 0.156259626827313 0.344261939339953 0.495249322560947 0.554087322549294 0.319360624776198 0.355131792450303 0.751223131391198 0.557284922515922 0.475620251603511 0.351735103884847
1330 160400 5 3 0.5 0 0 20 "LAT" 0.256452836153741 0.564948136137703 0.156134503918731 0.343645013901906 0.493710324178155 0.554399722180341 0.317909808445432 0.354710457139565 0.750163160331897 0.557682101197498 0.474044312364164 0.351268107358826
1331 186738 1 0.05 0.5 0 0.1 20 "LAT" 0.26074152820335 0.561272600827356 0.161432388609312 0.347339300447723 0.491632460678027 0.550477185770725 0.315801875312609 0.35322815031829 0.752373988881378 0.554142997463287 0.477234263921921 0.351241415455515
1332 369051 2 0.05 0.5 0 0.1 20 "LAT" 0.257033433252108 0.558365553899448 0.16132388262951 0.35033049235126 0.496380111680589 0.551444406782535 0.317342082006363 0.352270567714408 0.753413544932696 0.553766398777739 0.478665964635873 0.351634167647277
1333 333679 3 0.05 0.5 0 0.1 20 "LAT" 0.258576251883471 0.561602176737233 0.159867361565407 0.347020300209232 0.49463873948002 0.551114604102052 0.316808107854098 0.352600091153017 0.753214991363491 0.554651546462258 0.476675469419505 0.350727240917037
1334 120895 4 0.05 0.5 0 0.1 20 "LAT" 0.258492137054528 0.561808723229569 0.159646437949792 0.346814059834308 0.494789160074876 0.552350823159312 0.31514951290029 0.351324741897468 0.753281297129405 0.555526823069595 0.474795950850082 0.349827702105395
1335 328746 5 0.05 0.5 0 0.1 20 "LAT" 0.256194714599076 0.563047125769838 0.157304413966654 0.345522098190386 0.497774423386935 0.552860955330216 0.316282361721038 0.350828870813193 0.75396913798601 0.556259543475616 0.473586775687692 0.349068383512794
1336 313610 1 3 0.5 0 0.1 20 "LAT" 0.261449552802522 0.562700779740776 0.160920751796365 0.345912638386302 0.48321850314161 0.545885692532083 0.319258285030737 0.358430960879093 0.744668055944133 0.551397810802276 0.480179036827103 0.354411234112688
1337 380804 2 3 0.5 0 0.1 20 "LAT" 0.257624960658184 0.565395359099636 0.156490405954533 0.34323412174343 0.488362698887372 0.545620576489802 0.322379028603475 0.358332453351259 0.745987659545556 0.552071546119428 0.478869434558008 0.353465982527146
1338 428753 3 3 0.5 0 0.1 20 "LAT" 0.26051071199575 0.564339900446186 0.15899783760185 0.344297173813449 0.488704250788121 0.54949053286772 0.316095923361063 0.354130467133061 0.749214962783871 0.554393428448098 0.475093760962913 0.35094350716788
1339 102769 4 3 0.5 0 0.1 20 "LAT" 0.256075085686901 0.557567697307475 0.16135010048834 0.351068170544358 0.485820418505415 0.543569356727434 0.324468087045257 0.360787960527524 0.741895504192316 0.548018989932274 0.485818187533597 0.357807096175287
1340 381311 5 3 0.5 0 0.1 20 "LAT" 0.258662293597819 0.558093888410193 0.162631579571824 0.350567064306627 0.485849986963815 0.546380181587328 0.320143786087204 0.35799994691646 0.744512280561634 0.550072201964474 0.482775365659027 0.355789692004555
1341 284455 1 0.05 0.5 0 0.2 20 "LAT" 0.255318520485889 0.560934978953419 0.158347215936274 0.347679247008366 0.491725756588282 0.543480483014715 0.321265474947554 0.354705527161361 0.747044277074171 0.549300175650349 0.479612690883827 0.352376219643378
1342 193296 2 0.05 0.5 0 0.2 20 "LAT" 0.258617325686562 0.561668189229786 0.159844722621278 0.346968261782052 0.487276035043452 0.541219038427743 0.321766636684373 0.356976854824399 0.745893360730014 0.548110239708328 0.481611359305651 0.353618358584161
1343 283707 3 0.05 0.5 0 0.2 20 "LAT" 0.256277818863647 0.558539931165856 0.160717933511934 0.350140466277833 0.48862118244102 0.540388488263249 0.323886756249516 0.357820426427776 0.744899001304667 0.54647588537764 0.484604689761449 0.355257737118466
1344 129570 4 0.05 0.5 0 0.2 20 "LAT" 0.258146601422689 0.565060489713127 0.157006938011358 0.343498331808935 0.49002842593744 0.546537214331873 0.315685981553091 0.351577644161771 0.748175027360129 0.552752607643896 0.472692919564449 0.348887437810472
1345 66939 5 0.05 0.5 0 0.2 20 "LAT" 0.257430182674108 0.558295792644741 0.161724155590562 0.350363272895642 0.486415894148819 0.541352444314044 0.321111462889544 0.356814702542602 0.743846076822927 0.54706662829848 0.482835618480105 0.354658768282964
1346 56733 1 3 0.5 0 0.2 20 "LAT" 0.259763594408453 0.563356969385615 0.159301380927513 0.345267364806179 0.479526491635526 0.536354829407807 0.32613184213196 0.362647019026189 0.739290086043979 0.54524485136962 0.485433223059474 0.357046278641875
1347 255836 2 3 0.5 0 0.2 20 "LAT" 0.258219089383597 0.564066500975656 0.157835768537747 0.344552291821096 0.481448128479072 0.537959388143209 0.3250891512691 0.360982522692078 0.73966721786267 0.546498850146637 0.482924919806847 0.355733554684782
1348 188628 3 3 0.5 0 0.2 20 "LAT" 0.257340626748127 0.560983493788178 0.159586604157764 0.34765677063255 0.476407248333384 0.529617330386361 0.334717103947284 0.369604336205731 0.733747875081511 0.539854157152622 0.494303708105048 0.362568670886258
1349 375378 4 3 0.5 0 0.2 20 "LAT" 0.257322110044295 0.563682113983022 0.157621056441756 0.344937013222599 0.481293106061798 0.537244350415957 0.325425723260639 0.361178475870425 0.738615216106092 0.545916345555333 0.483046779702395 0.355954761487867
1350 199045 5 3 0.5 0 0.2 20 "LAT" 0.25691838664618 0.563276324388862 0.157639635904532 0.345351909668609 0.479316446673767 0.533752584242431 0.330252904895226 0.365433161489153 0.736234833319947 0.543373534450358 0.487892540799758 0.359010694768261
1351 88377 1 0.05 0.5 0 0.3 20 "LAT" 0.259828348601554 0.562747367864704 0.159755484306452 0.345872539015203 0.479765319324118 0.532409929712645 0.324370825940523 0.359626247309134 0.739593667925672 0.54265864380189 0.484126310246975 0.354995677164082
1352 140904 2 0.05 0.5 0 0.3 20 "LAT" 0.256759105485682 0.56208803812102 0.15836741747408 0.346538025844276 0.482756489952706 0.533704543954757 0.324471089419677 0.358316322876094 0.739515595438389 0.543199460763822 0.482838506893757 0.354392744842133
1353 5046 3 0.05 0.5 0 0.3 20 "LAT" 0.258480759714867 0.561714115581213 0.15969581910642 0.346910430718572 0.482005406136207 0.534173191705145 0.323299451429955 0.357868197101383 0.740486165851074 0.54344240987551 0.482995270536376 0.354199156430515
1354 157673 4 0.05 0.5 0 0.3 20 "LAT" 0.258089704766331 0.560294820362454 0.160542257995818 0.348327468914838 0.480267942914206 0.532961936893679 0.323940887696332 0.359053005851338 0.738357647680537 0.542172064243067 0.48448314569215 0.355460108531146
1355 364533 5 0.05 0.5 0 0.3 20 "LAT" 0.258893924261202 0.558056382677786 0.162752852505313 0.35062867955822 0.479641384657774 0.532519877299941 0.324231617021797 0.359504816632535 0.738535308918976 0.541169337602843 0.48698446952711 0.356518794672424
1356 200597 1 3 0.5 0 0.3 20 "LAT" 0.258689769357803 0.562041786312471 0.159642551048129 0.346600754960972 0.470625108867303 0.524150322637836 0.333499818002011 0.36912523323055 0.729314878225106 0.536749082330025 0.49314236905014 0.361748950940621
1357 188863 2 3 0.5 0 0.3 20 "LAT" 0.261132820721352 0.568389942715945 0.156368418390137 0.340193845721564 0.470877884888722 0.524550612471497 0.331945437999256 0.367899730981762 0.732010705610074 0.539143811397744 0.488313856389393 0.358774108870966
1358 284456 3 3 0.5 0 0.3 20 "LAT" 0.259762908677367 0.563000186495257 0.159589451588791 0.345645287295798 0.470379589903822 0.523948077724335 0.333394488658634 0.369240883611143 0.730142498581189 0.536956896389046 0.492983940247425 0.36149284236138
1359 123613 4 3 0.5 0 0.3 20 "LAT" 0.25629470627211 0.558377593147226 0.160942663756605 0.350298524537202 0.472586018958818 0.524332001140688 0.334533436471588 0.368778177716931 0.728880725230927 0.535507434924064 0.495476100228192 0.362872292373563
1360 112798 5 3 0.5 0 0.3 20 "LAT" 0.259711402170381 0.556651861252111 0.164381956798433 0.352066625615485 0.470116808096115 0.526223484593887 0.329649372865436 0.366791700577964 0.729828210266496 0.536331259285235 0.494031329663869 0.362087820310879
1361 211134 1 0.05 0.5 0 0.4 20 "LAT" 0.254600767073734 0.558474714642758 0.159756417778054 0.350183762853168 0.474988239927628 0.521944930479841 0.3308974201472 0.363169924094474 0.729589007001362 0.53410492669628 0.490653837925254 0.358867284109632
1362 192178 2 0.05 0.5 0 0.4 20 "LAT" 0.258820774775365 0.561363149805454 0.160194762120681 0.347225418332709 0.472081268033367 0.523402666014359 0.326676237453422 0.361710534299448 0.730902042808731 0.536207913894235 0.486870999574103 0.356845323073968
1363 43988 3 0.05 0.5 0 0.4 20 "LAT" 0.257095051360204 0.560779962172992 0.159572618530446 0.347832941447406 0.474620690745619 0.525050145866833 0.325926160059743 0.360055165176348 0.731715742105822 0.537051628486899 0.485498778590189 0.355963082152321
1364 408047 4 0.05 0.5 0 0.4 20 "LAT" 0.258994282171881 0.560504993728145 0.160926807092811 0.348100475914505 0.470989408206429 0.521979736256998 0.327986488282783 0.363128382311289 0.729983690378311 0.534995468861113 0.488913295375594 0.358069942364217
1365 146151 5 0.05 0.5 0 0.4 20 "LAT" 0.256418138043797 0.560245876079904 0.159523154045593 0.348360021958628 0.474505749386165 0.523666261079889 0.327852173992476 0.361421538932159 0.730923887429962 0.535911320671869 0.487375328038069 0.357068293588205
1366 370404 1 3 0.5 0 0.4 20 "LAT" 0.259874253293287 0.563164239054331 0.159506185097037 0.345455029105136 0.461769430304835 0.513093641483905 0.337714557980342 0.373225337042874 0.721643683598121 0.52983041143994 0.497220743077379 0.364057494810707
1367 120283 2 3 0.5 0 0.4 20 "LAT" 0.258928965048665 0.559926635689622 0.161448738249343 0.348703355409385 0.460755262390958 0.512610643994177 0.337622706792092 0.373506347102277 0.719684227439623 0.528356596649508 0.499071445041436 0.365421383314398
1368 90689 3 3 0.5 0 0.4 20 "LAT" 0.259374714168584 0.563587005359523 0.158908045017524 0.34499085238467 0.465717199339424 0.518325599975722 0.331361634918936 0.366912641336841 0.725091913508008 0.533398282924599 0.49026967993646 0.359746403656937
1369 413296 4 3 0.5 0 0.4 20 "LAT" 0.258377449228085 0.563249157844969 0.158544943288253 0.345392613376617 0.463571034481068 0.515069446124841 0.336049547238561 0.371147612363496 0.721948483709153 0.531047100203756 0.494594490526814 0.362753185002702
1370 163608 5 3 0.5 0 0.4 20 "LAT" 0.261789756963011 0.564336127759039 0.159823099818222 0.344251240343292 0.458367583055303 0.512095736472829 0.336896147151562 0.37425819226968 0.720157340018315 0.529696626577963 0.496719246969783 0.364258227307287
1371 131975 1 0.05 0.5 0 0.5 20 "LAT" 0.258668679649589 0.560415246148595 0.160801489931135 0.348213373512717 0.464049183026725 0.513108046173964 0.329821626000636 0.364165856038659 0.722717862676314 0.529063731965089 0.490623115931771 0.35880312426551
1372 403642 2 0.05 0.5 0 0.5 20 "LAT" 0.258549160828271 0.560832786540594 0.160435761346819 0.347819330812571 0.463152014444551 0.509121974263835 0.335229254668918 0.368199875130587 0.721701175272823 0.526483038935528 0.495665016015737 0.361375585672389
1373 85778 3 0.05 0.5 0 0.5 20 "LAT" 0.256421981109762 0.561471427949032 0.158618633025113 0.347135465222059 0.463766638738366 0.509447621694886 0.335287481958484 0.367822086102232 0.720188619848128 0.52679872304144 0.493906114983597 0.360938305506377
1374 75185 4 0.05 0.5 0 0.5 20 "LAT" 0.25510910586192 0.559110221840717 0.159553003452832 0.349496957933656 0.464133862642982 0.509835663495559 0.334982585417987 0.367465940274675 0.719242968504902 0.526255784775011 0.494535588870819 0.361495952182212
1375 200743 5 0.05 0.5 0 0.5 20 "LAT" 0.254717009684707 0.560999593621174 0.157925292586139 0.347598728885258 0.466955726689954 0.512566302921661 0.332700716541435 0.364711230585012 0.721672736374662 0.52865024897511 0.490626009127574 0.359043523531806
1376 175795 1 3 0.5 0 0.5 20 "LAT" 0.256528537598857 0.564248395433731 0.156710410426224 0.344345429369771 0.454849149831868 0.501083221233244 0.344739479772695 0.377587191684095 0.711377687430725 0.521853571473991 0.501449890198919 0.366813808401195
1377 248325 2 3 0.5 0 0.5 20 "LAT" 0.259996713823923 0.563498700204002 0.159408084306014 0.345088846910004 0.451755197555073 0.502281881404777 0.340393655149645 0.376292978802693 0.711751911378997 0.522761057905986 0.499801739455658 0.366000143863237
1378 124773 3 3 0.5 0 0.5 20 "LAT" 0.25721682658872 0.555925585928106 0.163355917351924 0.352801166194123 0.454020264970252 0.502960235728734 0.340799250024767 0.375545332289904 0.711237091558971 0.520653992681171 0.50415516737669 0.368101192018147
1379 156181 4 3 0.5 0 0.5 20 "LAT" 0.256813625691979 0.560741770607506 0.159451358332359 0.347902527618829 0.451031039600323 0.496829621044626 0.348904707964981 0.382218731818655 0.707844665292302 0.517983891076374 0.50835606629734 0.371003285675326
1380 232435 5 3 0.5 0 0.5 20 "LAT" 0.260271521788452 0.563142316644215 0.159765771231986 0.345472427090453 0.451995699570111 0.501273920675744 0.341793247943339 0.377228425866562 0.712267221358563 0.522022160818803 0.501559019175325 0.366693864937551
1381 106831 1 0.05 0.5 0 0.6 20 "LAT" 0.25751532097121 0.563508995605032 0.157799589494454 0.345096718385373 0.454855932257918 0.498783092987522 0.337401884924132 0.369562308027139 0.712371253229128 0.520356380027675 0.495201474418585 0.361427584455341
1382 119918 2 0.05 0.5 0 0.6 20 "LAT" 0.262691792809615 0.565094050079228 0.159741327417223 0.34344838372192 0.451834210815692 0.502952729060042 0.328777658755348 0.36536256875493 0.714526003625308 0.524101070150041 0.488518986172571 0.357928356676407
1383 68779 3 0.05 0.5 0 0.6 20 "LAT" 0.256169164123416 0.559806659528425 0.15973465369619 0.348822675199034 0.454250241466701 0.499715329710072 0.335612509720686 0.368618947127333 0.710419405590117 0.519808653739525 0.495347163416877 0.3620151779977
1384 416 4 0.05 0.5 0 0.6 20 "LAT" 0.256177525043341 0.55807711252472 0.161020512353611 0.350539597640637 0.452824635317021 0.497950116411742 0.337285214931346 0.370374976100325 0.709002160360361 0.518069383797772 0.498305727284957 0.36376961204515
1385 178274 5 0.05 0.5 0 0.6 20 "LAT" 0.257384850471556 0.562199108399952 0.158646926300795 0.346323482923586 0.453393408546968 0.499573057992403 0.335074569816958 0.36873784791178 0.710778259018524 0.520538077388862 0.493721496117752 0.361254035839744
1386 397931 1 3 0.5 0 0.6 20 "LAT" 0.258238463129785 0.56510688363682 0.157078776987109 0.343451156367099 0.445543630109852 0.492300134244218 0.343760103200978 0.377768189102825 0.703782093239637 0.516511520678988 0.500838880188087 0.36647876760852
1387 389914 2 3 0.5 0 0.6 20 "LAT" 0.255689009904966 0.5616024268455 0.158152069774658 0.34698067624762 0.444829664161116 0.489028604552563 0.348069400804223 0.38078721862749 0.700518674066082 0.512994349092342 0.50622147057888 0.369762619387059
1388 37523 3 3 0.5 0 0.6 20 "LAT" 0.257453675030752 0.563473665464497 0.157767816911879 0.345159357451177 0.441983289364166 0.485003206818499 0.352682988591566 0.385118705426313 0.699436964394918 0.510969366562417 0.510450805503445 0.372023631921252
1389 383253 4 3 0.5 0 0.6 20 "LAT" 0.261680924601774 0.564275144553834 0.159797936811232 0.344314288455228 0.43768667868476 0.486470498286615 0.347349287344019 0.383886344401771 0.699367603286534 0.512669052240358 0.507147224155251 0.370704460082305
1390 124354 5 3 0.5 0 0.6 20 "LAT" 0.258435214390795 0.561172018889368 0.160105219279141 0.347476410031245 0.442861661311217 0.489780835790868 0.345662448833909 0.380345414787233 0.701296875702012 0.51364287928508 0.50576766811305 0.369495070437842
1391 3648 1 0.05 0.5 0 0.7 20 "LAT" 0.258557556528953 0.561809128531331 0.159693960250094 0.346843515778204 0.442951247803945 0.486614755995591 0.338588289205562 0.371405453361127 0.701508804332898 0.511829797484966 0.498282249455656 0.363189004373968
1392 41355 2 0.05 0.5 0 0.7 20 "LAT" 0.256415847027665 0.561581603224946 0.158537743508698 0.347026306155697 0.44263801779348 0.485120825364179 0.340808373743594 0.372951937566067 0.699053864821145 0.510581583865711 0.499346117252291 0.364341755730251
1393 265540 3 0.05 0.5 0 0.7 20 "LAT" 0.259565383505741 0.562516761789326 0.159785452940721 0.346061164794692 0.441349035509047 0.486811870254822 0.337053155515011 0.371238607730065 0.700914419014787 0.512316723817301 0.496838608455731 0.362772818903006
1394 136023 4 0.05 0.5 0 0.7 20 "LAT" 0.259633317958877 0.561660037597616 0.160461723079854 0.346934364302607 0.439979103477745 0.48505424322733 0.338745971888904 0.372953988836203 0.699612421436622 0.510872752324128 0.499207694968758 0.364209427148634
1395 170769 5 0.05 0.5 0 0.7 20 "LAT" 0.260941031636835 0.560453730560987 0.162206035728692 0.348192701467013 0.436841857881588 0.4826112951005 0.340458176786526 0.375428355888076 0.697782889518424 0.509009318929558 0.502664212515218 0.366214175783436
1396 33915 1 3 0.5 0 0.7 20 "LAT" 0.258020346816325 0.561498400419821 0.159640731952115 0.347150658108077 0.42490796520503 0.467395454001056 0.35996156375935 0.393885641677714 0.682928312021355 0.49874285614307 0.519602295711465 0.378458828226294
1397 223704 2 3 0.5 0 0.7 20 "LAT" 0.25559906463091 0.561603542746291 0.158061021445092 0.346978925375695 0.432485361338626 0.475978265139746 0.350795764371953 0.383856318661973 0.688084425969536 0.504192993065376 0.508856785817046 0.37192504615675
1398 51738 3 3 0.5 0 0.7 20 "LAT" 0.256549153005839 0.562410926979898 0.158179298924521 0.346215927607493 0.432338593737904 0.474987081295617 0.352214982750111 0.384947118620228 0.688887746743743 0.503923343985677 0.510394281674632 0.37227703973339
1399 171328 4 3 0.5 0 0.7 20 "LAT" 0.261233139057905 0.562628401912896 0.160739715460042 0.345971570015782 0.427688013690792 0.474828748224832 0.348999501420028 0.385427378830883 0.688921152748697 0.504437210825948 0.50973921688007 0.372276078140188
1400 279752 5 3 0.5 0 0.7 20 "LAT" 0.258816901725178 0.560516550772375 0.160895858311077 0.348059153173851 0.426714596998105 0.472576667753333 0.352064089111744 0.387825699520747 0.685531498723283 0.502106062819106 0.512959947422821 0.374608345388326
1401 364722 1 0.05 0.5 0 0.8 20 "LAT" 0.258942414745551 0.562323562448002 0.159510181969383 0.346212562052874 0.429479611543525 0.471968567643065 0.34073491757143 0.37404354633763 0.688422026289076 0.502291914595681 0.500245099540812 0.364725895605184
1402 78031 2 0.05 0.5 0 0.8 20 "LAT" 0.261947487007083 0.563550133132429 0.160470336137055 0.345021557517573 0.426068013062527 0.471686308895585 0.338698920289222 0.374325513119232 0.688015500069611 0.502856177902487 0.499169256426277 0.364404541129309
1403 110760 3 0.05 0.5 0 0.8 20 "LAT" 0.258639021546652 0.564235811254401 0.157901246517326 0.344294064557062 0.429579412655605 0.472808346407454 0.339743345127542 0.373234343632415 0.688218434202258 0.503423034609472 0.497644591644868 0.363566920977171
1404 86503 4 0.05 0.5 0 0.8 20 "LAT" 0.2642158521286 0.562289162389363 0.162864324797321 0.34629930542286 0.422864746856352 0.471340525520401 0.336759108151667 0.374689994034555 0.687080598984952 0.502557582205191 0.499623432948989 0.364970319338242
1405 98957 5 0.05 0.5 0 0.8 20 "LAT" 0.255139227140393 0.561004271043015 0.158189011013376 0.347578831788978 0.431295579524271 0.470667576633096 0.344437020823964 0.375366093237111 0.686434806664664 0.500601330964984 0.502626031837341 0.366175502526506
1406 108511 1 3 0.5 0 0.8 20 "LAT" 0.261555228773998 0.563356197767922 0.160403097695749 0.345283864462054 0.415095047903364 0.460416629911396 0.352127077990823 0.388280782012689 0.676650276677362 0.495092234577959 0.512530175686572 0.373998208378706
1407 108257 2 3 0.5 0 0.8 20 "LAT" 0.261237987244778 0.565970826179044 0.158251924978859 0.342604024469096 0.414508500485337 0.45976470378234 0.353047201987116 0.389300315095862 0.675746487730115 0.495460669979766 0.511299126965975 0.373766639273211
1408 168425 3 3 0.5 0 0.8 20 "LAT" 0.257769282791393 0.557763920607622 0.162333500654693 0.350910493092546 0.414889266193124 0.458072019072587 0.355520460450729 0.390405013363121 0.672658548984518 0.491490961020375 0.517853961105423 0.377336804203679
1409 72823 4 3 0.5 0 0.8 20 "LAT" 0.259443224382207 0.565437860413895 0.157546478746935 0.343144190799353 0.41233187973695 0.454670403473189 0.359600887277016 0.394572935232206 0.671775104119157 0.491635201532874 0.517147366023951 0.377558044154512
1410 119785 5 3 0.5 0 0.8 20 "LAT" 0.259135482142499 0.563514540517475 0.158835691010555 0.34512470191751 0.415307620003234 0.458195002197004 0.355808195056593 0.390312189440324 0.674443102145733 0.493388721559754 0.514643886067148 0.375368143544907
1411 220912 1 0.05 0.5 0 0.9 20 "LAT" 0.25860730809313 0.566248202476378 0.156375854259549 0.342297055217204 0.414540754799305 0.454753856072696 0.344494563615925 0.377201848495345 0.673148062892435 0.491912994748051 0.500870417875473 0.365596939438071
1412 16345 2 0.05 0.5 0 0.9 20 "LAT" 0.260343530962349 0.568109142940008 0.156065101249912 0.340432315165725 0.415814392097963 0.457537301373386 0.34071368277529 0.374380022649288 0.676157923060311 0.49456450409296 0.496778784025201 0.363031389307736
1413 56727 3 0.05 0.5 0 0.9 20 "LAT" 0.255450993448833 0.56555610777858 0.154984910964537 0.342963906147675 0.41643644443566 0.455222844967497 0.3451418688695 0.376716878072633 0.671887437884494 0.4916521968016 0.500126779834037 0.3655939952375
1414 135419 4 0.05 0.5 0 0.9 20 "LAT" 0.256930872892958 0.56276091348385 0.157954996242363 0.345812186384984 0.415789396402173 0.455872005081648 0.343523746370475 0.376037722588952 0.672720269295132 0.491486581756521 0.501478742612838 0.365989520353088
1415 268182 5 0.05 0.5 0 0.9 20 "LAT" 0.260123061644536 0.563017044670841 0.159745107352063 0.345543200284567 0.409700823963843 0.452535012929198 0.34433913086644 0.379414880058002 0.669823885608379 0.489799414913772 0.504084238218503 0.368024670945153
1416 54556 1 3 0.5 0 0.9 20 "LAT" 0.260046264429036 0.564966430835068 0.158311013529764 0.343648961958576 0.397249721214632 0.437595072195507 0.363286181967792 0.398286882003863 0.657295985643669 0.48019819340033 0.521597195497556 0.380169629825381
1417 416994 2 3 0.5 0 0.9 20 "LAT" 0.257880264189286 0.565269784458303 0.156702764209634 0.343344590974524 0.3989071463393 0.438398821948403 0.363282520105216 0.397326490524973 0.656787410528585 0.480530259441405 0.51998528431485 0.379548140203118
1418 57221 3 3 0.5 0 0.9 20 "LAT" 0.257191361376166 0.561526025757361 0.15911890831636 0.347147702326153 0.40099222361209 0.441409834204832 0.360051608354487 0.393879951446917 0.658183584988256 0.48135896334359 0.519170516670847 0.378546218656159
1419 368272 4 3 0.5 0 0.9 20 "LAT" 0.258204790926035 0.564868631111619 0.157207859502732 0.343702283601778 0.398513371407294 0.439181951729866 0.362039415585196 0.396850934405069 0.656718162333329 0.481029381136964 0.519247275087928 0.379314384235427
1420 107030 5 3 0.5 0 0.9 20 "LAT" 0.258378281359943 0.565890888400091 0.156584719626157 0.342697808230975 0.39960651695495 0.440610610501327 0.359634133952045 0.394456656419703 0.657984798314892 0.482284761881333 0.516218853578202 0.377414822806805
1421 48634 1 0.05 0.5 0 1 20 "LAT" 0.259145602666148 0.568292864360398 0.15523791070982 0.34024985482829 0.397110720681957 0.436651707886793 0.344918960209039 0.378412627833049 0.656256323348105 0.48054994356051 0.500156870918858 0.365718538320516
1422 317281 2 0.05 0.5 0 1 20 "LAT" 0.258124571887509 0.566418592682555 0.155991047780754 0.342163308981684 0.397468087996074 0.435525493019379 0.346971922099639 0.379435225201003 0.655592659883583 0.479058243785815 0.502962969880393 0.367069505131136
1423 114786 3 0.05 0.5 0 1 20 "LAT" 0.259368750139818 0.564589596011514 0.158165693019488 0.344003230898576 0.396738609782108 0.438082871665486 0.342179742892454 0.376978392467068 0.656107359921926 0.480611960675455 0.500345435911943 0.365914972025953
1424 382427 4 0.05 0.5 0 1 20 "LAT" 0.260739563036222 0.563859328733652 0.15948497617349 0.344697734188052 0.393364221090232 0.433897085436007 0.346195331650318 0.38113580652014 0.654103784126454 0.477742321896884 0.505680307823809 0.368869688032063
1425 103419 5 0.05 0.5 0 1 20 "LAT" 0.260329304263379 0.568238518349037 0.155958417675692 0.340234785972375 0.396723892997408 0.438134852437949 0.342021071108374 0.376914865680641 0.657053197260788 0.481787384989526 0.497979488784066 0.364636803805109
1426 349197 1 3 0.5 0 1 20 "LAT" 0.261282499371813 0.566988385240912 0.157537442099129 0.341626496791252 0.383890309879672 0.426168223815718 0.354360496785156 0.391100037265271 0.645172809251485 0.473548511498172 0.511897938884284 0.374630342681789
1427 14404 2 3 0.5 0 1 20 "LAT" 0.259586105021471 0.561504721309461 0.160563128008215 0.3471338025388 0.381623360943441 0.42189837356211 0.360150832248703 0.39620978279171 0.641209465964912 0.468869830278629 0.520713960256917 0.379864109809923
1428 340213 3 3 0.5 0 1 20 "LAT" 0.258247241134498 0.565567338221977 0.156756168410878 0.343002365608309 0.383420904658203 0.423562605896383 0.360662237205691 0.396321991853453 0.641668145792701 0.47092647305533 0.517418405616568 0.37870811551414
1429 344760 4 3 0.5 0 1 20 "LAT" 0.260233666044548 0.562242531674989 0.160414049338492 0.346380063060835 0.383284869860883 0.425129998567344 0.355878673784751 0.392282102239351 0.643518535905431 0.471300570089089 0.516292723123242 0.377053017378522
1430 350459 5 3 0.5 0 1 20 "LAT" 0.258473554929714 0.560036639406936 0.161000320904639 0.348646293230367 0.382378968388446 0.421965213489972 0.361311245168778 0.396631538725027 0.64085252331816 0.468300853000172 0.522311566073417 0.380700983569797
1431 216964 1 0.05 0.5 0 0 30 "LAT" 0.261895785839466 0.564258866173964 0.15988322727716 0.344358924759034 0.498775290030954 0.561072817972917 0.309272262149603 0.34757603449331 0.76067107587042 0.562139461872349 0.469155489426763 0.346499043391758
1432 18705 2 0.05 0.5 0 0 30 "LAT" 0.257158401927492 0.561380623930953 0.159146825983492 0.347262713953044 0.502128538387147 0.561427721920264 0.310800722832619 0.347194211519628 0.759286940314638 0.56138645253274 0.469947548816111 0.347243157991552
1433 421092 3 0.05 0.5 0 0 30 "LAT" 0.257526004626073 0.55927102413411 0.160977146471562 0.34936886235728 0.49934247706516 0.558679138922837 0.313136190717747 0.349970808413713 0.756868481691233 0.558858927866531 0.474113337189309 0.349787948177377
1434 8661 4 0.05 0.5 0 0 30 "LAT" 0.259238277683229 0.558441462097409 0.162665984972146 0.350189314426759 0.498038372611175 0.558750646542799 0.312227397318617 0.349913148992945 0.757276650294404 0.558612255717264 0.474893382290763 0.350040745912757
1435 188072 5 0.05 0.5 0 0 30 "LAT" 0.254539114206342 0.56146762577197 0.157466267299202 0.347183148604661 0.504533821981758 0.560729705927777 0.31336819930496 0.347882686242938 0.7590729361881 0.560948839219235 0.470834466604162 0.347676773182503
1436 396742 1 3 0.5 0 0 30 "LAT" 0.260267933309581 0.564630192106467 0.158741708521472 0.3439715611332 0.492571318179434 0.554940666160391 0.315757545480942 0.353894145829167 0.752839251489015 0.558030141241634 0.474499254002414 0.350732350988863
1437 147092 2 3 0.5 0 0 30 "LAT" 0.258836857274699 0.563916778690427 0.158337368239212 0.344676292806687 0.49564421261382 0.557084606420836 0.314489528304965 0.351853025714209 0.754481069888519 0.559182104576738 0.472826896544177 0.349647312363662
1438 31432 3 3 0.5 0 0 30 "LAT" 0.259499896758776 0.56708428988648 0.156387136960827 0.341544513512021 0.493681212307433 0.5559982966672 0.315385094284919 0.353023111795736 0.753181109066209 0.559509686486672 0.471772231245745 0.349391048988415
1439 1229 4 3 0.5 0 0 30 "LAT" 0.260238638126981 0.56548012615188 0.158018843939129 0.343113479566063 0.491138842472363 0.553818008542021 0.317218713289276 0.355460393256894 0.751377480599344 0.557489953608882 0.475237557228404 0.351571920191679
1440 138609 5 3 0.5 0 0 30 "LAT" 0.261291053429403 0.564020621044537 0.159739462354513 0.344624442576504 0.489360020718563 0.553815306554646 0.316140517893696 0.355289341552468 0.750651074147965 0.55699811439615 0.475879980248209 0.351965298023974
1441 227368 1 0.05 0.5 0 0.1 30 "LAT" 0.260137592354487 0.564032169603795 0.159006632026065 0.344558353835119 0.495312695316934 0.556656481843476 0.30930862934767 0.347190043570851 0.755450287671421 0.559146765411121 0.468315261373735 0.346319486552129
1442 396766 2 0.05 0.5 0 0.1 30 "LAT" 0.25980935091501 0.561367881535914 0.160797426887408 0.347280017147271 0.494067654970729 0.553986815312187 0.312395797211054 0.349886513846541 0.753877005885739 0.556487031392235 0.473193224098462 0.349017528420157
1443 344826 3 0.05 0.5 0 0.1 30 "LAT" 0.255823262746643 0.560731376091799 0.15879677715186 0.347917416878145 0.497765775276064 0.556012905132029 0.311830601751363 0.347813884125245 0.753589038022707 0.557581077640791 0.470627378903223 0.34787340225827
1444 282884 4 0.05 0.5 0 0.1 30 "LAT" 0.259382638004296 0.559206475306215 0.162196892973804 0.349441806146044 0.493676093262656 0.553388924171892 0.313037592657934 0.350479106614994 0.753058731266952 0.555355884559494 0.475234485631738 0.350147595458407
1445 119521 5 0.05 0.5 0 0.1 30 "LAT" 0.259059137314514 0.564708652997742 0.157830965543735 0.343867544960781 0.496010210055218 0.557296156356708 0.308774480950986 0.346518809341506 0.755069347369732 0.559794953368397 0.466605446494721 0.345639412496669
1446 32468 1 3 0.5 0 0.1 30 "LAT" 0.260275843859882 0.564512876989534 0.158811291530811 0.344078672432715 0.486002825806141 0.548091407463418 0.317667151365352 0.356185341264239 0.746278669666023 0.55342753901588 0.476478442896163 0.352335666059876
1447 109155 2 3 0.5 0 0.1 30 "LAT" 0.258531493329003 0.564172843733302 0.157908817701391 0.344413347475033 0.489706421123432 0.551931796921527 0.314375320740247 0.352421170661299 0.748237914452434 0.555870028145632 0.472284138441638 0.349934808202295
1448 167044 3 3 0.5 0 0.1 30 "LAT" 0.257585291441455 0.563593644754587 0.157771804620873 0.345038705964638 0.488936904993347 0.548622081971142 0.318904994659964 0.355652240962365 0.746522196434802 0.55341435313996 0.476676799280837 0.352347878984803
1449 408295 4 3 0.5 0 0.1 30 "LAT" 0.257121269594573 0.562945343072706 0.157973901725049 0.345707323281772 0.487687715528204 0.545578696585332 0.323071911950998 0.359145262334572 0.744808985122776 0.551196614283136 0.481045813676047 0.3548717931502
1450 291703 5 3 0.5 0 0.1 30 "LAT" 0.260597348799851 0.565783381113167 0.157999170679083 0.342831938614552 0.484277825840432 0.545152360475757 0.321409843246185 0.359470539629865 0.744875174640283 0.551868165761799 0.479409013925268 0.354134737397422
1451 392057 1 0.05 0.5 0 0.2 30 "LAT" 0.255604022449035 0.561200656921566 0.158318507899786 0.347436791689066 0.493063801393992 0.547399409846311 0.316707782697013 0.351158994549594 0.748667823843027 0.552012270398694 0.475026290596799 0.349930650664175
1452 301508 2 0.05 0.5 0 0.2 30 "LAT" 0.262184322483394 0.563626166964083 0.160551305786482 0.345032698782605 0.488219129865536 0.548849160069838 0.311417395654321 0.349728178614104 0.750403452348929 0.553893163686184 0.471968701440803 0.348145641695017
1453 67029 3 0.05 0.5 0 0.2 30 "LAT" 0.255864479350697 0.56084840871818 0.158758401937167 0.347735111451666 0.491498370417877 0.546783131933737 0.316610057543496 0.351811219333143 0.747362849768574 0.551494223214244 0.475368459480663 0.350463057415674
1454 275622 4 0.05 0.5 0 0.2 30 "LAT" 0.259766642934721 0.564173474713254 0.158663790211164 0.344437412665454 0.488347953394691 0.546176436998211 0.315488318463905 0.352397506732341 0.748114596329411 0.55225851117577 0.474152108675069 0.34972677462225
1455 102876 5 0.05 0.5 0 0.2 30 "LAT" 0.258298908755494 0.566880319685733 0.155770317479532 0.341696804038915 0.492692686008605 0.5508882209027 0.311361048300878 0.347695856763325 0.7509915947641 0.556249669982653 0.46713136578041 0.345706967112461
1456 135480 1 3 0.5 0 0.2 30 "LAT" 0.257623830343582 0.564204126752007 0.157352822707865 0.344405017817453 0.483101306761119 0.541286886428766 0.321484112927333 0.358041630656279 0.740725137104701 0.548814323621664 0.478836935635198 0.353666150111803
1457 278574 2 3 0.5 0 0.2 30 "LAT" 0.257005088183836 0.562652385852106 0.158135682205892 0.345979968556989 0.483704449357922 0.541522435244382 0.321632807106578 0.357834652085873 0.740709537541758 0.548378408772641 0.47976848931247 0.354130401916375
1458 54600 3 3 0.5 0 0.2 30 "LAT" 0.263014309980134 0.564385446954479 0.16052402806313 0.344222840467804 0.47703293649264 0.540026980865276 0.31950707927364 0.35946266680439 0.740047246472773 0.548137617390931 0.48003110733677 0.354517239723565
1459 197361 4 3 0.5 0 0.2 30 "LAT" 0.258399979710114 0.562165849064082 0.159376657304227 0.346380423291046 0.480805745872321 0.541293646715843 0.319657915625111 0.357857871031116 0.739205725582436 0.548091912902764 0.479034572929339 0.35427426078654
1460 255448 5 3 0.5 0 0.2 30 "LAT" 0.257541010889908 0.559103053593549 0.161183377839098 0.349584974209228 0.47978597230337 0.538827902599415 0.323217413156312 0.360671483536663 0.737326983193277 0.54545119485585 0.48440079099541 0.357196178980611
1461 11994 1 0.05 0.5 0 0.3 30 "LAT" 0.258304816419046 0.563116510657645 0.158567951206327 0.345538765730287 0.484615926588436 0.540706680321833 0.315806911767597 0.351948667580842 0.742920743007482 0.548258642210362 0.474374862973924 0.349812612765723
1462 375188 2 0.05 0.5 0 0.3 30 "LAT" 0.258026596266563 0.562424903909949 0.158917161687441 0.346225763100273 0.483237076182818 0.539921896231009 0.316136929209013 0.352792880604952 0.741263672449382 0.547519746919367 0.475054090896454 0.35059468169589
1463 375381 3 0.05 0.5 0 0.3 30 "LAT" 0.259261377830356 0.560683987602889 0.160979653624755 0.347942029019107 0.480825840732376 0.538309970467979 0.31698723170323 0.354378388620834 0.740087218562732 0.545903413898237 0.477966885327985 0.352220531923081
1464 125056 4 0.05 0.5 0 0.3 30 "LAT" 0.261154848933201 0.560404552738879 0.162381540857016 0.348265981056446 0.478094546502433 0.536115437491786 0.318388710160625 0.356551734298091 0.739249395435635 0.544412895627024 0.480770251017641 0.353746136279386
1465 32132 5 0.05 0.5 0 0.3 30 "LAT" 0.25825993210574 0.56097807338859 0.160159927241514 0.347658102145075 0.482736097203844 0.538649830206441 0.317705115825917 0.354007351575952 0.740996029309584 0.54618951634003 0.477865043067431 0.35188984441587
1466 13299 1 3 0.5 0 0.3 30 "LAT" 0.258010215086944 0.563745382578511 0.157949689186424 0.344894225018314 0.474343393550382 0.530635794192903 0.326698348769573 0.36302417942835 0.732353608637325 0.541559859809273 0.484648037955997 0.35718572965845
1467 331896 2 3 0.5 0 0.3 30 "LAT" 0.25636569827974 0.560408090646987 0.159642096935218 0.348183577361325 0.475542097890148 0.533264287225099 0.323355540090842 0.360384192880997 0.731907796169888 0.541986842983483 0.48299763702606 0.356745996234892
1468 91521 3 3 0.5 0 0.3 30 "LAT" 0.264662632753322 0.56482617560424 0.161209924774031 0.343748502037551 0.468259390594093 0.532489077791301 0.319836474536567 0.361351817417008 0.732922023347415 0.543475551362275 0.481046399310597 0.355502027348059
1469 265589 4 3 0.5 0 0.3 30 "LAT" 0.260978211673538 0.558467205611432 0.163818892818814 0.350174084074688 0.472326052825363 0.536600802218335 0.316412949893599 0.356944831810611 0.733304264498902 0.543878310985555 0.480231842712414 0.354911441005288
1470 125749 5 3 0.5 0 0.3 30 "LAT" 0.255236148556671 0.559953132302816 0.159026286413965 0.348665513497193 0.479112933775962 0.537242550518855 0.319400543909702 0.356029483290363 0.734349082332633 0.544628414739203 0.478426830323667 0.353842214462274
1471 289088 1 0.05 0.5 0 0.4 30 "LAT" 0.260258011788393 0.564442442328745 0.158784325576499 0.344193437132548 0.476778417280252 0.534915140794357 0.31354363271532 0.351190045161868 0.737036429068644 0.544930734131973 0.472327958291819 0.348854264295376
1472 147303 2 0.05 0.5 0 0.4 30 "LAT" 0.263480604721416 0.564727413812836 0.160502365719063 0.343851919762402 0.472363325521694 0.533176866985224 0.313071393502541 0.352893481007882 0.735843930243111 0.54402829983144 0.473573759221603 0.349805268199044
1473 82001 3 0.05 0.5 0 0.4 30 "LAT" 0.260057393726174 0.563636163247303 0.159220178819256 0.344944476666867 0.476197448368057 0.533644061231023 0.314732258343386 0.352348274727239 0.736254842094231 0.543842863834322 0.473952437162642 0.349847177215715
1474 323469 4 0.05 0.5 0 0.4 30 "LAT" 0.264498542146826 0.562274482490446 0.162990775677188 0.346362671177996 0.47044346274979 0.531627183509233 0.314049971016175 0.354458898570119 0.734942004896616 0.542221573572233 0.477040746693364 0.351690206638663
1475 312630 5 0.05 0.5 0 0.4 30 "LAT" 0.256511209670079 0.560767935445703 0.159207309599307 0.347838127556398 0.476104669317381 0.531696385232335 0.31774892254302 0.354360666824544 0.732615878987461 0.541487513404112 0.476956232142326 0.352192453801708
1476 214526 1 3 0.5 0 0.4 30 "LAT" 0.258092454823986 0.564425958656947 0.157518060167558 0.344180084020447 0.468585225083313 0.528110862930019 0.321334324207379 0.359639901140866 0.726677679907299 0.540170818198411 0.478852384374937 0.354690996469403
1477 102588 2 3 0.5 0 0.4 30 "LAT" 0.259436461347108 0.561943330791249 0.160216590730889 0.346719157552914 0.46623982667788 0.525226616941357 0.322735664560939 0.36132972944509 0.725676288024988 0.537487167229451 0.482952255291827 0.356634618034689
1478 216407 3 3 0.5 0 0.4 30 "LAT" 0.262145637891718 0.559631493055828 0.16365993115231 0.349028269791056 0.463509633626326 0.52743940183689 0.31856762196516 0.359937904347974 0.725655271518044 0.538361894749652 0.48222755311747 0.356423979922566
1479 319352 4 3 0.5 0 0.4 30 "LAT" 0.260526234463762 0.558623554589453 0.163437020943559 0.35003628310132 0.463153473931723 0.524901846689198 0.322114411568925 0.362419672478162 0.723679708395485 0.536159585521775 0.485551432512484 0.358556692135327
1480 89582 5 3 0.5 0 0.4 30 "LAT" 0.254786428335142 0.557967483821963 0.160312536966962 0.350719693443215 0.467862729143621 0.522619744464093 0.329132130450982 0.365111995554464 0.722649157478763 0.534289421378106 0.489444667417945 0.360537475346942
1481 435642 1 0.05 0.5 0 0.5 30 "LAT" 0.259413767557476 0.561944117715319 0.160120533230652 0.34667507163347 0.467370707556667 0.52385978338541 0.317127776168052 0.35485713892976 0.726784475114143 0.536800138489311 0.477248309398703 0.352110532739833
1482 308087 2 0.05 0.5 0 0.5 30 "LAT" 0.256203808980884 0.5629449906802 0.157407743486016 0.345688311597021 0.471995954009119 0.525278100392166 0.318048386491023 0.353347538308166 0.728199762990004 0.537891447276945 0.475456129977039 0.350820020499856
1483 234184 3 0.05 0.5 0 0.5 30 "LAT" 0.25746853947766 0.567508173097043 0.15480668704611 0.341016743193073 0.472152864017164 0.5274980042872 0.314792230089437 0.351073234058766 0.729621403494824 0.540910968594274 0.469598917135546 0.347733041744032
1484 246809 4 0.05 0.5 0 0.5 30 "LAT" 0.257192510901109 0.56090567949983 0.159518289709121 0.347730150137681 0.470814595668658 0.525940338895094 0.316166094174437 0.35267295806486 0.728007106569767 0.537748421468803 0.475684383883558 0.351031665729509
1485 410954 5 0.05 0.5 0 0.5 30 "LAT" 0.261744943788012 0.56051770068762 0.162635517764559 0.34809012971709 0.464952585753577 0.523938711457613 0.315170938661626 0.354726822747025 0.726697529541588 0.536507014426022 0.477806456426186 0.352480650053235
1486 232633 1 3 0.5 0 0.5 30 "LAT" 0.25952043818107 0.565263070677858 0.157730411832068 0.343337480754686 0.457630897706442 0.514386043471305 0.328076146187768 0.366210620016995 0.717151335887512 0.531388104752791 0.485806558019837 0.358762555239246
1487 435202 2 3 0.5 0 0.5 30 "LAT" 0.256337128628145 0.561690895294376 0.158462847053464 0.34698464538036 0.461818149083084 0.516507857202933 0.327566115888818 0.363988697413713 0.718155277711229 0.531476052378564 0.486028962942282 0.358563634814417
1488 262340 3 3 0.5 0 0.5 30 "LAT" 0.256850042569597 0.55999063779031 0.160066742848452 0.348655404047176 0.460187637728526 0.516287436896717 0.326427284795576 0.36378681690205 0.717037680298122 0.530844671047498 0.486494027644027 0.358948749231409
1489 20111 4 3 0.5 0 0.5 30 "LAT" 0.257143108826727 0.559244985464651 0.160811606835905 0.349386338493895 0.460995175503325 0.519750271184389 0.321946588960443 0.360457604311741 0.718138284330052 0.53285674506563 0.482758195796348 0.357072558217867
1490 324581 5 3 0.5 0 0.5 30 "LAT" 0.255816343513254 0.561408036373538 0.158351042123625 0.347165041364662 0.461709669382925 0.518659427655952 0.323802716791233 0.361299890403336 0.717526012896178 0.532792760857469 0.482153758914858 0.356868250618951
1491 322509 1 0.05 0.5 0 0.6 30 "LAT" 0.257128901505649 0.565425196870539 0.156170766340213 0.343133617029454 0.460910845666777 0.514911981185657 0.318844950444164 0.35539458204079 0.718039747172426 0.531880274354702 0.475015716784378 0.351308266347148
1492 226470 2 0.05 0.5 0 0.6 30 "LAT" 0.258132846956611 0.563737511234488 0.157983219087201 0.344864045299038 0.459857456733668 0.513215129430574 0.320505993194875 0.35709162388145 0.717990303690278 0.530249965144078 0.478489212282076 0.353003752927784
1493 136832 3 0.05 0.5 0 0.6 30 "LAT" 0.26163051697301 0.566545431896485 0.157998687714032 0.342024740267021 0.460454001522672 0.519111962688785 0.311852751268923 0.351100128453695 0.722084518495682 0.535315436342505 0.469851438982954 0.34802627485969
1494 367959 4 0.05 0.5 0 0.6 30 "LAT" 0.261145980879253 0.563637922821184 0.159886707350704 0.344982639021689 0.456950667763898 0.514917111437204 0.31580753687829 0.355291246812012 0.718096648643151 0.53157607047085 0.475694244228994 0.351803632138063
1495 417964 5 0.05 0.5 0 0.6 30 "LAT" 0.264929782267197 0.564254281345601 0.161772069875327 0.344373911928577 0.454381645270943 0.514750294181805 0.314320051391944 0.355482817997677 0.71931142753814 0.531897162311619 0.476092121267271 0.351663246585493
1496 136612 1 3 0.5 0 0.6 30 "LAT" 0.261546373085436 0.565561884328857 0.158740638105517 0.343008356754645 0.447448674469514 0.504526846826671 0.328183459310935 0.36749124482084 0.70899504755495 0.525158073818683 0.486924097416451 0.359396858671616
1497 311056 2 3 0.5 0 0.6 30 "LAT" 0.260950379687235 0.563569638262176 0.159933232895393 0.345041461900265 0.448745220804635 0.506934150253323 0.325714190132123 0.365352389707396 0.70969560049187 0.526031442227682 0.485647423027516 0.358750564064225
1498 123207 3 3 0.5 0 0.6 30 "LAT" 0.258051450477048 0.560886904476298 0.160134001054043 0.347748951552146 0.451710482781879 0.509602313438158 0.323419702699885 0.362366682008182 0.709761933258927 0.526776764159786 0.483553703753929 0.357734207153112
1499 205429 4 3 0.5 0 0.6 30 "LAT" 0.260471080584866 0.568414276858356 0.155936976330216 0.34012569648195 0.451468534173834 0.511521924424202 0.320422415625486 0.360391848772314 0.7119396147587 0.530626556062671 0.476359391955702 0.353816705640673
1500 150678 5 3 0.5 0 0.6 30 "LAT" 0.257248445877965 0.563197935661961 0.157892408989296 0.345455161742815 0.450393435543124 0.506123194403552 0.328262945203128 0.366223370303393 0.707641881421089 0.525163409031353 0.486155354192425 0.359513501675224
1501 98034 1 0.05 0.5 0 0.7 30 "LAT" 0.258677134574529 0.569133471080034 0.154324317080521 0.339377099707147 0.453365580122816 0.507550789661079 0.315835948901088 0.352976708271747 0.712042714697345 0.528283758654681 0.470160265981609 0.348419891813756
1502 422373 2 0.05 0.5 0 0.7 30 "LAT" 0.260992656838264 0.569476880240214 0.155431125234481 0.339047240176712 0.451593055686783 0.509359737179863 0.31188384660724 0.351166777334194 0.712585712525047 0.529794423261427 0.467314971841721 0.347082013747894
1503 347050 3 0.05 0.5 0 0.7 30 "LAT" 0.258128970906563 0.568701654855995 0.15430439397675 0.339805019814891 0.453985401908918 0.510319822516754 0.312216472023649 0.350369021396213 0.712114372815481 0.530005985150071 0.466520866000399 0.346832350801971
1504 15206 4 0.05 0.5 0 0.7 30 "LAT" 0.255234139450377 0.563780565187885 0.156194741769625 0.344811272837277 0.452965582791483 0.5033727725462 0.321882084944352 0.3570858526569 0.708199722241861 0.523551317837034 0.478076826713977 0.353012996517723
1505 379296 5 0.05 0.5 0 0.7 30 "LAT" 0.257189469375777 0.567726004327199 0.15449913886444 0.340825384022107 0.453550659450958 0.506626349041382 0.317403933664935 0.353856759862881 0.710740128826736 0.527118115421004 0.471903072529375 0.349510222318978
1506 363126 1 3 0.5 0 0.7 30 "LAT" 0.257831592080586 0.566597946892811 0.155674978336184 0.342026255995426 0.441115698884235 0.495053179634269 0.330465300711994 0.368192055286646 0.698947290964821 0.518951502951209 0.486140279048178 0.359651027933806
1507 91448 2 3 0.5 0 0.7 30 "LAT" 0.260813641081783 0.560992224905234 0.161721591779719 0.347672710290838 0.439911585822974 0.499224670560841 0.322939418788618 0.36371433093795 0.700725226904757 0.520221813838767 0.484661010568336 0.358525054044736
1508 391103 3 3 0.5 0 0.7 30 "LAT" 0.262121410318258 0.562744026983562 0.161212744566165 0.345873406641655 0.437835424023933 0.497720119818312 0.323593015436943 0.365169484838537 0.699956834342191 0.519906286662687 0.484805760003108 0.35882868759834
1509 230846 4 3 0.5 0 0.7 30 "LAT" 0.258598614674125 0.565041802993376 0.157316398163622 0.343533353265253 0.43899889455812 0.494732559085338 0.329297251934184 0.36855617808116 0.697597509232245 0.518371584098676 0.486613650097806 0.360342814942431
1510 343577 5 3 0.5 0 0.7 30 "LAT" 0.258471661666647 0.564017432301683 0.158003329149501 0.344614758815427 0.440430493199453 0.497147487587976 0.326718343234454 0.366189392444512 0.698902154866099 0.519621431678227 0.484721672383955 0.359180697573582
1511 32007 1 0.05 0.5 0 0.8 30 "LAT" 0.25923191906715 0.568796599366792 0.154907250790556 0.339717600218968 0.442182540397857 0.498473876353254 0.311980420836945 0.350988973919967 0.701414459465006 0.522281786116231 0.466887671627501 0.347214456997802
1512 285143 2 0.05 0.5 0 0.8 30 "LAT" 0.257971925921604 0.566717379874522 0.155699546820595 0.341826447763989 0.440878043838535 0.496198726043206 0.31462456350771 0.353215964216022 0.698849969760138 0.520028895890302 0.470324110328305 0.34940618006491
1513 107605 3 0.05 0.5 0 0.8 30 "LAT" 0.259815640213884 0.571133743509976 0.153584057190697 0.337358765765854 0.442405221378541 0.500362567676079 0.309461086150313 0.34909640381143 0.702220861592425 0.524355032435987 0.463045143341009 0.345148959033255
1514 7383 4 0.05 0.5 0 0.8 30 "LAT" 0.255963529040447 0.568179079109843 0.153397449290335 0.340281554515634 0.440993567530052 0.492926754290948 0.319662914790872 0.356455537636716 0.696957096570499 0.518079596954439 0.473060364081208 0.35107889526889
1515 69393 5 0.05 0.5 0 0.8 30 "LAT" 0.257984194517051 0.56646534080361 0.155857407025077 0.34208621519906 0.440170002062482 0.494217755583789 0.316706615217507 0.354848417056447 0.698154196579533 0.518600110703855 0.472564022242584 0.35058288252782
1516 360906 1 3 0.5 0 0.8 30 "LAT" 0.258891187835131 0.566095610173939 0.156731870134193 0.342458712637745 0.431369025566347 0.487324904129339 0.325151848685654 0.364622036165621 0.690260213401478 0.513829967720273 0.481883718819846 0.357409023262486
1517 58970 2 3 0.5 0 0.8 30 "LAT" 0.2614342504311 0.566112759106958 0.158231777201915 0.342491989494667 0.431168823893108 0.489821844229478 0.321038773728383 0.362191034790696 0.692603074324208 0.515772182700267 0.479270550930298 0.355727077442483
1518 68984 3 3 0.5 0 0.8 30 "LAT" 0.257692068959152 0.562851457545211 0.158495145018535 0.345760011617217 0.428635860277001 0.485029923322542 0.327141825191779 0.367233116664234 0.686327929236153 0.51126401736499 0.485636970210314 0.36023660880037
1519 20265 4 3 0.5 0 0.8 30 "LAT" 0.261786385416 0.562585871520347 0.161142161567681 0.346012002041656 0.426643972352176 0.486713903121651 0.322727189374567 0.365389864833378 0.688430357768176 0.512707750741022 0.483869350942248 0.358994333497204
1520 295092 5 3 0.5 0 0.8 30 "LAT" 0.2583027627816 0.56692688548757 0.155740846311765 0.341658259762254 0.429935796572625 0.486457978551512 0.325853241318162 0.365867837726286 0.688238559354225 0.513537876701942 0.481594087629926 0.357935350825786
1521 421526 1 0.05 0.5 0 0.9 30 "LAT" 0.260212582999122 0.571910703633146 0.153216490455233 0.336593909553087 0.430072885593914 0.48644572147042 0.310316359372777 0.350132164309393 0.690285468593037 0.515405124162093 0.463532849828009 0.345597242785086
1522 244303 2 0.05 0.5 0 0.9 30 "LAT" 0.257519668718097 0.568783992344115 0.153895758145241 0.339741064621039 0.429921839500267 0.483830835665177 0.313923604300607 0.352333374428687 0.687441508218364 0.512434310272127 0.467819362445848 0.348139735899603
1523 11142 3 0.05 0.5 0 0.9 30 "LAT" 0.261505941327363 0.568412437972982 0.156560632961804 0.340105897240335 0.427048102444406 0.484464475805061 0.310743729140672 0.351628840306387 0.68855404377177 0.51318685240777 0.467304362102476 0.347729494740579
1524 321661 4 0.05 0.5 0 0.9 30 "LAT" 0.259420768552943 0.571513346341982 0.153030598176247 0.336953895249891 0.428555917075209 0.484244142023809 0.312298997166755 0.351989013635928 0.687976685628152 0.513753984231603 0.465329595343002 0.346953857649375
1525 14965 5 0.05 0.5 0 0.9 30 "LAT" 0.257362046662006 0.569208915359138 0.153519563108929 0.33924923444389 0.428686973920054 0.484409120930677 0.312417787147906 0.352002194406662 0.68604902058206 0.513021017501449 0.465937350256835 0.347737873661692
1526 247034 1 3 0.5 0 0.9 30 "LAT" 0.258443913896101 0.563335684955861 0.158515671171607 0.34529314027845 0.418510117162839 0.476887781503731 0.321478232375684 0.363195878639402 0.676954031058941 0.506148302510983 0.479993903547291 0.357480124118868
1527 201611 2 3 0.5 0 0.9 30 "LAT" 0.261437416125414 0.563318746394347 0.160345906489426 0.345305837178432 0.414726996309629 0.47276016564065 0.324388461575874 0.36689105038502 0.676164412435043 0.503756970596225 0.484734368065301 0.359774285719846
1528 58640 3 3 0.5 0 0.9 30 "LAT" 0.257770373694352 0.559539535581943 0.160955234801264 0.349192997252626 0.418467591786186 0.474761592909749 0.324566409556604 0.365320824852829 0.676237965480538 0.50347504628572 0.485521644357867 0.360197064191561
1529 404485 4 3 0.5 0 0.9 30 "LAT" 0.258418755331713 0.564743533498653 0.157461921678922 0.343884262610991 0.418999882764932 0.475439646417589 0.323080895352148 0.363690658025985 0.677418638096645 0.505610716034987 0.480542817031071 0.35727280961089
1530 159887 5 3 0.5 0 0.9 30 "LAT" 0.26138631561029 0.564291350205002 0.159662312526878 0.344347119201494 0.419718548644854 0.481930635703359 0.313548672559984 0.357174049453443 0.681104864255144 0.510177626928381 0.473210985086862 0.353071681723431
1531 144392 1 0.05 0.5 0 1 30 "LAT" 0.259458977041337 0.57391876639408 0.151343130657859 0.33451352826148 0.416319387506819 0.472015719208228 0.308665397205463 0.348915914043977 0.675778364548156 0.506482244257222 0.460008527863322 0.344081131904341
1532 311456 2 0.05 0.5 0 1 30 "LAT" 0.259836027094462 0.572457043578574 0.152613325767756 0.33596959382951 0.412629416118655 0.468801219160304 0.311202497190992 0.352451318447854 0.672465443213117 0.503985808095707 0.463815822958748 0.346905266932261
1533 430979 3 0.05 0.5 0 1 30 "LAT" 0.264565824403944 0.574606705879615 0.153777371597736 0.333835963599595 0.411749807339466 0.471555286442576 0.305776366720173 0.349203891468795 0.67631563174341 0.507056882573012 0.459553738317909 0.343954807056806
1534 33189 4 0.05 0.5 0 1 30 "LAT" 0.266513211990135 0.570372741018559 0.15804955198912 0.338133085566531 0.406340687628007 0.466871760722375 0.308581681243047 0.353655431128293 0.672853899618142 0.502930099229592 0.466631233232167 0.348310577140374
1535 182408 5 0.05 0.5 0 1 30 "LAT" 0.260089625756267 0.573916038554896 0.151667734606896 0.334531684258735 0.414534340477655 0.470878556860292 0.308787120667724 0.349955222342122 0.674623966233921 0.505832961626284 0.46045485527462 0.34475907076271
1536 173719 1 3 0.5 0 1 30 "LAT" 0.260395634058095 0.565920795460921 0.157753052789252 0.342676811819928 0.402129768945508 0.460663043105086 0.32133007907131 0.36501438815265 0.662525403003603 0.496646510754144 0.479083131860562 0.357669243397853
1537 379604 2 3 0.5 0 1 30 "LAT" 0.258526602981983 0.56701500707949 0.155798151608181 0.341519201314917 0.409648158880917 0.469120789838714 0.31191400250877 0.354454953303736 0.668174761862899 0.502378264576731 0.467712154116951 0.350324271490448
1538 396266 3 3 0.5 0 1 30 "LAT" 0.265582686933587 0.568099224057636 0.159247376670986 0.340471351089212 0.399686327909544 0.462884070253385 0.315672407526982 0.362795905636839 0.665269014843131 0.499490914834596 0.474919784197967 0.355315984431146
1539 302091 4 3 0.5 0 1 30 "LAT" 0.262289271297108 0.570219647828307 0.155693509777106 0.33830947706284 0.401023197133112 0.461327557678961 0.319651851528988 0.364174892662148 0.66331246843022 0.498605042319452 0.475345361306094 0.35563688958988
1540 22152 5 3 0.5 0 1 30 "LAT" 0.257384355610659 0.564935190405389 0.156706890267591 0.343720279597424 0.406432799965196 0.462166787380277 0.32074291429946 0.361737759091918 0.663817155575855 0.496872081564769 0.477449804567051 0.35595352415268
1541 269653 1 0.05 0.5 0 0 40 "LAT" 0.261072946038777 0.563675346214163 0.159844079942051 0.344966807969663 0.499731443215318 0.560021360544217 0.311399662958798 0.348653936954573 0.760804389254095 0.561246438364922 0.471243742900848 0.347417849746151
1542 262560 2 0.05 0.5 0 0 40 "LAT" 0.255945842672115 0.562956328186844 0.157221698632604 0.34568655866443 0.502699324405192 0.559411573676529 0.314246813523343 0.349219646585166 0.758645167077308 0.560556198264495 0.471468512155946 0.348079557393994
1543 257644 3 0.05 0.5 0 0 40 "LAT" 0.260168021313953 0.566802238735078 0.156958722750004 0.34173378338845 0.500746336325609 0.562079131349598 0.309055566846992 0.346537656788594 0.760914357639562 0.563666120327301 0.466014289596996 0.34492369719474
1544 229741 4 0.05 0.5 0 0 40 "LAT" 0.257760612950957 0.562068149116759 0.159006733482362 0.346567907987012 0.50049170320834 0.558654568888855 0.313840344734712 0.349993672725437 0.758252316159296 0.559784875300184 0.472847078217074 0.348859701664818
1545 215305 5 0.05 0.5 0 0 40 "LAT" 0.255689184193429 0.561036394939395 0.158513842539096 0.347612557169506 0.503990170064875 0.560260703522843 0.313740879698806 0.348400680698919 0.759679354258304 0.56049673407491 0.472254722237902 0.348160850290439
1546 208933 1 3 0.5 0 0 40 "LAT" 0.262096343692366 0.566757942581396 0.158198835409829 0.341833300771395 0.489205596456626 0.553656413203304 0.316116323575973 0.355389337305965 0.751301940148992 0.557887085145802 0.474315158985802 0.351015360771026
1547 118029 2 3 0.5 0 0 40 "LAT" 0.259436887735979 0.560108991980149 0.161651241365963 0.348532496051449 0.491902090129791 0.555910108129549 0.314293438174191 0.353120017812572 0.75133897786577 0.557085427328935 0.475944679540154 0.351822299040472
1548 34525 3 3 0.5 0 0 40 "LAT" 0.260334035299801 0.560482363681486 0.161861389673669 0.348192249815841 0.490523704006339 0.553552900159714 0.317068376300012 0.355733809037464 0.75085773930614 0.555685525566108 0.478929765973681 0.35340523519453
1549 135952 4 3 0.5 0 0 40 "LAT" 0.258213073910645 0.565417073438488 0.156795272077486 0.343152523549666 0.492856493897265 0.555273666079411 0.316181076116167 0.353883654645457 0.75106956780791 0.558465626602288 0.472976348193652 0.350505598526376
1550 180974 5 3 0.5 0 0 40 "LAT" 0.257350221667137 0.559221843097362 0.160926830450416 0.34947996241185 0.492796492074674 0.552232445462947 0.320424458882084 0.357117801215486 0.750146713741811 0.554352385185057 0.4813512893325 0.354792862936746
1551 173276 1 0.05 0.5 0 0.1 40 "LAT" 0.259171606190543 0.562278005197956 0.159711339196884 0.346366310943382 0.496609047580892 0.555971563331546 0.311828621632215 0.348732665744002 0.755780653771435 0.558089200205712 0.471539960829099 0.347956003346248
1552 98973 2 0.05 0.5 0 0.1 40 "LAT" 0.258691205752949 0.560294282091758 0.160908761743911 0.348374223175703 0.496826433537118 0.557636502025031 0.30960425065991 0.347109638719856 0.755517639290067 0.558522265135329 0.470513012403821 0.347562513675766
1553 6088 3 0.05 0.5 0 0.1 40 "LAT" 0.260438390733764 0.56110727507931 0.161387413831225 0.347564283833688 0.495021526418462 0.554393358944847 0.313080942653035 0.350345192375266 0.755459917152226 0.556660050194408 0.47446835648426 0.349423686605246
1554 91554 4 0.05 0.5 0 0.1 40 "LAT" 0.256641783987003 0.564627332043323 0.156393752219679 0.343943835829857 0.500315832476316 0.560014259810488 0.308287821157401 0.34469908151709 0.756957616463318 0.561538430967658 0.464681573377079 0.344475799496974
1555 376295 5 0.05 0.5 0 0.1 40 "LAT" 0.259278359302726 0.56215118512582 0.159919844845688 0.346502500125329 0.495617365642342 0.554602526245817 0.313241998665275 0.350087334891972 0.754895724945068 0.557144275885351 0.473161843510962 0.348894932126242
1556 153533 1 3 0.5 0 0.1 40 "LAT" 0.258291121150365 0.563310298562819 0.158455094059065 0.345347769859012 0.49028163310303 0.550713686414734 0.317373780657432 0.354399468012955 0.748572754253395 0.554718617373381 0.475828874716497 0.351608933517977
1557 121290 2 3 0.5 0 0.1 40 "LAT" 0.257348134905751 0.567789185911462 0.154535088466006 0.340806727977579 0.491605333753183 0.551192542257653 0.317739244351038 0.354146733928889 0.748953468658934 0.556552251041999 0.472274332817044 0.349895531543959
1558 288171 3 3 0.5 0 0.1 40 "LAT" 0.261726300530552 0.565873445234218 0.158640849695462 0.342711532252043 0.484074097867955 0.547565623472047 0.318466963198477 0.357775959708588 0.745800398398507 0.553538760993066 0.477107812893938 0.352929887422704
1559 409486 4 3 0.5 0 0.1 40 "LAT" 0.258057263313875 0.560183205177478 0.160632963812717 0.348459627836095 0.486028439301058 0.548060693269682 0.319350867625188 0.35759916112672 0.744085702614934 0.551878118361462 0.479983831437905 0.354821286704439
1560 229174 5 3 0.5 0 0.1 40 "LAT" 0.257213662559724 0.56159381965301 0.159055605220688 0.347048115516141 0.490031072094055 0.548123310028334 0.320834912315097 0.357063835057751 0.747244734653779 0.552431390367369 0.479890517535785 0.353934551628126
1561 353579 1 0.05 0.5 0 0.2 40 "LAT" 0.258328406750599 0.564592945739051 0.157448633338671 0.343988955361752 0.49592795858883 0.556398682968109 0.307059682021986 0.34412435682137 0.754256365339429 0.559143653870113 0.464508315360657 0.344112146129039
1562 153178 2 0.05 0.5 0 0.2 40 "LAT" 0.2582343302163 0.560806242223462 0.160270493853658 0.347867619157791 0.491380655984703 0.548648941068136 0.315334328964449 0.35169190434965 0.749614986201003 0.552756080017719 0.475604822818107 0.350413582986246
1563 366964 3 0.05 0.5 0 0.2 40 "LAT" 0.258379907753708 0.561095606838765 0.160179226686539 0.3475365157562 0.490980585540395 0.551799872017975 0.310761243310241 0.348671058857092 0.749360493294102 0.554945270447354 0.470940469996781 0.348308195606169
1564 78723 4 0.05 0.5 0 0.2 40 "LAT" 0.257246925960695 0.56248359529672 0.15838402442852 0.346133607243319 0.495132399665465 0.554545735230429 0.30922891598689 0.345916557842755 0.75237932562616 0.557206223517102 0.46761294041541 0.346017625296226
1565 313502 5 0.05 0.5 0 0.2 40 "LAT" 0.257247109142434 0.566112804209934 0.155716318961296 0.342483296536102 0.496673740531196 0.554635394511343 0.310055966158829 0.345908176338556 0.753920849673629 0.558476762061238 0.465772285120125 0.344777095577689
1566 203178 1 3 0.5 0 0.2 40 "LAT" 0.259083394582467 0.564775171576647 0.157802833311744 0.343820358644681 0.485414264947066 0.544943798503444 0.319028797335941 0.356215475112883 0.744497659529533 0.551423503070731 0.476831630647685 0.352274859108809
1567 98406 2 3 0.5 0 0.2 40 "LAT" 0.255682277544134 0.563081616703812 0.156937514616586 0.345502563274593 0.492631065099624 0.553462223432008 0.310398852015916 0.347191051326085 0.748313342643757 0.55652328843264 0.467336366632502 0.346808096458962
1568 55982 3 3 0.5 0 0.2 40 "LAT" 0.26068768278897 0.56522578295956 0.158495011268513 0.343355113201486 0.482260123053423 0.545787103820588 0.316391546048947 0.355707392684783 0.742947805842393 0.55213843551781 0.47488655731746 0.35180120653529
1569 333266 4 3 0.5 0 0.2 40 "LAT" 0.257056593634069 0.561114664010622 0.159294205374722 0.347523144694557 0.488149411208441 0.547783412638411 0.316162586813961 0.352989305780657 0.74520600484251 0.552106204393706 0.475456792188682 0.351340378178199
1570 126068 5 3 0.5 0 0.2 40 "LAT" 0.258736928426545 0.562300418447457 0.159471091290405 0.346339992388466 0.482066468119401 0.54368804595569 0.319382857597932 0.357888114623547 0.740803396545947 0.549718100831559 0.478853948888337 0.35429273585366
1571 227577 1 0.05 0.5 0 0.3 40 "LAT" 0.257845391029754 0.565584273501095 0.156429901029206 0.343010223258649 0.489453176986627 0.548767807519363 0.309885413547901 0.346966819703756 0.747298568016381 0.554424712691578 0.466315314577108 0.345657904389373
1572 197123 2 0.05 0.5 0 0.3 40 "LAT" 0.258058820709674 0.561403988227417 0.159711252279579 0.347250874321309 0.488579568322842 0.546631982142523 0.312423832348783 0.34908304187686 0.746638389032516 0.551613934104555 0.472135084628362 0.348494191838536
1573 429948 3 0.05 0.5 0 0.3 40 "LAT" 0.257051117741811 0.562722889240258 0.158102420092335 0.345925355923035 0.489730194430381 0.547520323903365 0.311708862842297 0.348107707752957 0.746781312172192 0.552640551426294 0.469811282934632 0.347388069388219
1574 90019 4 0.05 0.5 0 0.3 40 "LAT" 0.25599964445057 0.56460573082609 0.156066435542872 0.344002253372623 0.49134397625464 0.549395811674956 0.310228713791855 0.346387061992362 0.74734362070521 0.554486358041635 0.466295149334727 0.345609753110546
1575 375394 5 0.05 0.5 0 0.3 40 "LAT" 0.262381096845313 0.567260684871379 0.157923428489726 0.341284334271089 0.486611455591741 0.551359173460483 0.304278584082345 0.344419469069988 0.748992552437055 0.556801507971498 0.462202012572071 0.343366032519087
1576 129071 1 3 0.5 0 0.3 40 "LAT" 0.25808564705073 0.567471298245746 0.155191066643711 0.341084673416589 0.48160662553167 0.54151352897754 0.317913744118231 0.355150348368075 0.739692272582401 0.55002047058822 0.473104810761942 0.350677391414683
1577 216159 2 3 0.5 0 0.3 40 "LAT" 0.265972665243288 0.564613183075139 0.162156752247822 0.344020110098615 0.473570746096728 0.542480471448096 0.311552427870955 0.35451945282479 0.739543411340016 0.549934237583197 0.473709180118777 0.351158473706171
1578 247356 3 3 0.5 0 0.3 40 "LAT" 0.257464840657603 0.564827489853962 0.156783531887635 0.343731959772209 0.481844056595577 0.544912922436996 0.313088831890454 0.351712300161118 0.739308897253179 0.551367035799684 0.469872363778089 0.349325064279421
1579 1496 4 3 0.5 0 0.3 40 "LAT" 0.261911292268369 0.567155404946814 0.157771751761675 0.341395638367154 0.476410880904707 0.540474460114178 0.316125975153928 0.356283942109102 0.738322173173076 0.549348620794307 0.473897726915603 0.351477226961399
1580 282297 5 3 0.5 0 0.3 40 "LAT" 0.259148100817579 0.569654857768209 0.15425160654129 0.338867511444867 0.479846170402249 0.542058981032356 0.316184209610849 0.354708113560684 0.738994271219829 0.551128865750338 0.47043581615214 0.349637779569435
1581 270025 1 0.05 0.5 0 0.4 40 "LAT" 0.26012673819503 0.565589343037831 0.157806737545261 0.343025122052925 0.483347862222356 0.543554027120026 0.308904229963496 0.346936792348045 0.743474600417386 0.551034589683092 0.466710967508758 0.345631768169608
1582 2346 2 0.05 0.5 0 0.4 40 "LAT" 0.25826152264573 0.568571416196616 0.154499893189684 0.339973737855427 0.487407127121361 0.548467362675491 0.304568258715536 0.342295221886865 0.745668649767091 0.555237183041849 0.45906815190522 0.341538030560932
1583 349571 3 0.05 0.5 0 0.4 40 "LAT" 0.260845458787341 0.561609164185065 0.161279211313292 0.347016697238023 0.479801912507118 0.54276205244085 0.307694880788142 0.347561756251236 0.740647371294459 0.549223759233786 0.468974092101434 0.347401782438817
1584 68911 4 0.05 0.5 0 0.4 40 "LAT" 0.262419512454066 0.56620262996022 0.158802660394337 0.342384628441633 0.48099771458754 0.544502041704996 0.305963133523039 0.345879951320385 0.743417227041606 0.551948786194903 0.464765793917375 0.344696159983746
1585 424018 5 0.05 0.5 0 0.4 40 "LAT" 0.258637547358557 0.566017192097865 0.156601389688368 0.342555280388345 0.484231751485424 0.54479946400101 0.30770754078894 0.345820482121084 0.74286929884398 0.551968498240741 0.464308930477308 0.344745258564008
1586 396414 1 3 0.5 0 0.4 40 "LAT" 0.256203589064689 0.561679944989304 0.158390773824009 0.346964119225599 0.477030503848926 0.533913573914532 0.321233426496618 0.357327035160537 0.733234092913615 0.54296717905326 0.479624200320627 0.354161981252516
1587 364657 2 3 0.5 0 0.4 40 "LAT" 0.258071017306392 0.565059328713816 0.157006581419284 0.343520676287451 0.47752005023885 0.538114621455825 0.315269503550465 0.3532158391983 0.735591067545242 0.547011302815486 0.472276084969749 0.350189574790355
1588 54553 3 3 0.5 0 0.4 40 "LAT" 0.25431327277416 0.556803279628209 0.160904060834449 0.351885461778768 0.476159087736699 0.535883456566202 0.318638584685254 0.355972740981016 0.730472360510859 0.542642635835509 0.479542645519703 0.354944230619017
1589 30958 4 3 0.5 0 0.4 40 "LAT" 0.259879792219775 0.56820082694205 0.155736650324845 0.3403183742596 0.473034153460957 0.536045942594894 0.316411369616108 0.355821983173041 0.732913945680732 0.546748751160929 0.472148019940953 0.350813854766847
1590 20045 5 3 0.5 0 0.4 40 "LAT" 0.25846165639321 0.566988635125276 0.155804145173188 0.341574873082894 0.479528749845536 0.540446762296381 0.31265446044799 0.350557707353427 0.737990406238746 0.549214325125069 0.468458605621177 0.347751758316962
1591 40004 1 0.05 0.5 0 0.5 40 "LAT" 0.260829778005846 0.56764339898546 0.156733045550078 0.340939375999855 0.477580528900264 0.539078945896999 0.306427606330702 0.345369111284188 0.738410306906109 0.54880087589347 0.46316065188078 0.343886196250663
1592 392985 2 0.05 0.5 0 0.5 40 "LAT" 0.260057287710305 0.563383028902303 0.159451688123654 0.345261949171588 0.475837369197373 0.537828296355552 0.307155709372349 0.346642868476419 0.735894656907678 0.54653769286489 0.466607397496002 0.346217099315851
1593 229086 3 0.05 0.5 0 0.5 40 "LAT" 0.260626072362092 0.566173765912228 0.157732182600417 0.342462534358667 0.477311713622177 0.538010292597061 0.307918376033517 0.346585457758417 0.737937785984269 0.54760020115165 0.465650558633935 0.345204984794505
1594 100623 4 0.05 0.5 0 0.5 40 "LAT" 0.257854331683977 0.56325966085678 0.158171255230959 0.345335149735181 0.477000539825648 0.535299976121051 0.311443724682827 0.348953845057936 0.734854871509625 0.544759690072251 0.469614979913786 0.347751315981481
1595 227248 5 0.05 0.5 0 0.5 40 "LAT" 0.260326787597805 0.567383561528274 0.156608600171351 0.341207800828989 0.477771614844081 0.538871881788035 0.306945758758371 0.345824785592982 0.738098402441886 0.548562605404729 0.463554358929722 0.344279627137851
1596 395763 1 3 0.5 0 0.5 40 "LAT" 0.260779818802918 0.56375272222104 0.159628123279934 0.344927519728914 0.467436739526697 0.529504260861206 0.316858681555119 0.356474453771712 0.728216558329615 0.540983982143015 0.476486804835053 0.35281112751345
1597 257368 2 3 0.5 0 0.5 40 "LAT" 0.26421166323283 0.565347038584266 0.160559808077797 0.34332359517325 0.463468874500883 0.527768346011183 0.31679673279282 0.358204890087234 0.727680537733713 0.540523786387551 0.477356540870616 0.353344674405394
1598 59586 3 3 0.5 0 0.5 40 "LAT" 0.258817946506863 0.553980977389061 0.165967182437485 0.354715777754272 0.468330746786475 0.533808464769757 0.311502956974838 0.352559615225762 0.727148693293337 0.540473241162262 0.477470139412323 0.353669565457537
1599 297899 4 3 0.5 0 0.5 40 "LAT" 0.259246077265149 0.563827308581392 0.158609436193234 0.344802431495287 0.468809108115352 0.530714113194909 0.316140446817972 0.355258380459702 0.728055185380501 0.541713377605206 0.474749883011207 0.352028925943731
1600 331027 5 3 0.5 0 0.5 40 "LAT" 0.256627293508599 0.563489518595523 0.15727730842286 0.345121640118288 0.470228324922727 0.531367964294595 0.316456097826208 0.355005126309919 0.726855618431326 0.541958812427249 0.473733406249068 0.351984737528642
1601 325212 1 0.05 0.5 0 0.6 40 "LAT" 0.258607357259764 0.568898976978916 0.154479923921611 0.339630160588076 0.473388710573375 0.53446165997764 0.304572611243352 0.343354257287138 0.731996067833139 0.546101677399415 0.459052535164963 0.34212657850135
1602 19554 2 0.05 0.5 0 0.6 40 "LAT" 0.258192088968048 0.563471356901554 0.158248376992895 0.345144804124274 0.471821048530246 0.530622785597988 0.309197306718417 0.347205374407591 0.730013137498295 0.541752835011187 0.467445683711312 0.346540521269787
1603 12625 3 0.05 0.5 0 0.6 40 "LAT" 0.258735218298707 0.568263298054313 0.155024025554353 0.340267049655485 0.474049971901029 0.535018978679139 0.304344262871709 0.342949020243266 0.732785190199736 0.546268814511222 0.459368288426062 0.342068823424015
1604 170024 4 0.05 0.5 0 0.6 40 "LAT" 0.263709409164803 0.568033708923559 0.158140730375378 0.340530167902452 0.469205382140776 0.534432872695911 0.302018744307139 0.343621825749538 0.732914791305579 0.54601921744751 0.460159474682517 0.342583675981793
1605 216762 5 0.05 0.5 0 0.6 40 "LAT" 0.258461676601535 0.567737268744991 0.155241582500621 0.340752945937781 0.47247710450252 0.534656202843507 0.304051855291836 0.343374300083248 0.730938781104055 0.545860083562647 0.459293437792457 0.342520886210871
1606 385360 1 3 0.5 0 0.6 40 "LAT" 0.257397753757632 0.568296284032859 0.154247555187062 0.340258071900961 0.467260450963233 0.530552541770447 0.310390860573293 0.349649476164817 0.724658204720865 0.542962392735854 0.464638415760355 0.346879374541651
1607 39676 2 3 0.5 0 0.6 40 "LAT" 0.262784221486346 0.561395869934816 0.162651651463452 0.34725564647816 0.46341202644768 0.533052336379718 0.302340570543835 0.345755827355998 0.726196247934026 0.542661562818271 0.464992222007287 0.346579450550183
1608 423189 3 3 0.5 0 0.6 40 "LAT" 0.25719611179362 0.558547052470152 0.161397233832853 0.350108498083547 0.464369822935558 0.52690719645087 0.312772419893568 0.352191153510487 0.721565934729178 0.537342579020334 0.474169653726421 0.351900165236645
1609 168148 4 3 0.5 0 0.6 40 "LAT" 0.258231098421268 0.562725402314083 0.158817282127799 0.345867313926467 0.464719384203562 0.528142077254604 0.312560551702699 0.352508572138671 0.72295048262483 0.539648520827708 0.471377833830498 0.350595950514546
1610 355126 5 3 0.5 0 0.6 40 "LAT" 0.257802959456802 0.566544415337239 0.15571570785045 0.342029339367763 0.464579102026745 0.528694636820575 0.311731333626319 0.351808999264553 0.722382061483547 0.541274738958989 0.467447041476769 0.348823058472727
1611 18120 1 0.05 0.5 0 0.7 40 "LAT" 0.257777334547179 0.568951674901813 0.153952907257768 0.339638533389514 0.468155247521684 0.527557879896122 0.304968996952293 0.343000284672188 0.725932582068863 0.541499027896108 0.458921904210062 0.341905484784001
1612 376688 2 0.05 0.5 0 0.7 40 "LAT" 0.257340412822737 0.565917317640897 0.15590431320101 0.342677754298259 0.4668072247794 0.526953462520631 0.305096350360348 0.343669426552369 0.724147637602137 0.540119904633179 0.461000663561358 0.343374407897756
1613 324994 3 0.05 0.5 0 0.7 40 "LAT" 0.256936531750598 0.568048458913284 0.154106466096724 0.340524378807039 0.467854584832557 0.52711923761402 0.305393152351105 0.34339424221826 0.724791116583155 0.540896095139471 0.459499618447828 0.342457041532412
1614 239105 4 0.05 0.5 0 0.7 40 "LAT" 0.262088180500209 0.567147536092206 0.157848137581169 0.341377860952195 0.463022467983236 0.528609272057622 0.300591598385158 0.342422399067808 0.725110648483445 0.541873772090108 0.458439735966327 0.342098554395175
1615 317321 5 0.05 0.5 0 0.7 40 "LAT" 0.25920663343107 0.570834760120804 0.153409285587335 0.33769023943881 0.465507036068552 0.526445226172178 0.304731629232988 0.343969719116086 0.724713669499622 0.541446271936975 0.458140914820323 0.341890299788167
1616 17998 1 3 0.5 0 0.7 40 "LAT" 0.262061010590834 0.567293860987262 0.157739747867534 0.341282398528011 0.455454367415991 0.521588048354825 0.307887576749872 0.349932698690481 0.717515378006825 0.537029822189711 0.465627324617406 0.347296305254956
1617 324289 2 3 0.5 0 0.7 40 "LAT" 0.257846295510136 0.561864486127001 0.159298200907783 0.346791591083737 0.454866468190209 0.515189550523712 0.317379879574243 0.356937462439079 0.712712763700345 0.530791688563715 0.476678080482026 0.353847941211978
1618 125048 3 3 0.5 0 0.7 40 "LAT" 0.258596061886755 0.561655558225193 0.159927580255943 0.347018125737574 0.458699667481914 0.524215393043558 0.308066945016474 0.349180993369213 0.717295729368668 0.536716492303523 0.467994525272417 0.348856396015551
1619 161924 4 3 0.5 0 0.7 40 "LAT" 0.260081104336079 0.564219460997434 0.158828623653521 0.344382076595969 0.455327009724744 0.522186215397802 0.308612913112388 0.351155937330608 0.715408114060823 0.536347491263288 0.46744153676591 0.349204773645319
1620 424291 5 3 0.5 0 0.7 40 "LAT" 0.25904698690312 0.565639454086587 0.15718248165845 0.342926406197995 0.458756008720096 0.522376721599891 0.309155656827258 0.349740200132532 0.717802995623216 0.536904726201124 0.466338138485708 0.34770327583358
1621 366064 1 0.05 0.5 0 0.8 40 "LAT" 0.265171979427294 0.568877469143894 0.1583915902818 0.339678522517989 0.452997225992478 0.519842075893885 0.298426940394775 0.341820862627553 0.718169205419772 0.536865190328322 0.456818530676575 0.341127133399366
1622 222636 2 0.05 0.5 0 0.8 40 "LAT" 0.261471267582346 0.57184157583176 0.154005631474027 0.336662163459988 0.459062444891567 0.523864749381704 0.297125561106869 0.338351970283347 0.720533712473914 0.540268135041665 0.451131192580896 0.337806985159731
1623 95357 3 0.05 0.5 0 0.8 40 "LAT" 0.259984949964167 0.566431632891638 0.157118389929245 0.342148990035043 0.457710008290112 0.519914247863921 0.301894261146209 0.342213849932653 0.71769495825428 0.535809574809682 0.459012651075453 0.34222587010376
1624 416791 4 0.05 0.5 0 0.8 40 "LAT" 0.263312357847853 0.567851644079662 0.158076604484219 0.3407331136719 0.453717867446849 0.519356653669053 0.299797406723497 0.342421600065253 0.717030225294702 0.536107031167999 0.457874011207715 0.341888010415388
1625 314899 5 0.05 0.5 0 0.8 40 "LAT" 0.257888422266941 0.569728347201205 0.153450347305629 0.338798592696083 0.459264110096849 0.521876533821467 0.300018392180875 0.340153640787148 0.71715253236379 0.538079669586486 0.453468739486504 0.339731635612928
1626 24565 1 3 0.5 0 0.8 40 "LAT" 0.257657755737715 0.567076362885828 0.155243698900419 0.341459991283963 0.45196624938559 0.516517105237208 0.307433010315686 0.348644569273086 0.709624005123305 0.533464643833136 0.462676709216106 0.346526333931039
1627 279610 2 3 0.5 0 0.8 40 "LAT" 0.263850492483887 0.564739232552932 0.160704939252346 0.343838014453688 0.448587892616701 0.518556063258722 0.299691025584036 0.344182519291946 0.712438385100588 0.534436146291417 0.460395964836383 0.344345917080492
1628 310250 3 3 0.5 0 0.8 40 "LAT" 0.259356270207194 0.562578936681655 0.159668537782454 0.346050148771507 0.447210494813842 0.511912192525102 0.31077298678441 0.352897612566669 0.706566765021036 0.529001900746704 0.470441524566864 0.350955495079571
1629 13458 4 3 0.5 0 0.8 40 "LAT" 0.260742514285687 0.562987876539969 0.160143855706891 0.345621868241178 0.446403524674861 0.513206918311625 0.308208438394006 0.351324281785693 0.707146038960548 0.53018632145873 0.468352294100896 0.349677647120444
1630 151899 5 3 0.5 0 0.8 40 "LAT" 0.264511420782061 0.561115164406774 0.163981779333184 0.347555542263486 0.442710816307225 0.512743755790125 0.306757711270522 0.352369137858659 0.707222237089286 0.529430329635375 0.470739490603706 0.351087716393579
1631 98461 1 0.05 0.5 0 0.9 40 "LAT" 0.260678016162202 0.571544385487605 0.153778254248774 0.336995027239412 0.450236368520695 0.514392199109495 0.296417884715309 0.337868373348991 0.710914384682897 0.533913161795383 0.450196138964082 0.337611997679106
1632 77219 2 0.05 0.5 0 0.9 40 "LAT" 0.258829573872223 0.572300736003088 0.152129801273877 0.33624382944023 0.452363218988245 0.513634983793215 0.298918478254895 0.338740548825897 0.711192792860468 0.533480817677969 0.451048279528772 0.337936172809296
1633 42299 3 0.05 0.5 0 0.9 40 "LAT" 0.262557565112767 0.5737672455265 0.153257696372718 0.334737798943176 0.450515403000477 0.516915979620383 0.29388351995742 0.336404380880459 0.713072968113244 0.536434710131444 0.447141216330138 0.335868367895883
1634 185542 4 0.05 0.5 0 0.9 40 "LAT" 0.262206405201011 0.572051122692753 0.154301721765385 0.336436182751995 0.44815611935732 0.515581630259848 0.293714422061741 0.337128572761351 0.710362524558331 0.535005695366552 0.448016143827126 0.336944729453802
1635 376118 5 0.05 0.5 0 0.9 40 "LAT" 0.265330978551449 0.571007604365197 0.156906255875529 0.337484361196322 0.44453277593333 0.512546032368492 0.294981354505372 0.339400272493829 0.709863754484779 0.532889763455854 0.451887610380901 0.338767866049622
1636 26978 1 3 0.5 0 0.9 40 "LAT" 0.260572336301839 0.563675585946626 0.15950171357223 0.344950799292044 0.442019708075455 0.509224954471245 0.3035673921888 0.346776342125204 0.702592044377294 0.527782154864709 0.46306910576103 0.346516060286238
1637 194992 2 3 0.5 0 0.9 40 "LAT" 0.260737921084917 0.564917358134586 0.158725134195387 0.343688027354573 0.440694111901702 0.508321881305487 0.303709022709427 0.347369923590076 0.701432032986618 0.527613411382537 0.462434156904814 0.346473225652883
1638 437410 3 3 0.5 0 0.9 40 "LAT" 0.260386125308435 0.566564273082851 0.15726416238396 0.342022314029986 0.44049399342289 0.506894355916225 0.305549118279732 0.348613083328804 0.700880118731325 0.527217858838959 0.462813280663692 0.346650535799607
1639 129427 4 3 0.5 0 0.9 40 "LAT" 0.258428712413242 0.56696034553176 0.155914363764869 0.341615447354574 0.444087960788846 0.510466565239442 0.302908808520875 0.345212526996794 0.702516673202088 0.529509285721312 0.458823172285744 0.344353322075472
1640 111417 5 3 0.5 0 0.9 40 "LAT" 0.25819540574485 0.565194054135459 0.156992184518799 0.343421468346295 0.441668882384328 0.506888468411435 0.306827417281943 0.348976542669075 0.699864288129178 0.526609992656221 0.463819601800742 0.347399170270562
1641 434161 1 0.05 0.5 0 1 40 "LAT" 0.257361382879012 0.574534532777809 0.149681506344849 0.333933574080209 0.444392139555232 0.506081471095392 0.295347017857138 0.335418839223591 0.701753522434244 0.529140646389245 0.445028524201988 0.334957580399544
1642 303520 2 0.05 0.5 0 1 40 "LAT" 0.262493869067806 0.574550284063114 0.152640945697168 0.333953565012693 0.44080250759166 0.508399601275084 0.289517235380057 0.333035790165045 0.703296376659466 0.531160423681265 0.442158181077225 0.33339654382329
1643 97433 3 0.05 0.5 0 1 40 "LAT" 0.261388582905135 0.57357513714509 0.152721917256141 0.334900286744913 0.438142887616558 0.503277386675834 0.294924938463355 0.337917166647609 0.699531470521693 0.52737740813008 0.447646855719496 0.336913079125791
1644 106448 4 0.05 0.5 0 1 40 "LAT" 0.256827385411708 0.573305388967653 0.150197637231198 0.335131138740595 0.442968235227832 0.505825794965923 0.294268005711441 0.335274257324583 0.69979562063954 0.528594514455961 0.444465642942638 0.335273158382397
1645 422619 5 0.05 0.5 0 1 40 "LAT" 0.264250495686945 0.57526374919272 0.153126854598773 0.333186625698941 0.436965126994768 0.505194125133339 0.291902569313502 0.336595673690658 0.701215622681713 0.529398698405838 0.445029423912275 0.33548994945531
1646 390162 1 3 0.5 0 1 40 "LAT" 0.258562118331478 0.56447347821516 0.157731379748092 0.344096671065745 0.435892964992084 0.504056835802286 0.297012323001036 0.340531587817148 0.694455083323562 0.524618024445289 0.454743702749128 0.34210665323731
1647 109742 2 3 0.5 0 1 40 "LAT" 0.261284274673418 0.562951782432393 0.160547254606094 0.345717066734354 0.430269490319214 0.500544308142157 0.299899996894833 0.345446505017443 0.691553764992632 0.52199711166992 0.460447251500927 0.345975986823472
1648 257768 3 3 0.5 0 1 40 "LAT" 0.259652203034019 0.568215263509644 0.15564626704637 0.340357247189928 0.431033118452094 0.499361825558719 0.301292738963181 0.345634694832923 0.690685321486113 0.52281400435444 0.456939006009551 0.344197692767004
1649 407415 4 3 0.5 0 1 40 "LAT" 0.260088728570809 0.563949819329164 0.159055601042953 0.344709260038137 0.431773490728351 0.499798566653365 0.301277722844177 0.345645417111387 0.691862219299159 0.521700478239427 0.46033332388713 0.345752486032536
1650 184235 5 3 0.5 0 1 40 "LAT" 0.257214354087202 0.567932878939886 0.154342892335014 0.340617026374071 0.433053832928019 0.498334410462237 0.305089048800123 0.347747755184815 0.690268187015221 0.521823783419735 0.459431941135137 0.345668312567557
1651 385552 1 0.05 0.5 0 0 50 "LAT" 0.259690830706783 0.563783390884151 0.158945772205377 0.344809946767617 0.500362052102021 0.561954872515095 0.30896792207397 0.346658174862441 0.760052882808804 0.562561302996416 0.467913694279346 0.346045322242438
1652 389446 2 0.05 0.5 0 0 50 "LAT" 0.256707917571134 0.561132314311034 0.15908456584718 0.347488816064689 0.502314211087796 0.560374191615396 0.312546682552032 0.348266826355115 0.75902212865893 0.560610796234395 0.471631248399212 0.348023780795369
1653 358143 3 0.05 0.5 0 0 50 "LAT" 0.257943305042457 0.561900044751851 0.159241869100628 0.346711920808509 0.500965272889673 0.558328514304167 0.314689948961374 0.350370940724233 0.75890857793213 0.559515245979237 0.473931818062002 0.349155060376177
1654 128987 4 0.05 0.5 0 0 50 "LAT" 0.256688223770255 0.563558595278621 0.157226349291048 0.344991150684784 0.502351177246435 0.563054288706848 0.308612503529129 0.345525159758859 0.75903940101669 0.56319656776501 0.465838852820178 0.345373315868183
1655 281818 5 0.05 0.5 0 0 50 "LAT" 0.26280206207932 0.563395085840561 0.161133278902503 0.345215712211669 0.497738470485868 0.562584765732306 0.306504017144491 0.346029742011525 0.760540532565188 0.562822912084682 0.467637296046994 0.345790844583306
1656 244842 1 3 0.5 0 0 50 "LAT" 0.257965078519701 0.5636123278479 0.158079999099871 0.34502885716399 0.491786609256197 0.5502928011766 0.322559777698984 0.358765456830032 0.749751687775898 0.554491988584813 0.480639776798855 0.354439039089137
1657 113580 2 3 0.5 0 0 50 "LAT" 0.260647100533119 0.564238854997241 0.159140920080959 0.344374281935979 0.492732516623203 0.559295048681082 0.309745176348522 0.349495173056578 0.753379617156323 0.560746120478289 0.468886096429481 0.347992788143395
1658 125397 3 3 0.5 0 0 50 "LAT" 0.256564694050082 0.559551250192457 0.160300071914901 0.349138576858021 0.493363434546432 0.554861299465875 0.317008385595625 0.35417776957915 0.749928128596514 0.556098419058095 0.477308457510526 0.352837873213573
1659 408632 4 3 0.5 0 0 50 "LAT" 0.256108030472599 0.562101287963356 0.15800810449663 0.34647868623664 0.492261083102365 0.551232496872407 0.321697243588953 0.358066035647123 0.748369113574964 0.554586573971771 0.479705348085583 0.354487187436602
1660 47322 5 3 0.5 0 0 50 "LAT" 0.257404564838001 0.559405579364744 0.1608078454326 0.349279267587356 0.495660136804339 0.553856870700265 0.318703504351042 0.354805264631869 0.753064701642341 0.555528215013887 0.479511349783642 0.353144861975653
1661 301745 1 0.05 0.5 0 0.1 50 "LAT" 0.259624072001125 0.562585093377882 0.159793928586473 0.346072713532669 0.497848132174554 0.557649834732602 0.311519561629161 0.3485273348163 0.757472204175679 0.559304337652515 0.471313490215633 0.347717982583601
1662 192570 2 0.05 0.5 0 0.1 50 "LAT" 0.262556575940211 0.564393499862095 0.160179900107407 0.344198551330494 0.496707112292056 0.562114898383296 0.304418858791163 0.344129206933577 0.759263688232267 0.562874011570923 0.46459875889857 0.34417958462298
1663 100333 3 0.05 0.5 0 0.1 50 "LAT" 0.259385431392583 0.563652672050935 0.158825381531601 0.345006958925558 0.498131766656167 0.557647063670552 0.311556019275299 0.348505702106336 0.757517198048749 0.559667164359642 0.4703814008069 0.347337812804005
1664 331824 4 0.05 0.5 0 0.1 50 "LAT" 0.25705533634263 0.564183940960548 0.157001373220699 0.344393715729186 0.500381880381015 0.560035086557447 0.309537394680999 0.346101507531885 0.757437216723645 0.561405905604112 0.466538767901698 0.345554978327692
1665 153866 5 0.05 0.5 0 0.1 50 "LAT" 0.25646504059289 0.561885818466502 0.158342618585614 0.346747172788656 0.499694466651036 0.557001993818016 0.313616291488977 0.349164783431674 0.756159507243926 0.558612290347753 0.471958910074591 0.34838589677555
1666 85696 1 3 0.5 0 0.1 50 "LAT" 0.259894860293488 0.566559920184044 0.157026611188424 0.341995015224873 0.49133287900201 0.555169084576347 0.313004096407016 0.351487986240664 0.751227739295499 0.558786538303233 0.47003070759544 0.348529209469117
1667 409173 2 3 0.5 0 0.1 50 "LAT" 0.256361474113249 0.561244875579353 0.158781685373603 0.347441121265389 0.493163057299831 0.554648535149338 0.315290521813484 0.352424553430879 0.749524531413079 0.556601008289632 0.474072207187087 0.351038409897982
1668 349881 3 3 0.5 0 0.1 50 "LAT" 0.259179379066765 0.572056804295849 0.15253466430844 0.336433216234407 0.494896596328312 0.555052782878663 0.314407117595054 0.351279430913494 0.754075975395077 0.560608476280731 0.466941781903494 0.346453659924764
1669 364483 4 3 0.5 0 0.1 50 "LAT" 0.255784643031191 0.557182915122386 0.161474530674128 0.351497482838426 0.49175433868029 0.553756378176925 0.315044727710942 0.352517153876726 0.747538981711481 0.554599079042836 0.476519258385071 0.352501970275828
1670 223290 5 3 0.5 0 0.1 50 "LAT" 0.262664414152936 0.564021997212419 0.160580470809037 0.344585856747919 0.488442659449946 0.555368206819752 0.310350269433907 0.351154582865294 0.751107073602881 0.558156576868486 0.470930740242944 0.349095449553652
1671 375070 1 0.05 0.5 0 0.2 50 "LAT" 0.258402211909911 0.562457101995899 0.159110629109767 0.346127254085136 0.496875585806634 0.558960031938465 0.306769615478538 0.34461104211386 0.755277797716545 0.560120924105383 0.465880244588305 0.345157426976314
1672 65679 2 0.05 0.5 0 0.2 50 "LAT" 0.257782605929438 0.565218757472471 0.156675161780221 0.343391820950893 0.499932691116906 0.561223165027243 0.305369661876816 0.342417648033853 0.757715297046344 0.562552121547722 0.462044823657037 0.342770675844925
1673 310014 3 0.05 0.5 0 0.2 50 "LAT" 0.259077157105379 0.565494078916832 0.157255822938134 0.343070647758484 0.497708590058253 0.559092516445025 0.307039516790635 0.344545198036971 0.756785747163632 0.561246129724353 0.464295339728769 0.344064974640096
1674 66388 4 0.05 0.5 0 0.2 50 "LAT" 0.260202827300136 0.562284106783213 0.160358268862487 0.346324633525758 0.493530232108528 0.555511580057171 0.309434628657952 0.347865802107511 0.753733059408664 0.557808632155295 0.469792897520439 0.347359660073343
1675 76603 5 0.05 0.5 0 0.2 50 "LAT" 0.257244644976836 0.565124231211924 0.156424267404112 0.343448724219284 0.497025147184273 0.556566595856074 0.31017913902205 0.346853149204522 0.75426979216111 0.559430539840844 0.466603406426162 0.345728100898125
1676 425690 1 3 0.5 0 0.2 50 "LAT" 0.258514248988273 0.562459094871936 0.159283322397841 0.346169287264914 0.491396298265443 0.553543465114891 0.31188669846864 0.34992565268856 0.749910547253716 0.556346511658276 0.471170020866482 0.34888197914093
1677 329321 2 3 0.5 0 0.2 50 "LAT" 0.258367509863566 0.564943573288101 0.157276570852555 0.343696569815366 0.488545362490924 0.54977936757034 0.317095722155447 0.354595721278401 0.746912872354491 0.554624557890435 0.474372293008002 0.351217169425402
1678 72101 3 3 0.5 0 0.2 50 "LAT" 0.256738637898355 0.565273549281864 0.156020838080673 0.34334679074579 0.492766030905754 0.552606009837825 0.314691596461647 0.351053776434374 0.749504668804109 0.556607997437407 0.47071243454232 0.34873087356451
1679 333897 4 3 0.5 0 0.2 50 "LAT" 0.257108264110818 0.566599309541975 0.155322766719278 0.341998024096038 0.493572939045235 0.552020942306569 0.315309450996312 0.351437905157073 0.750681203156053 0.556751295221682 0.470632217715591 0.348437960133262
1680 406550 5 3 0.5 0 0.2 50 "LAT" 0.255640648728378 0.563147249293731 0.157036679916159 0.345455896624041 0.489869524803041 0.55129215164515 0.316019450932339 0.353162875064743 0.745510173531418 0.554958070496223 0.473056130848499 0.350914435966899
1681 401118 1 0.05 0.5 0 0.3 50 "LAT" 0.257483293561927 0.563668357161936 0.157671526107292 0.344989826072241 0.495905320895532 0.554524201420594 0.30994562746624 0.346153673670398 0.753388614457459 0.557583751094347 0.467617153573532 0.345790726985598
1682 175861 2 0.05 0.5 0 0.3 50 "LAT" 0.260755104000872 0.568305669683751 0.156181292981214 0.340253714110935 0.494218170936723 0.557181095857563 0.304838358079358 0.343270430012579 0.754973274937595 0.560949091943939 0.461019651060573 0.342264881250732
1683 415233 3 0.05 0.5 0 0.3 50 "LAT" 0.257807082867103 0.564722346036475 0.157069151171084 0.343893560633925 0.496254022942177 0.556858392545533 0.306675499508082 0.343719106779813 0.75406110580928 0.559491974111238 0.463744650679166 0.343806836047951
1684 169918 4 0.05 0.5 0 0.3 50 "LAT" 0.256778052990091 0.560161929470521 0.15984758576057 0.348480124312012 0.494236357883368 0.552910183881639 0.311066182876231 0.34754698209492 0.751014410873459 0.555331206254331 0.470913768636801 0.347899072132626
1685 360754 5 0.05 0.5 0 0.3 50 "LAT" 0.261495859451647 0.566890755388488 0.157689359146846 0.341667778724476 0.492375244757456 0.556442498878125 0.304937584074178 0.34422175536868 0.753871104209103 0.559993352368694 0.462626943221024 0.343374587083909
1686 372676 1 3 0.5 0 0.3 50 "LAT" 0.25658245797971 0.565959692868223 0.155460281673231 0.342615880231399 0.486689265905761 0.547084071025633 0.31743161186902 0.354364045485694 0.743271723885471 0.553130790570553 0.472891893542251 0.350735849982361
1687 309946 2 3 0.5 0 0.3 50 "LAT" 0.25955663814769 0.55967194177631 0.162083014889762 0.349002944467795 0.487607684960283 0.552784173251353 0.308526369593404 0.348101149517119 0.747164323107974 0.554895637309363 0.470609384483166 0.348672249850807
1688 414644 3 3 0.5 0 0.3 50 "LAT" 0.257486822119579 0.562968532077779 0.158198007747066 0.345704454722534 0.488037137899778 0.549857505097717 0.313540853215371 0.351097009366607 0.745523960019357 0.55397439293852 0.471738860962437 0.349609815168548
1689 306040 4 3 0.5 0 0.3 50 "LAT" 0.258010117766862 0.561412680397972 0.159680963499092 0.347230385100109 0.485788643580616 0.549649814798103 0.312523042959495 0.351325287531105 0.743798761347478 0.553374500237466 0.472204006458587 0.350230558414898
1690 175004 5 3 0.5 0 0.3 50 "LAT" 0.261359780344026 0.557481847808879 0.164815274110413 0.351163309145957 0.482136485172353 0.549398734726317 0.310953800074808 0.35208155272342 0.743496265516379 0.55190051076445 0.475769074185221 0.352087386574077
1691 307689 1 0.05 0.5 0 0.4 50 "LAT" 0.259243251004067 0.564100272594846 0.158431705532933 0.3445460964291 0.490212244329674 0.549873679325404 0.309913437070955 0.347196156002654 0.749455495333741 0.554689088306095 0.468345142603888 0.346316004604555
1692 295333 2 0.05 0.5 0 0.4 50 "LAT" 0.255897932257431 0.567555261417385 0.153852357174815 0.341027851069083 0.495993973363235 0.555660670961894 0.305411492916751 0.341670750278139 0.751891905620666 0.559620763708273 0.459263850091566 0.341483938752234
1693 212573 3 0.05 0.5 0 0.4 50 "LAT" 0.257568410327546 0.56484833240744 0.156828225575598 0.343739584008933 0.492743074165838 0.552867046987466 0.307484067558758 0.344497930443407 0.750311484493383 0.556897363906074 0.464312293134356 0.344263761839337
1694 426395 4 0.05 0.5 0 0.4 50 "LAT" 0.262777599750298 0.564974221664167 0.159879372490921 0.343627985391506 0.488629458968687 0.553204458932755 0.304362156868664 0.344273025681625 0.751407058718985 0.557241108041504 0.464241529359585 0.344072206250682
1695 162619 5 0.05 0.5 0 0.4 50 "LAT" 0.256074719026143 0.564728554295915 0.156018151885884 0.343906955574998 0.494848213614972 0.553948345063491 0.307140820409844 0.343393165655022 0.750922932641115 0.557551093960567 0.463158972295728 0.343590505304936
1696 156097 1 3 0.5 0 0.4 50 "LAT" 0.257463091700345 0.561116760772019 0.159560587283125 0.347537880514998 0.484906851256314 0.55049525132363 0.30882781973647 0.348141786513026 0.742369942956659 0.553779302415684 0.468388407019596 0.348300527714581
1697 147489 2 3 0.5 0 0.4 50 "LAT" 0.256586554103934 0.56239524709399 0.158061591583958 0.346239208906187 0.486064037871386 0.549281807072808 0.310928426507889 0.348978573834827 0.74265059197532 0.553440055119936 0.468990018091847 0.348356882351101
1698 340137 3 3 0.5 0 0.4 50 "LAT" 0.257114996988509 0.563960182467702 0.157226181405443 0.344631515465659 0.483959827640683 0.547246455617052 0.312676257238742 0.351143239899539 0.741074824629192 0.552595894585225 0.469902438644185 0.349271918193593
1699 14126 4 3 0.5 0 0.4 50 "LAT" 0.25745329522886 0.555657214782839 0.163791723934848 0.353021373073348 0.482435475785375 0.548490923031821 0.309867295801782 0.349859551699977 0.739888771014235 0.55059940201304 0.47365901973663 0.351326604381909
1700 138294 5 3 0.5 0 0.4 50 "LAT" 0.261805047442488 0.563299404178461 0.160613116975427 0.345316913987495 0.479976202429161 0.547405565520161 0.309645526892477 0.350721366211361 0.741781249871649 0.552592925605476 0.470258643867905 0.349175085287626
1701 15506 1 0.05 0.5 0 0.5 50 "LAT" 0.255061094198539 0.56282026935826 0.156817950354796 0.345827955453856 0.492587161780022 0.549771873387075 0.308490488432749 0.343868015192835 0.747648255978561 0.554124474120652 0.465308438787545 0.344553444806492
1702 256584 2 0.05 0.5 0 0.5 50 "LAT" 0.261473958554457 0.566731960295756 0.157788975623017 0.341877355742389 0.487828540159477 0.552058826435309 0.30244187581742 0.341836303969939 0.749302498713934 0.557050772284385 0.460230851440438 0.341887627556704
1703 87962 3 0.05 0.5 0 0.5 50 "LAT" 0.257384472310949 0.566239484924504 0.155651276630534 0.342303379085878 0.489388745207123 0.549572348736424 0.306779744247581 0.344125252018124 0.746773217518072 0.555181824467143 0.462431020878115 0.343529164004771
1704 158825 4 0.05 0.5 0 0.5 50 "LAT" 0.26212433709088 0.562378527601576 0.161454729844382 0.346258014468098 0.484165499499702 0.548136430706027 0.305079344933166 0.344948194053808 0.746289836590582 0.553027658046418 0.466534074777549 0.345424246442301
1705 254852 5 0.05 0.5 0 0.5 50 "LAT" 0.257509100417643 0.562810418248327 0.158329267966407 0.345798647606729 0.488716043775767 0.54899768803188 0.306966708054837 0.344436406199465 0.746225144193409 0.553661847793717 0.465295976021244 0.344921532966794
1706 304812 1 3 0.5 0 0.5 50 "LAT" 0.262895825661347 0.563724637399593 0.160971289332243 0.344868757346483 0.474993054577208 0.542636026526995 0.310708453765124 0.352478226641064 0.737888880238554 0.549622605727135 0.471679743097366 0.350190949041638
1707 371506 2 3 0.5 0 0.5 50 "LAT" 0.255829355940825 0.563033465905296 0.157169095926447 0.345598777569826 0.482819020644563 0.54700982142757 0.309549207537188 0.34808298044951 0.738648376585388 0.552046562101123 0.466718303463635 0.347666774231843
1708 20977 3 3 0.5 0 0.5 50 "LAT" 0.254942852114615 0.563238720600836 0.156443292872912 0.345410264289745 0.481062932924449 0.540424148560689 0.317756080441768 0.354448872877286 0.736005785039064 0.547770745129496 0.47419937331468 0.351761565893252
1709 52105 4 3 0.5 0 0.5 50 "LAT" 0.258176265583981 0.565228744593386 0.157037172797546 0.343367052069394 0.482482712929594 0.546633433864583 0.30872222538425 0.347931522679898 0.740658978513575 0.552754593254174 0.465759398181796 0.346598620308805
1710 183375 5 3 0.5 0 0.5 50 "LAT" 0.261372730338407 0.567971938923097 0.156781079679844 0.340550159931823 0.477330822604789 0.542269633575432 0.312392496811658 0.352581314409214 0.738703552943196 0.550803572706878 0.469173576491501 0.348749096583937
1711 251047 1 0.05 0.5 0 0.6 50 "LAT" 0.258754684800797 0.565879870074921 0.156815078967814 0.342739239016372 0.485995955324594 0.548445002253122 0.302756241269237 0.341147819929808 0.744750640125391 0.554358631821429 0.45957132023705 0.341705350703387
1712 266246 2 0.05 0.5 0 0.6 50 "LAT" 0.257193711578808 0.564047710733086 0.15718683821738 0.344553858285525 0.486709616039115 0.549973619910461 0.301178649480808 0.339770289064569 0.743903327617923 0.554711163900286 0.458365487698187 0.341438869259369
1713 282122 3 0.05 0.5 0 0.6 50 "LAT" 0.25880727254676 0.566365994703037 0.156462213292714 0.3422526727329 0.48598682124052 0.548283053515835 0.303003794871766 0.341348225897144 0.74479409378728 0.554400027424683 0.45946600816448 0.34168391116032
1714 308270 4 0.05 0.5 0 0.6 50 "LAT" 0.260530124532502 0.564829649670512 0.158625207579266 0.343756461824951 0.481815128050549 0.544683103490519 0.305046507855782 0.344418987472849 0.742345252583051 0.551555322221066 0.463671715435048 0.344218980962571
1715 310339 5 0.05 0.5 0 0.6 50 "LAT" 0.25672118631508 0.568907454405853 0.153357727762484 0.339651928346963 0.487485456670839 0.547526716284741 0.304877100419867 0.34186948545567 0.744206642985919 0.554688884512684 0.458234828182351 0.341147321737345
1716 198391 1 3 0.5 0 0.6 50 "LAT" 0.256910554428454 0.562650451907968 0.158166839736636 0.345931763669028 0.476596879414719 0.539516700034339 0.313039981452625 0.351823172689402 0.733507433843172 0.54702641464258 0.471206821189261 0.350203664187002
1717 259232 2 3 0.5 0 0.6 50 "LAT" 0.258404911667574 0.56505385564124 0.15721370543849 0.34355988416819 0.47696185026195 0.543231319626701 0.308285041547836 0.348311887511695 0.735366761929524 0.550385809755215 0.465498746986326 0.347018043510223
1718 103435 3 3 0.5 0 0.6 50 "LAT" 0.256141506410499 0.566398031880477 0.154821799131948 0.342194081516873 0.476905736610447 0.539452002987172 0.313541778007191 0.351731879109941 0.733047243020946 0.548231670655945 0.468363577139138 0.348853788696425
1719 69244 4 3 0.5 0 0.6 50 "LAT" 0.257362994550776 0.5669260423517 0.155176547023549 0.34163568994261 0.47752173368955 0.54103784906462 0.311797604479821 0.35048380144843 0.734884728240327 0.549484552797463 0.46697415150337 0.347838679325224
1720 281256 5 3 0.5 0 0.6 50 "LAT" 0.260251538116567 0.56508351632765 0.158328669841666 0.343550169760112 0.476429898967929 0.54271741507339 0.307659685948593 0.348105744348014 0.736681437084496 0.550084520678736 0.465988355790259 0.34686705437858
1721 64395 1 0.05 0.5 0 0.7 50 "LAT" 0.261327810591717 0.568900379405253 0.156095392570832 0.339674825109308 0.480211359861189 0.545526451008363 0.299328391740472 0.339570543032937 0.741539170452906 0.553503774735307 0.455423784311304 0.339636728851997
1722 336700 2 0.05 0.5 0 0.7 50 "LAT" 0.260925771077143 0.569987030900281 0.155052933027909 0.338536359480473 0.481292541193844 0.547288314599816 0.297624397752893 0.337918119132653 0.742218312270987 0.555022196850152 0.452677330780802 0.33815944460931
1723 64548 3 0.05 0.5 0 0.7 50 "LAT" 0.261377945542261 0.572016160806817 0.153806458547001 0.336509361992746 0.480806031145759 0.546093401408296 0.299026891643201 0.339200833912692 0.74218397668802 0.554907920026284 0.452833350190202 0.33831597555549
1724 128886 4 0.05 0.5 0 0.7 50 "LAT" 0.258737175621243 0.565776712075369 0.156829030474147 0.342831556708651 0.480604526533779 0.543022849639125 0.302961840039044 0.341862208671904 0.739341702155021 0.550729666584643 0.459790870513191 0.342230816472859
1725 312445 5 0.05 0.5 0 0.7 50 "LAT" 0.259606125202172 0.567560525842139 0.156044835763195 0.341042572804394 0.480652266927478 0.542976138321174 0.302903622109507 0.341735568382389 0.74025839212965 0.551308933094451 0.458948457872702 0.341535903893493
1726 287143 1 3 0.5 0 0.7 50 "LAT" 0.255938396115832 0.561653996556695 0.158252467874206 0.347002258386043 0.47486768389659 0.538122370496077 0.310633616662053 0.349254704955116 0.730806080012422 0.545796619383772 0.468886084536259 0.348840222410037
1727 315751 2 3 0.5 0 0.7 50 "LAT" 0.256968318602025 0.565438236766874 0.156037752501043 0.343167874433537 0.474005716981505 0.538199888792261 0.310184702649778 0.349149213574284 0.73097403558353 0.547119151621545 0.466222455150821 0.347478118231675
1728 279755 3 3 0.5 0 0.7 50 "LAT" 0.259079486480765 0.565943684097958 0.156992939977897 0.342651057313386 0.471644155252296 0.538066363295315 0.308960751484055 0.349693890669032 0.730723641733061 0.547293401299342 0.465953691461953 0.347634421697878
1729 228080 4 3 0.5 0 0.7 50 "LAT" 0.261124976160836 0.560215199964149 0.162498211877544 0.348420581532822 0.466965327338302 0.536065631741387 0.308218249850561 0.351040818187815 0.728090303499138 0.544157279747397 0.470716461728105 0.350470635757268
1730 421766 5 3 0.5 0 0.7 50 "LAT" 0.256487241486035 0.560531043469979 0.159417781799648 0.348137509182443 0.471734647810789 0.537444948558098 0.309984953689642 0.350224237873006 0.728221889296824 0.544966796663679 0.46940273548929 0.349919516825027
1731 40838 1 0.05 0.5 0 0.8 50 "LAT" 0.261246430715214 0.569181449706657 0.155857937450773 0.339390685486798 0.474816085875307 0.542126883805334 0.296449283583342 0.337684728643327 0.736062516590521 0.551372572513006 0.452307221034116 0.338314978548622
1732 59554 2 0.05 0.5 0 0.8 50 "LAT" 0.259568987661068 0.569902412559273 0.154286803545725 0.338642421283639 0.477052263869319 0.540322633477297 0.299966882447621 0.339207695776118 0.736621251530387 0.550340208861021 0.454253685993345 0.339053265959381
1733 174336 3 0.05 0.5 0 0.8 50 "LAT" 0.25929310651617 0.569429548373027 0.154494045119293 0.339112937696491 0.477856180587415 0.541383299059465 0.299581279998973 0.338821048130737 0.737149287103585 0.550891693321368 0.454075325118266 0.338947527835845
1734 26122 4 0.05 0.5 0 0.8 50 "LAT" 0.261833975268489 0.56694228637066 0.157906317987294 0.341654373420369 0.474098848476385 0.541718609779876 0.296853831354044 0.338499748111165 0.735932823744874 0.550367367184025 0.454760149341338 0.33964186979463
1735 424255 5 0.05 0.5 0 0.8 50 "LAT" 0.260321179058572 0.569030478018586 0.155395328822798 0.339525739981963 0.474943462251794 0.542530132076417 0.29622603354863 0.337813367511894 0.735264641310365 0.551578484323599 0.451621362371428 0.338439145196202
1736 343619 1 3 0.5 0 0.8 50 "LAT" 0.262527879100182 0.568906524501505 0.156838334021812 0.339669675861531 0.469980311656691 0.541256346824066 0.296589811892781 0.339615042521672 0.732508190756873 0.55060094219443 0.453428145914593 0.339864492215859
1737 173310 2 3 0.5 0 0.8 50 "LAT" 0.261221997939884 0.567488725561722 0.157152080093818 0.341108244716707 0.466416956809439 0.536207679727422 0.30285164496713 0.34539191215428 0.727638954749323 0.546633623480037 0.460003725060948 0.344308853023364
1738 281201 3 3 0.5 0 0.8 50 "LAT" 0.26391114679544 0.564506457404452 0.160982900430849 0.344109942592431 0.462842979001948 0.534214810617617 0.303542658433298 0.347698350713832 0.726754125797387 0.5444789295988 0.464525558864147 0.346804549357845
1739 427495 4 3 0.5 0 0.8 50 "LAT" 0.258745311522546 0.566945228046904 0.15601314888586 0.341573774879634 0.468374242013586 0.535483425718231 0.305252466429577 0.346269507616583 0.727119553536132 0.545927283152772 0.461265615315437 0.345007666697786
1740 407786 5 3 0.5 0 0.8 50 "LAT" 0.258781549101629 0.563569152217382 0.158564561197645 0.34508356612427 0.467731773436555 0.535834951369459 0.305442527396746 0.346894900787588 0.726513322538184 0.544997241734925 0.464007088594391 0.346688262749738
1741 379610 1 0.05 0.5 0 0.9 50 "LAT" 0.260539372782067 0.569960688113387 0.154848659579473 0.338590705334332 0.472340896963781 0.539703194323447 0.293387576172496 0.334666238741785 0.732880269745848 0.550039503354077 0.448236235751969 0.336043723510581
1742 290785 2 0.05 0.5 0 0.9 50 "LAT" 0.259737260223549 0.573735043386314 0.151619207892229 0.334752427319171 0.474303099260865 0.542201644130089 0.291561100712143 0.332647584859088 0.734040359484414 0.552909283518021 0.443180308604371 0.333397585381193
1743 248297 3 0.05 0.5 0 0.9 50 "LAT" 0.260249245980193 0.570504037747901 0.154258169246866 0.338044775161348 0.471634355042339 0.537180672054905 0.296008348642916 0.336633841015396 0.731883601022532 0.548528870852479 0.450266517889783 0.33714742109958
1744 336197 4 0.05 0.5 0 0.9 50 "LAT" 0.259682731491591 0.570821580217815 0.153720055967996 0.33773454327339 0.473169222811484 0.540802259105264 0.293007810592544 0.334104934440465 0.732851954303075 0.551010423306005 0.44672786656054 0.335389874103747
1745 360319 5 0.05 0.5 0 0.9 50 "LAT" 0.261340161255317 0.572875362041462 0.153161603819806 0.335587697993707 0.473418766524482 0.542457753537666 0.291366621837721 0.33326532594783 0.734758927779798 0.552841852909587 0.444528225657527 0.334106077335085
1746 330026 1 3 0.5 0 0.9 50 "LAT" 0.257097797081864 0.562865069155705 0.158120286920334 0.345721191837895 0.466646241926749 0.535625195623085 0.301016497841448 0.342525551103186 0.723744039008613 0.544617561473131 0.459136784761782 0.344009488611936
1747 251210 2 3 0.5 0 0.9 50 "LAT" 0.261809151248919 0.571332243986019 0.154635964156276 0.337197362899958 0.460998662589219 0.531286257944728 0.302424050193158 0.345542660540174 0.722807813838138 0.544767238023302 0.457060014349434 0.343025231138958
1748 246336 3 3 0.5 0 0.9 50 "LAT" 0.255606393266256 0.56473331635905 0.155724748795489 0.34386018275381 0.466837344455629 0.53424242451708 0.303211602267319 0.343955148119765 0.722443737721885 0.544246243720597 0.458936351062807 0.344334830787582
1749 135880 4 3 0.5 0 0.9 50 "LAT" 0.256207952121161 0.564930493899529 0.15599571312513 0.343689567793861 0.465745442281547 0.532538357545236 0.303495122025756 0.344106063875901 0.721953394402708 0.543194996261598 0.459490835150886 0.344375262729666
1750 83923 5 3 0.5 0 0.9 50 "LAT" 0.256533033132832 0.560976051016161 0.159188592662984 0.347681105307858 0.464587289245415 0.532895855118867 0.30291475891023 0.344457293523509 0.721120322378247 0.542150575896388 0.462103351573214 0.345991334700584
1751 353223 1 0.05 0.5 0 1 50 "LAT" 0.259327957545027 0.574559712468837 0.15079974275489 0.333897270726311 0.468470774187109 0.535110395367287 0.291672445645026 0.332554933481899 0.727798731732137 0.548489261820058 0.442472188399916 0.333038484385919
1752 392180 2 0.05 0.5 0 1 50 "LAT" 0.259699225572345 0.573423721489941 0.151862994965473 0.335078143602732 0.467957557717907 0.536147466571439 0.290906318794795 0.332405270013908 0.727656783290252 0.548830792320258 0.442769313760268 0.333349903645024
1753 338508 3 0.05 0.5 0 1 50 "LAT" 0.259479189116455 0.573029940120927 0.151976003174182 0.335438581179769 0.468036481390482 0.537681327944695 0.288291220072235 0.330658615621106 0.727515670506937 0.549726630605748 0.440267223246417 0.332329749861875
1754 424789 4 0.05 0.5 0 1 50 "LAT" 0.26176772916938 0.573557738907816 0.15294968228813 0.334914020285172 0.464216375058587 0.535573276138432 0.288470003775828 0.331985932113371 0.725984104227968 0.54862660114276 0.441419686063958 0.333027015725896
1755 49294 5 0.05 0.5 0 1 50 "LAT" 0.263075522863441 0.571771253818247 0.155048235223405 0.336754327870533 0.463360560541591 0.534765192952718 0.289528732010195 0.333297869112275 0.726436083405032 0.547532197628616 0.4445769672336 0.334542173837714
1756 28608 1 3 0.5 0 1 50 "LAT" 0.261942655322224 0.564001429403161 0.160181288468075 0.344621793781193 0.455254443104337 0.529249300267146 0.297403548018961 0.342519403953644 0.717197098426561 0.541052995981253 0.457584836487036 0.343648421567239
1757 57743 2 3 0.5 0 1 50 "LAT" 0.263169121262084 0.567493862050949 0.158291177685568 0.341081659377969 0.456215895426032 0.531443720082091 0.294903421407161 0.340300016440018 0.719385016688117 0.543662870066612 0.453194599092729 0.341008814377925
1758 201076 3 3 0.5 0 1 50 "LAT" 0.253687420170433 0.558848854090595 0.159007521909011 0.349787866711124 0.458451142162946 0.527221969541224 0.302684426068835 0.344534580450955 0.712138562333378 0.537600719634005 0.461691947977846 0.346822615170534
1759 309506 4 3 0.5 0 1 50 "LAT" 0.256420798054819 0.563200088942401 0.157397281690634 0.34543177963887 0.461151581099987 0.530227071020073 0.299743151247216 0.341581010740873 0.717572379154806 0.541116597502494 0.45714043293785 0.343351021720671
1760 100759 5 3 0.5 0 1 50 "LAT" 0.257460696619201 0.565108160560541 0.156611442600673 0.343493830649535 0.459298275498691 0.530241692397784 0.297277928994982 0.340344255164038 0.716758972117892 0.541887584308622 0.453889371595655 0.341799304543593
1761 66191 1 0.05 0.5 0 0 60 "LAT" 0.257428851792532 0.561806093812997 0.158990692522763 0.346817628712658 0.502289339155242 0.560716906786053 0.311988779164727 0.34794602087189 0.759718190947774 0.561066180209393 0.470979471687489 0.347583720587619
1762 142377 2 0.05 0.5 0 0 60 "LAT" 0.259925651604642 0.561741399759417 0.160589203909913 0.346928490374132 0.500873329689091 0.56228100670097 0.308824077844973 0.346346204785436 0.760798981293732 0.562063208134386 0.469413281754887 0.346579170887168
1763 17116 3 0.05 0.5 0 0 60 "LAT" 0.258142530075476 0.563573034341956 0.158093210299142 0.345003671029532 0.502634021013469 0.563747082735574 0.307781835385887 0.344852957538726 0.760776551088945 0.563671034507261 0.465875045685029 0.34492138459332
1764 187199 4 0.05 0.5 0 0 60 "LAT" 0.257497687165261 0.562509125169696 0.158534471276261 0.346121427329342 0.501649474318016 0.560189867217479 0.312370503612133 0.348441904958103 0.759147161483277 0.560945439289961 0.470904974888394 0.347686400285264
1765 432631 5 0.05 0.5 0 0 60 "LAT" 0.254870802117976 0.560130916472037 0.158659752823007 0.348503640773542 0.50431102721732 0.560434788379128 0.313637419049254 0.348220602886783 0.759181829335295 0.560299393619634 0.472297171872261 0.348349473438839
1766 1270 1 3 0.5 0 0 60 "LAT" 0.256992653471145 0.562855208158958 0.157981234859915 0.345746753061379 0.493380570628037 0.553949320048139 0.318085531712462 0.355012080653473 0.750373224099182 0.556679397697537 0.476066766572377 0.352172572122109
1767 93158 2 3 0.5 0 0 60 "LAT" 0.260747436778967 0.560124891997577 0.162344318003948 0.348511867653653 0.493122232232076 0.556712179699153 0.313023880171173 0.351930948265912 0.753869669011043 0.557694810206492 0.475368198175122 0.350948988785423
1768 60863 3 3 0.5 0 0 60 "LAT" 0.258580864592569 0.569134596028499 0.15433483717624 0.339414804712743 0.493138935828669 0.553017367879092 0.319576178382315 0.356279719550915 0.751719800421238 0.558220162563127 0.473911015558555 0.35083790927215
1769 347520 4 3 0.5 0 0 60 "LAT" 0.255718211862672 0.559605792277278 0.159622811287406 0.349010277748908 0.495466889882639 0.556065296973083 0.316147728830542 0.352939363081655 0.751185101745311 0.557009091338946 0.475770540117948 0.351875818059071
1770 40496 5 3 0.5 0 0 60 "LAT" 0.257090945112972 0.55771963940319 0.161934103624464 0.350919512760703 0.490498504738455 0.551199850688646 0.320948318585333 0.358272787009615 0.747589449851427 0.553103440741041 0.482882422209797 0.356104786144989
1771 370975 1 0.05 0.5 0 0.1 60 "LAT" 0.256588860475457 0.562222706728327 0.158188634027715 0.34641150388068 0.501216451673414 0.557167089464098 0.315355243942597 0.350135793996444 0.757805312148871 0.558847457804885 0.473543877970312 0.34890358651476
1772 370622 2 0.05 0.5 0 0.1 60 "LAT" 0.258354652294654 0.564166963883336 0.157825831385381 0.344468511723864 0.501626891394017 0.560955405594446 0.310106115986363 0.346360873991064 0.759981543688671 0.562024753412603 0.467931947371744 0.3457382839523
1773 424989 3 0.05 0.5 0 0.1 60 "LAT" 0.259531819958511 0.563045011117693 0.159365671273925 0.345625484930445 0.49990876458957 0.561457608730123 0.308232642335603 0.345823695373762 0.759440584548081 0.561964002381873 0.467598313609528 0.345791398503143
1774 19892 4 0.05 0.5 0 0.1 60 "LAT" 0.263202578839966 0.564158666392899 0.160787578784703 0.344441449685826 0.495379277745735 0.56064409636352 0.306688630266591 0.346644159109367 0.758581856585701 0.561826250414864 0.467476209051295 0.345915381562227
1775 402076 5 0.05 0.5 0 0.1 60 "LAT" 0.257363333189225 0.562121400934629 0.158726350502443 0.346523935984932 0.500007438112457 0.558048040309773 0.313315445300072 0.349241619593675 0.757370771301683 0.559403923912772 0.472041795802515 0.348344234697218
1776 258972 1 3 0.5 0 0.1 60 "LAT" 0.259678161965198 0.562901619609786 0.159623807241134 0.345733755518711 0.492768721589985 0.556164540830707 0.313104854742869 0.351556909437173 0.752446883555183 0.55826198080978 0.472728661984004 0.349781142548792
1777 60362 2 3 0.5 0 0.1 60 "LAT" 0.259161914969581 0.562900686061466 0.159338148892241 0.345763123616343 0.491400822303313 0.555331813762236 0.31413150220867 0.352805279419618 0.750562737272893 0.55761409663658 0.473469651100911 0.350723465325411
1778 194085 3 3 0.5 0 0.1 60 "LAT" 0.256679991221968 0.562882419367381 0.15777006392614 0.345752656973223 0.492424575640828 0.549666932861662 0.322748469185859 0.358219391943856 0.749104566862797 0.553859391546088 0.480518533111999 0.354292265708062
1779 342743 4 3 0.5 0 0.1 60 "LAT" 0.256147901854264 0.563747662506159 0.156907743445997 0.344881793241039 0.494096589367025 0.554038028975057 0.317351391043014 0.353794837702322 0.750244491221289 0.5570080777612 0.474259134489011 0.351107816882135
1780 217157 5 3 0.5 0 0.1 60 "LAT" 0.260820156689284 0.564149342992068 0.159327914546975 0.344432574147502 0.489909946035501 0.556686093962331 0.310993546585339 0.351073160395971 0.750730102724785 0.55892610516434 0.470321461132315 0.349132090877981
1781 14345 1 0.05 0.5 0 0.2 60 "LAT" 0.256224648981257 0.568853629096792 0.153044881402549 0.339663199880915 0.504154123402757 0.562980815152165 0.307464952586137 0.342911207327669 0.760378772384014 0.564918307526498 0.460509833988686 0.341851589034532
1782 198376 2 0.05 0.5 0 0.2 60 "LAT" 0.260240798883267 0.56549407173696 0.157939549783453 0.343121163712974 0.499614226616196 0.561806828269381 0.306249650659844 0.34405620438022 0.759855025499463 0.563035364468691 0.464189200443296 0.34376615480932
1783 133521 3 0.05 0.5 0 0.2 60 "LAT" 0.259550242044898 0.566292068322226 0.156944446775416 0.342257244807048 0.500192319428232 0.562333304919689 0.305856756802941 0.34352793974349 0.75974256147313 0.563655435797926 0.462801203578357 0.343119788987374
1784 221335 4 0.05 0.5 0 0.2 60 "LAT" 0.259356157106316 0.563035429771574 0.159266369615876 0.34561458275958 0.496937911977226 0.557710635408563 0.310429846394302 0.348032079213239 0.756294069083542 0.559505469762993 0.469696216010178 0.347227828271632
1785 401792 5 0.05 0.5 0 0.2 60 "LAT" 0.259471041510786 0.563470619054159 0.159031566411674 0.345129181363617 0.497407557712787 0.559551457804795 0.308269107975827 0.346328445557697 0.756878599223573 0.56085977742412 0.467300674387501 0.345948063541024
1786 193005 1 3 0.5 0 0.2 60 "LAT" 0.258339493201569 0.565708995689697 0.156683639610672 0.342932498761528 0.489822945213248 0.54986683062528 0.319981155731159 0.356825317284983 0.748162438414817 0.554930584720632 0.476664795341831 0.352440828967003
1787 318296 2 3 0.5 0 0.2 60 "LAT" 0.256778595276543 0.559413718730522 0.160453356832202 0.349249503307076 0.489686309874264 0.550593397875417 0.318528235846165 0.35577147430628 0.746464905150807 0.553288941597759 0.478981592678367 0.353871244015165
1788 287862 3 3 0.5 0 0.2 60 "LAT" 0.258713631211796 0.56208964523221 0.159600421451721 0.346527274386068 0.489634727122891 0.55452543007039 0.313084394667496 0.352053654450535 0.748348358334687 0.556765690234598 0.472684816119217 0.350529707561792
1789 20390 4 3 0.5 0 0.2 60 "LAT" 0.259157093114605 0.560886859408197 0.160795367949959 0.3477739747166 0.487112372715779 0.550307898249437 0.31722637488511 0.356014529454036 0.746269465830384 0.553653288072844 0.478021742835068 0.353485577746111
1790 321477 5 3 0.5 0 0.2 60 "LAT" 0.257771954748033 0.55953016238909 0.160998588197057 0.349087787903398 0.490165588980132 0.551862475820844 0.316870873271234 0.354636023093621 0.747937543728164 0.554218026765126 0.477869461468292 0.353016364617655
1791 404327 1 0.05 0.5 0 0.3 60 "LAT" 0.258886533741 0.562238874631803 0.159551655275169 0.346418063744414 0.49800604950022 0.558352816273118 0.308701570028659 0.345809210788606 0.756892583241221 0.559652200893468 0.468253225303829 0.346039637042089
1792 262354 2 0.05 0.5 0 0.3 60 "LAT" 0.258418144097582 0.562931477994864 0.158778221484857 0.345680804113329 0.497623635865239 0.558571427296221 0.308404198279016 0.345765555972915 0.756041779962821 0.56003560083481 0.467182419763873 0.345754700755436
1793 355448 3 0.05 0.5 0 0.3 60 "LAT" 0.259934722733621 0.563586490751588 0.159206803330928 0.345023407490088 0.495320166745736 0.556388424928802 0.3099502040786 0.34783200820611 0.755254889479356 0.558822541722839 0.469157007409528 0.346895414257592
1794 258130 4 0.05 0.5 0 0.3 60 "LAT" 0.255905932661993 0.565333716929631 0.155465830512802 0.343276671045266 0.500338868305475 0.558227849760793 0.310548540261686 0.346029113937102 0.756244800967468 0.560583027678965 0.466014370774488 0.345133957809962
1795 103912 5 0.05 0.5 0 0.3 60 "LAT" 0.258158247288751 0.563748406300375 0.157995951027702 0.344861510298683 0.499900931492004 0.561857140327608 0.305027078549235 0.342512232967465 0.758059178780755 0.562475891527975 0.463023029576937 0.343334094467615
1796 149063 1 3 0.5 0 0.3 60 "LAT" 0.257234642338193 0.565216244113951 0.156376318217574 0.343422118587293 0.493315603310077 0.555847221009024 0.310989459828478 0.348521883574661 0.75055024564827 0.558783512337283 0.467365778046052 0.347035568860864
1797 125718 2 3 0.5 0 0.3 60 "LAT" 0.257591501631791 0.565494815552251 0.156407409638524 0.343080761798549 0.49317169021614 0.554934887238156 0.312022530976501 0.349435494616122 0.750763191847931 0.558317061350171 0.468429940615025 0.347479896247715
1798 137638 3 3 0.5 0 0.3 60 "LAT" 0.256471167715136 0.564627417554215 0.156368044527107 0.343939460167515 0.491425464364128 0.551855866429855 0.316598504208248 0.353309070910701 0.747896632079264 0.555894586156254 0.472966548735355 0.350434277181165
1799 177509 4 3 0.5 0 0.3 60 "LAT" 0.257200855830153 0.560154362801292 0.160096423423818 0.348467491663778 0.489605632194599 0.551364790602209 0.315848100968163 0.353632691361379 0.746806488024752 0.554090493127975 0.47594452439198 0.352154691711707
1800 201194 5 3 0.5 0 0.3 60 "LAT" 0.256264249846682 0.560758908474886 0.15923525298996 0.34788880041574 0.490088799291229 0.550995607298102 0.316861360844806 0.353966540840646 0.746353049137911 0.553960698745788 0.476096613834766 0.352267352062046
1801 223043 1 0.05 0.5 0 0.4 60 "LAT" 0.255485251902923 0.56400046387898 0.156186995634989 0.344608181877562 0.499630011616023 0.558057269808901 0.308608085229641 0.344335239232888 0.755115263518946 0.560026773401355 0.46479508086463 0.344453463379513
1802 288972 2 0.05 0.5 0 0.4 60 "LAT" 0.256628111602214 0.562749643779454 0.157793729442265 0.345876844815481 0.497915428630942 0.556120013881378 0.310463782429895 0.346333991634572 0.754543540233156 0.558332875435915 0.46825751187216 0.346202737574897
1803 411444 3 0.05 0.5 0 0.4 60 "LAT" 0.257707238961666 0.565801161307802 0.156198674915703 0.342801052321397 0.498804840864942 0.557973965875843 0.30811587731625 0.344353394676668 0.756512079826608 0.560591124075835 0.464314552231953 0.343853858497815
1804 67405 4 0.05 0.5 0 0.4 60 "LAT" 0.257349530317105 0.563074029290584 0.15805384476612 0.345568899515405 0.496386145479974 0.555088342614034 0.311017537051712 0.347349026258845 0.753735675797079 0.557767556986981 0.469071381817832 0.346767648107771
1805 33249 5 0.05 0.5 0 0.4 60 "LAT" 0.258039416437535 0.564422416496939 0.157405462881142 0.344215462184294 0.49779616178028 0.557547108278829 0.308266808115714 0.344937578077378 0.755835578217814 0.559849973380489 0.465672270996855 0.344717697608323
1806 411910 1 3 0.5 0 0.4 60 "LAT" 0.255181620021263 0.559395062231841 0.159446904511412 0.349246737890136 0.490960163416236 0.552445040929057 0.313773034368506 0.350832721907499 0.746141783437499 0.554515763418672 0.473219938879918 0.350590921016454
1807 171397 2 3 0.5 0 0.4 60 "LAT" 0.25874227457028 0.563682897541825 0.158451508512266 0.344968672979756 0.487793282313714 0.552050103795854 0.312511891928472 0.35109892799342 0.746535556883994 0.555717463284392 0.470963400440738 0.349325282857575
1808 277886 3 3 0.5 0 0.4 60 "LAT" 0.259965873433228 0.565105130825533 0.158169403158992 0.343504796609025 0.487056156973304 0.552414107099097 0.310924288476153 0.350473727675671 0.747022030406532 0.556456855137881 0.469093691635145 0.34840026989679
1809 409740 4 3 0.5 0 0.4 60 "LAT" 0.257257331583809 0.564615093746444 0.156828615404778 0.343994554436139 0.487488275078228 0.548996605792036 0.316628008257412 0.35404385690504 0.744745606662037 0.553978235971175 0.47345662366219 0.350965068115054
1810 110356 5 3 0.5 0 0.4 60 "LAT" 0.257991279861199 0.565698799291283 0.156442821632172 0.342916104795328 0.491812547084949 0.55574413701413 0.309197610836832 0.347345774172279 0.749803826946148 0.558862007880653 0.465640432469004 0.346116559633673
1811 81110 1 0.05 0.5 0 0.5 60 "LAT" 0.258949650782411 0.566725736719194 0.156289126192154 0.34187634309928 0.49585493738733 0.558443411528282 0.303930796877981 0.34189765946014 0.754804588169742 0.561233437620325 0.460219923070135 0.341912577598527
1812 35406 2 0.05 0.5 0 0.5 60 "LAT" 0.260278100340056 0.566899983046916 0.15692459913101 0.341659403645522 0.495036689305628 0.560090196744701 0.30140269954098 0.340583577104378 0.755314789645684 0.562385987244284 0.45832729867199 0.34098165556789
1813 42169 3 0.05 0.5 0 0.5 60 "LAT" 0.260322171547835 0.564694305406975 0.158618537469541 0.343919193975106 0.492315457844966 0.557248998158947 0.303474145435832 0.343070607472727 0.752637629392801 0.559773264902317 0.462092682905373 0.343388100400734
1814 415440 4 0.05 0.5 0 0.5 60 "LAT" 0.256667505718454 0.564338841833966 0.156645468007405 0.34426747653764 0.495979905414689 0.556802843936565 0.306449324407172 0.343565098373565 0.752647411133143 0.559328890697365 0.463094792414577 0.343821525342951
1815 180017 5 0.05 0.5 0 0.5 60 "LAT" 0.258245433223142 0.56680513591352 0.155818039056048 0.341747603363242 0.496088486410142 0.558887184193774 0.303701066555157 0.341630278863023 0.754333919633284 0.561530577760949 0.459519105611205 0.341710023284748
1816 102593 1 3 0.5 0 0.5 60 "LAT" 0.25918317541897 0.567579914506901 0.155795399714533 0.340992341545286 0.487706442938481 0.552530234707749 0.309739831075153 0.348606332763149 0.746889618357451 0.557323603623258 0.465535230789687 0.346359702390106
1817 347359 2 3 0.5 0 0.5 60 "LAT" 0.258473520414735 0.565498441732953 0.156923254617176 0.34310689100734 0.483296358610921 0.548050513582412 0.313912380412183 0.353242241313974 0.741769879025656 0.553652564763176 0.470835635029359 0.350153509724789
1818 23604 3 3 0.5 0 0.5 60 "LAT" 0.262131811292204 0.565107726332172 0.159476546292301 0.343445262930323 0.48497029273871 0.555977871563439 0.302498526454691 0.344708644222354 0.747102104030914 0.558823959829452 0.461975072746992 0.344595723363883
1819 406899 4 3 0.5 0 0.5 60 "LAT" 0.258928367461602 0.560902273087671 0.160668426861847 0.347726470563276 0.486292037447743 0.552374638738237 0.308855420429561 0.348626956224018 0.745220404909345 0.555042536777688 0.469523847291409 0.348588760664942
1820 184397 5 3 0.5 0 0.5 60 "LAT" 0.258337792627511 0.565344218765285 0.156956439950976 0.343193158476669 0.48782398576006 0.552634893273328 0.309488779391047 0.348429519496335 0.746161778387571 0.556642180475153 0.466445219342023 0.346978401738188
1821 148004 1 0.05 0.5 0 0.6 60 "LAT" 0.258405793851976 0.565961980030823 0.156483944951643 0.342591758339398 0.493928878041627 0.557850850536291 0.301905126001217 0.340493736377454 0.752334671893603 0.560578394047613 0.45838907095286 0.34123680071975
1822 376675 2 0.05 0.5 0 0.6 60 "LAT" 0.261698288267396 0.568606909556326 0.156539572133054 0.339951243081546 0.491210175436202 0.556469960787096 0.302202763535649 0.341924060626264 0.752908463703598 0.56060884038609 0.458742335668703 0.341265670268978
1823 63992 3 0.05 0.5 0 0.6 60 "LAT" 0.258961603891783 0.56580242487201 0.156966781154117 0.34280273167555 0.493401828927796 0.556439142302958 0.303434353415348 0.341781425198822 0.752363432819579 0.55959541436683 0.460401134569465 0.342157616139834
1824 38908 4 0.05 0.5 0 0.6 60 "LAT" 0.260553094736673 0.566093035178703 0.157711021842123 0.342529414550449 0.491739709030163 0.555160261156446 0.304084849557796 0.342878185164766 0.752292803766836 0.558859328375136 0.461795871399919 0.342794756734301
1825 350457 5 0.05 0.5 0 0.6 60 "LAT" 0.258065929898252 0.567027522301402 0.15552252050372 0.341539076236732 0.494440148861479 0.554894248494897 0.306339066660509 0.343320901601205 0.752506078759731 0.558970515856789 0.461861587164229 0.342741386720487
1826 173984 1 3 0.5 0 0.6 60 "LAT" 0.259977023711137 0.562855024465981 0.159907278441741 0.345755053063153 0.481163490617669 0.549530750899889 0.308508882934421 0.349555549463491 0.741140514328806 0.553781129379063 0.468416161376161 0.348605190348057
1827 216227 2 3 0.5 0 0.6 60 "LAT" 0.255862177120022 0.562195640527814 0.157848556939996 0.346424645794965 0.485900759753143 0.548578790353815 0.312886749690737 0.350639999298852 0.741762936873165 0.552787832517403 0.470735306630733 0.349638396614443
1828 96062 3 3 0.5 0 0.6 60 "LAT" 0.257322409175663 0.563882743185505 0.157441758802283 0.344749071037761 0.485170788049717 0.55012874315351 0.310224935999133 0.349314896100478 0.742493197225381 0.55452453350878 0.467666694801416 0.348068554181407
1829 162455 4 3 0.5 0 0.6 60 "LAT" 0.257922235560562 0.561456428576686 0.159646532671997 0.347192438853064 0.482760147948772 0.546890212305718 0.313205744710801 0.352322055481372 0.740682383509335 0.551575463211176 0.472852277382798 0.350883573026094
1830 53885 5 3 0.5 0 0.6 60 "LAT" 0.260823459118406 0.563780931488662 0.159692368138836 0.3448365735064 0.481771234844727 0.549843461474134 0.307366622464644 0.348521778976286 0.742594693963134 0.554342446279774 0.467058990603481 0.347565785196224
1831 417987 1 0.05 0.5 0 0.7 60 "LAT" 0.258278349075515 0.569472872653014 0.153862399331773 0.339119632835 0.493253027657196 0.554385028660018 0.304191278371635 0.341442641530925 0.75153137673271 0.559449114931351 0.458053677703408 0.340685094592037
1832 105300 2 0.05 0.5 0 0.7 60 "LAT" 0.256740011805917 0.567982374734931 0.15400611918234 0.340584498614501 0.495080925970464 0.557032290649993 0.301453782108311 0.33874509293468 0.751820937776381 0.560691451148663 0.455459901290651 0.339393753526779
1833 155931 3 0.05 0.5 0 0.7 60 "LAT" 0.262607455121036 0.566004816721059 0.15902986482938 0.342589367932301 0.489337303809708 0.555382880358834 0.30062801913079 0.340772210824416 0.751944758930744 0.559013810852925 0.45965788396017 0.341429772778601
1834 199007 4 0.05 0.5 0 0.7 60 "LAT" 0.263318353888433 0.567803211375052 0.158094415730992 0.340772106431157 0.486535084278707 0.55360756467094 0.30073323905394 0.341818982125838 0.749853438167141 0.558490509057506 0.458827654784931 0.34147457631765
1835 127403 5 0.05 0.5 0 0.7 60 "LAT" 0.25955948050019 0.570826525686499 0.153624341396799 0.337700934837591 0.492527676427426 0.557211539552528 0.29981415595005 0.338677821878459 0.752087156927616 0.561801151758239 0.453438497346848 0.338376795791651
1836 361831 1 3 0.5 0 0.7 60 "LAT" 0.257324666653399 0.561962021263841 0.158835625472981 0.346700606257972 0.48337421734374 0.548816666143747 0.308773706439079 0.348129814655626 0.740698883997139 0.552969549350129 0.467609331912061 0.347997412584303
1837 61443 2 3 0.5 0 0.7 60 "LAT" 0.260794273443696 0.567291748112736 0.157011025655211 0.341279985917299 0.480631753235079 0.550713672464893 0.304659952253408 0.346555035785588 0.741426026678774 0.556120443440361 0.461670977908619 0.345065720971137
1838 38365 3 3 0.5 0 0.7 60 "LAT" 0.258596994317465 0.56174878249248 0.159836682254767 0.346863094081932 0.487701876108102 0.555785968383564 0.299628083826174 0.340051318714988 0.746298870425566 0.557599099380786 0.459464766080941 0.342621802982969
1839 251637 4 3 0.5 0 0.7 60 "LAT" 0.261479576235477 0.561486185787364 0.161774506522556 0.347128888736901 0.477606723465818 0.549571448135773 0.304449836783333 0.347493347721128 0.739086299701296 0.553356665932912 0.466224343305889 0.347758829895971
1840 9018 5 3 0.5 0 0.7 60 "LAT" 0.256458645526221 0.55969938445787 0.160034267504372 0.348946999051976 0.483152490287057 0.549809674165787 0.307510867610389 0.347323082370251 0.739611135813278 0.552834456460319 0.467545135114761 0.348261196459322
1841 98113 1 0.05 0.5 0 0.8 60 "LAT" 0.256089230737869 0.566740949679797 0.154530517151895 0.341861016594948 0.493559630925771 0.555198757757928 0.30068512451988 0.337775089445083 0.74964886166364 0.559047736853788 0.455215641671776 0.339186303237015
1842 416584 2 0.05 0.5 0 0.8 60 "LAT" 0.26155233646788 0.573715847110103 0.152680371320537 0.334768385837158 0.489795011050321 0.558302723541571 0.29424809580928 0.334947365476877 0.751347347518201 0.563543076449369 0.446928467129817 0.334912750273634
1843 387414 3 0.05 0.5 0 0.8 60 "LAT" 0.262514553022305 0.572811640798842 0.153894175644873 0.335699291080967 0.488623166260794 0.557585587540881 0.294596121742191 0.335734469562277 0.751137719283099 0.562787361295041 0.448490297387064 0.335744877294338
1844 109936 4 0.05 0.5 0 0.8 60 "LAT" 0.259151725893355 0.568182390283115 0.155316482970417 0.340351970696334 0.489607178235985 0.556580287219384 0.296318925895405 0.336476228848233 0.748758904129341 0.560510220575495 0.451635408865821 0.337829218062692
1845 322070 5 0.05 0.5 0 0.8 60 "LAT" 0.262790068542858 0.568825907642756 0.157000994514977 0.339739599012925 0.485985337807863 0.553899745229801 0.297748973373926 0.338915062716124 0.74877540635072 0.559012609150202 0.454749967888903 0.339230147368078
1846 57345 1 3 0.5 0 0.8 60 "LAT" 0.264432407696298 0.56684290949075 0.159513707661485 0.341749294071949 0.475223233868766 0.548272783951134 0.302548748004277 0.346176792606121 0.739655641565064 0.554422527103018 0.462062455665762 0.344985817255154
1847 395321 2 3 0.5 0 0.8 60 "LAT" 0.256828154371714 0.559993310964279 0.160037574766075 0.348681058313492 0.481077765508288 0.549854109010847 0.303350805710362 0.344148614878664 0.737905919880002 0.552988264983027 0.463388380476437 0.346073001319765
1848 107032 3 3 0.5 0 0.8 60 "LAT" 0.257867628571582 0.563559992206721 0.157969888473147 0.345095767984023 0.47865837558148 0.545079254531965 0.308915959184965 0.348984594090038 0.736526004153062 0.551127994513133 0.466885847658112 0.347951467901858
1849 382355 4 3 0.5 0 0.8 60 "LAT" 0.25576124428543 0.5612344268489 0.158523702736546 0.347385148171485 0.480936259459785 0.546273014592219 0.308533312154589 0.347848234257528 0.736697503745216 0.550980854942337 0.467057014891134 0.348102266366944
1850 309223 5 3 0.5 0 0.8 60 "LAT" 0.259244679525673 0.557450444468448 0.163473880942454 0.351212160177398 0.477063300220869 0.545312231035639 0.307775339717855 0.349045445556168 0.736307979746542 0.549095176812305 0.471249220660308 0.350245787276299
1851 20727 1 0.05 0.5 0 0.9 60 "LAT" 0.259779060370403 0.570796922713879 0.153803542634755 0.337794946090949 0.487099069591901 0.554795284918169 0.294483729611093 0.334840416312537 0.746878129962304 0.560222036183483 0.448287272245848 0.335877507212258
1852 296657 2 0.05 0.5 0 0.9 60 "LAT" 0.263991631089158 0.571021714058328 0.156091202151609 0.337510251039946 0.483713497204769 0.5555220984254 0.291622684320705 0.334352341302438 0.747705128293927 0.560860353289648 0.447713886472314 0.335477167530847
1853 200607 3 0.05 0.5 0 0.9 60 "LAT" 0.264508138908272 0.569774636736381 0.157339961007634 0.338770800631046 0.48295062636231 0.552732362839255 0.294932692770196 0.337150151521461 0.747458765270582 0.558619871495438 0.45227265377783 0.337733931366072
1854 161455 4 0.05 0.5 0 0.9 60 "LAT" 0.258803709359188 0.567674793123695 0.155481685162707 0.340894521986813 0.48686712567688 0.552327632274704 0.297497624084622 0.33700105424343 0.745670835036068 0.557520175901346 0.45297930924733 0.33836050633106
1855 104216 5 0.05 0.5 0 0.9 60 "LAT" 0.261098454693528 0.573497055768649 0.152592839274931 0.33499549164401 0.484451394862341 0.55300092920473 0.294993180472463 0.336183330153964 0.745549849555869 0.559971306501494 0.447586019747394 0.335809659700625
1856 254081 1 3 0.5 0 0.9 60 "LAT" 0.258566432703613 0.56615839914625 0.156484707728914 0.342403413825773 0.477215758656435 0.547239583186909 0.302207716633569 0.343877887326431 0.735782191360047 0.553426596063438 0.458692424362483 0.343701634700747
1857 135777 2 3 0.5 0 0.9 60 "LAT" 0.258492816802825 0.560681734147937 0.160505374330049 0.347959073530647 0.477084327687437 0.546389906936456 0.302186923119638 0.343603879406636 0.735577144490262 0.550972650221803 0.462692297449687 0.345461055891855
1858 261306 3 3 0.5 0 0.9 60 "LAT" 0.258332341079157 0.565404729554795 0.156939346427348 0.343208170502408 0.479677436236487 0.551199320057737 0.297626817800046 0.339454628439709 0.738009777315645 0.555717116693592 0.454566164227394 0.341118165958591
1859 137163 4 3 0.5 0 0.9 60 "LAT" 0.258583843496246 0.562123916074094 0.15949928714312 0.346487329435448 0.47954562290619 0.552204449484152 0.295518947776458 0.338060638508022 0.738129466402435 0.555354373441564 0.455018234919578 0.341251347346747
1860 54189 5 3 0.5 0 0.9 60 "LAT" 0.261371673811087 0.563237992528431 0.160348763965132 0.345389273756067 0.476173864565135 0.55103646700811 0.295715570714568 0.339789287897581 0.737545538376222 0.555001196394056 0.4560643346797 0.342046401765143
1861 40721 1 0.05 0.5 0 1 60 "LAT" 0.261282426524639 0.569981194290835 0.155338798212254 0.338602193352682 0.481181570188994 0.550334941437665 0.293421430594454 0.33491816042744 0.742463996713633 0.557053433924513 0.448760228806708 0.336214371898846
1862 316999 2 0.05 0.5 0 1 60 "LAT" 0.259996733060033 0.571151692315541 0.153649326835994 0.337372288255031 0.481527257017465 0.550364501942273 0.294345010388603 0.335596358563607 0.741523990077498 0.557421776600533 0.447994337224597 0.336248006054789
1863 267707 3 0.05 0.5 0 1 60 "LAT" 0.260816356490851 0.572888609766114 0.152859494015054 0.335623679833364 0.484262775329782 0.553111881286168 0.292458146665627 0.333538148660661 0.745079131820633 0.559845653610901 0.445317640680681 0.334277739137799
1864 118722 4 0.05 0.5 0 1 60 "LAT" 0.259699401280237 0.573215197344948 0.151964175105576 0.335290809390427 0.483540107668568 0.552580643236138 0.29212868783516 0.333296964366289 0.743239508948805 0.559584960449659 0.444092862940735 0.334004074234998
1865 42249 5 0.05 0.5 0 1 60 "LAT" 0.262246001209488 0.573226168451465 0.15346964014448 0.335274946480986 0.480387031764788 0.551884966419028 0.291017606155828 0.33365681879341 0.742633032974276 0.559178069266024 0.444487246300308 0.33425911276858
1866 55181 1 3 0.5 0 1 60 "LAT" 0.262204085009692 0.570912941539081 0.155118354817007 0.337582122049517 0.472023947243745 0.547738483605738 0.294738183955973 0.339221211901468 0.734228032253437 0.555497165395534 0.449856538772979 0.338947357321319
1867 103649 2 3 0.5 0 1 60 "LAT" 0.256298059324206 0.56336910065504 0.157243550298366 0.345239514081695 0.47841940610441 0.552256814543771 0.29259199330837 0.335105997122557 0.734717465428616 0.555729189651681 0.449835543606736 0.338943666538373
1868 22557 3 3 0.5 0 1 60 "LAT" 0.261596414259025 0.564559845737081 0.159582358809838 0.344085704736028 0.471861634177229 0.546667339667336 0.296624627911723 0.340946229125931 0.733458048436254 0.552580627238343 0.456206986721562 0.342384589146863
1869 37370 4 3 0.5 0 1 60 "LAT" 0.26292519305689 0.564324695054137 0.160552587785613 0.344252986318183 0.468641461965171 0.542625872813108 0.29990215219063 0.344562890410505 0.73156665502206 0.54991940876455 0.460454739976243 0.344770665272453
1870 320791 5 3 0.5 0 1 60 "LAT" 0.257600371836373 0.56036957091435 0.160269593027263 0.348275199820567 0.470956063704178 0.541853703724052 0.302923281128755 0.345598923226828 0.728556435540551 0.547874257068591 0.463192874156018 0.346924226571922
1871 368681 1 0.05 0.5 0 0 70 "LAT" 0.260450496660544 0.563797645238009 0.159343159580319 0.344838099668817 0.501103402720724 0.563678199223467 0.306914020590957 0.344925484208419 0.761553899381267 0.563695341331436 0.466257180171276 0.344919619379689
1872 383137 2 0.05 0.5 0 0 70 "LAT" 0.256536730842107 0.56195738011877 0.158345638516647 0.346723592169763 0.50413535066521 0.561097127327085 0.312603461716349 0.34755735699456 0.760672081507317 0.561365449350199 0.470949100232997 0.34729829396447
1873 207057 3 0.05 0.5 0 0 70 "LAT" 0.259479331547034 0.563810867006162 0.158742607003993 0.344806281589433 0.500900249753896 0.561760645070819 0.309588162282485 0.346864115417123 0.76037958130093 0.56243722204967 0.468330769286478 0.346185214154407
1874 239420 4 0.05 0.5 0 0 70 "LAT" 0.258110806012508 0.560562677601739 0.160360633375947 0.348106302836721 0.499498674707704 0.556954642824266 0.315728374531522 0.351721614632748 0.757609480720212 0.558153520148184 0.476089007907469 0.350520653480456
1875 415693 5 0.05 0.5 0 0 70 "LAT" 0.260486714195078 0.563720241776333 0.159429706447251 0.344882544755229 0.49905292685996 0.561863584451366 0.308237073684171 0.346734799997054 0.759539641055038 0.562473231005513 0.467666780131423 0.346127018165821
1876 150799 1 3 0.5 0 0 70 "LAT" 0.256968039251383 0.560022945446618 0.160167941185274 0.348633433741174 0.494055923165576 0.557641622426949 0.313254961657057 0.351418060540112 0.751023962416959 0.558149141145836 0.473422902842331 0.350787874652088
1877 184340 2 3 0.5 0 0 70 "LAT" 0.259160069275213 0.561913365340768 0.160046824904581 0.346782168284575 0.492634227807826 0.554784087840763 0.316387411351425 0.354226746337674 0.751794297083039 0.556911197712475 0.476434236256006 0.352004968938707
1878 438525 3 3 0.5 0 0 70 "LAT" 0.255974236868887 0.559690076636547 0.15975477425508 0.348948250289741 0.491950027089956 0.550034867667243 0.323385461305321 0.359366259579089 0.747924263958843 0.5530535939684 0.483140235560402 0.356103563129834
1879 370036 4 3 0.5 0 0 70 "LAT" 0.257344565943004 0.563822193701758 0.157521351459821 0.344766556884447 0.493752053318338 0.554134282652274 0.317791306102198 0.354706264404812 0.751096619261342 0.557142833006766 0.475312657562019 0.351622161471985
1880 413731 5 3 0.5 0 0 70 "LAT" 0.260678903695019 0.56114554574177 0.161559411495379 0.347496896732122 0.489803663373285 0.554405711189647 0.315485885122191 0.354850929739505 0.750482567068304 0.556380721735579 0.47704529661757 0.352683627344294
1881 372842 1 0.05 0.5 0 0.1 70 "LAT" 0.261309104562475 0.562867056417144 0.160574570498523 0.345752941680694 0.498825111803418 0.562549081147926 0.306543620836978 0.345297892423828 0.760134216365893 0.562634451085272 0.4671181913355 0.345478385064573
1882 192253 2 0.05 0.5 0 0.1 70 "LAT" 0.262033026100766 0.559122894531622 0.163903995717182 0.349565652117978 0.49644816008055 0.560782013576657 0.307638314491266 0.34708859902163 0.758481186181316 0.560186990911987 0.471542310208448 0.347966920966012
1883 255813 3 0.05 0.5 0 0.1 70 "LAT" 0.263312596904571 0.563696832174302 0.161223241304015 0.344969917962648 0.497141674408738 0.561872598429123 0.306445344122714 0.345976015803848 0.760454271313309 0.56248202459627 0.46766858542673 0.345649578866735
1884 155116 4 0.05 0.5 0 0.1 70 "LAT" 0.258571817387314 0.560836184803221 0.160412707463735 0.347810461363456 0.499244022323287 0.560169793160391 0.310156067068906 0.34766245101513 0.757815839710601 0.560372031925118 0.470568774532641 0.347738149614585
1885 241786 5 0.05 0.5 0 0.1 70 "LAT" 0.256950025104674 0.561343679734254 0.159072792574341 0.347283404264728 0.501376917587674 0.560802485698926 0.310639042572495 0.347048955752312 0.758326942692348 0.560964335838467 0.469711835146836 0.347150086639004
1886 279356 1 3 0.5 0 0.1 70 "LAT" 0.257765789207626 0.561601312960719 0.159389272883024 0.347024354132915 0.492179177398229 0.553818855231224 0.316882201400608 0.354397511595876 0.749944966605855 0.556156588613444 0.476271474283632 0.352213128635783
1887 40007 2 3 0.5 0 0.1 70 "LAT" 0.259228352119609 0.568057272288327 0.155449639330937 0.340477730141961 0.491816037563907 0.552109250467993 0.319234517691937 0.356335245251013 0.751044389683517 0.557265615051265 0.474684157022874 0.351222533511751
1888 46006 3 3 0.5 0 0.1 70 "LAT" 0.259874121404132 0.561831840253292 0.160532225633933 0.346834070158353 0.490000710586326 0.55302918060599 0.31683944174818 0.355338200790792 0.749874831990458 0.555750208353855 0.477371667382113 0.352733810831775
1889 93211 4 3 0.5 0 0.1 70 "LAT" 0.255158493214083 0.561712829528783 0.157695537192151 0.346910066469615 0.493991277649995 0.552894846160882 0.319634335351606 0.355583366109207 0.749149770864078 0.555592240034204 0.477329872543757 0.352950316767908
1890 39312 5 3 0.5 0 0.1 70 "LAT" 0.259439193399605 0.56747024513328 0.156028492228619 0.341122018314907 0.493000247680707 0.554385710918966 0.316201805575437 0.353594658668217 0.752439441080313 0.558553841789547 0.472230297804056 0.349641492572122
1891 394501 1 0.05 0.5 0 0.2 70 "LAT" 0.258767194236933 0.567441536391662 0.155665568550768 0.341126577003765 0.501603304888687 0.561731154454311 0.308713094396005 0.345311202114359 0.76037049912562 0.563638102665838 0.464378662946772 0.343920307370429
1892 126042 2 0.05 0.5 0 0.2 70 "LAT" 0.25797342231043 0.562442661699813 0.158859669259264 0.346205504639545 0.501203351828211 0.561569815745241 0.308622787436637 0.345442098462514 0.759176774138642 0.561834740549332 0.467482456695901 0.345732856339023
1893 14712 3 0.05 0.5 0 0.2 70 "LAT" 0.256140115299157 0.561567385364433 0.158386181389365 0.347053595797615 0.501800751361476 0.560647535822792 0.310378580052376 0.346375967718465 0.757940866660633 0.560937068897316 0.46876476144174 0.3466259419321
1894 222836 4 0.05 0.5 0 0.2 70 "LAT" 0.256981389133805 0.561841498858344 0.15870527367587 0.346763718652056 0.500432553010723 0.559419700700095 0.311345811714456 0.347620370757752 0.757413942144529 0.560214049540984 0.470051085390326 0.347355791664968
1895 171221 5 0.05 0.5 0 0.2 70 "LAT" 0.256976793495837 0.563505127361413 0.157453292790943 0.345101482572613 0.50151105752947 0.56077626493223 0.310003759028704 0.346249117129598 0.758487851025307 0.561660202964392 0.467457051819648 0.345899593549471
1896 308253 1 3 0.5 0 0.2 70 "LAT" 0.25863410682533 0.562686184264667 0.159121523408087 0.3459477520456 0.493026781835247 0.556736009449524 0.312008189012946 0.350406531243421 0.751660888660577 0.558485170348338 0.471129712421032 0.349175012286081
1897 25718 2 3 0.5 0 0.2 70 "LAT" 0.258744837139618 0.563762295448116 0.158436958790646 0.344827994229437 0.491009017597304 0.554568471825204 0.314280900258043 0.352778706695423 0.749753854736922 0.55738571223693 0.472717859048689 0.35039886524602
1898 282714 3 3 0.5 0 0.2 70 "LAT" 0.259789670626247 0.559743056847504 0.162095996309775 0.348939660885131 0.488829117753261 0.551247442729516 0.318176345858644 0.356582491430623 0.748618788379507 0.553866707333386 0.480272342168418 0.354274003081571
1899 214957 4 3 0.5 0 0.2 70 "LAT" 0.257347369484163 0.559721820850972 0.16052191716617 0.348945593583016 0.492575941795318 0.554677177255704 0.314849931774014 0.352565100344921 0.749923311279481 0.556123407511016 0.475371848940184 0.351615114527101
1900 141711 5 3 0.5 0 0.2 70 "LAT" 0.260951065799148 0.560248726837705 0.16246518144958 0.348411825233987 0.489378477793887 0.556806167982425 0.310117238562798 0.350689397731288 0.750329543593035 0.55769959463097 0.472582420012379 0.35021322356822
1901 298655 1 0.05 0.5 0 0.3 70 "LAT" 0.260194267594621 0.564601422645063 0.158598082227981 0.344023914645107 0.498695846889276 0.56069177500959 0.307547121837115 0.345416843997046 0.758890114483897 0.56199960478252 0.466145204065096 0.344967865059536
1902 343529 2 0.05 0.5 0 0.3 70 "LAT" 0.264210161080114 0.566151828315547 0.159906498452055 0.342471567444267 0.495620652684239 0.560888594740034 0.305382688126277 0.345218602903384 0.759830813764353 0.56269015098913 0.465289186578331 0.344286616528324
1903 179969 3 0.05 0.5 0 0.3 70 "LAT" 0.261961552652875 0.563397651144815 0.160609446132842 0.345248419041769 0.496417725816531 0.560758607951914 0.305976650017257 0.345267658444004 0.758379278469406 0.561649563972886 0.466586096150099 0.345278882345416
1904 333624 4 0.05 0.5 0 0.3 70 "LAT" 0.256655354470655 0.565122605791978 0.156113351714927 0.343491337980666 0.501287906605748 0.559777721266213 0.310553041163648 0.346280196191252 0.757943261076403 0.561557344853219 0.466666392878575 0.345360489536104
1905 307334 5 0.05 0.5 0 0.3 70 "LAT" 0.258918544389408 0.558405278760949 0.162477476652579 0.350270485448622 0.497388425984977 0.557946734323395 0.310671193391877 0.348184471322787 0.756306970374385 0.558078277291209 0.473148670044456 0.348923616574056
1906 268197 1 3 0.5 0 0.3 70 "LAT" 0.259686318904225 0.565471205022818 0.157665273680889 0.343160553920553 0.491140865865657 0.55552460207469 0.312528147556476 0.35123640937505 0.750827184769882 0.558638025499876 0.470193421237365 0.348779133691037
1907 319470 2 3 0.5 0 0.3 70 "LAT" 0.260681316295592 0.567083714767187 0.157040064056787 0.341515204285993 0.490094769162916 0.55600822740948 0.311070914071437 0.35061730866411 0.750776085458509 0.559522873756399 0.468110978128224 0.347793122438388
1908 221907 3 3 0.5 0 0.3 70 "LAT" 0.256165520581146 0.558228151894897 0.16100527189289 0.350429517997061 0.491542495216857 0.555170490092777 0.313278621921909 0.351598222062739 0.747708015798003 0.555899168788418 0.474283893814799 0.351531298057389
1909 394839 4 3 0.5 0 0.3 70 "LAT" 0.259419285636545 0.565304841409579 0.157636226022341 0.343297293758343 0.488923999748654 0.550264100269792 0.318265505460726 0.356039403173994 0.748343285385199 0.555119726594625 0.475901731483067 0.351975966093905
1910 159659 5 3 0.5 0 0.3 70 "LAT" 0.259588833543009 0.562760385167426 0.15968925647352 0.345912817001437 0.48858247487539 0.55152583064895 0.316687946267274 0.355065508999458 0.748171308418399 0.554962053418465 0.476377202740794 0.352360134538029
1911 372267 1 0.05 0.5 0 0.4 70 "LAT" 0.258844172033026 0.566426095593068 0.156427452280833 0.342192478042822 0.500402242075326 0.563276211301349 0.303991467462683 0.341737990963254 0.759246414108353 0.564309484396633 0.460418919743516 0.341928586122869
1912 437835 2 0.05 0.5 0 0.4 70 "LAT" 0.258079561542149 0.564653104491119 0.157261662103172 0.343961077721756 0.500846937815183 0.561659442118359 0.306584217451554 0.343474360334015 0.758926499357332 0.562643021700786 0.463845879554726 0.343670434804587
1913 159566 3 0.05 0.5 0 0.4 70 "LAT" 0.257501755941499 0.565239701140577 0.156521560246994 0.343379724185983 0.500892341419252 0.561865616153443 0.306348995217857 0.343172807503104 0.758394097360751 0.562980334844959 0.462870555464851 0.343268881189689
1914 328726 4 0.05 0.5 0 0.4 70 "LAT" 0.259326080653432 0.564876120258854 0.157841867651749 0.343722014848412 0.497449448342878 0.558259366354032 0.309250629663512 0.346706302193859 0.75677552899631 0.560474764726672 0.467092497315261 0.345725767715732
1915 3267 5 0.05 0.5 0 0.4 70 "LAT" 0.262150147014969 0.565339010711458 0.159237344447385 0.343227904415053 0.495374905122548 0.560564602757095 0.304751391863302 0.344468704840332 0.757525052137517 0.562174944306834 0.463988736310687 0.344074515367176
1916 139144 1 3 0.5 0 0.4 70 "LAT" 0.256744218080602 0.559629127125249 0.160249049603624 0.34905429451583 0.492291325657073 0.55489758210142 0.312889732594088 0.350508779859876 0.749035543737675 0.55623420260299 0.473138782197711 0.350298844626927
1917 439146 2 3 0.5 0 0.4 70 "LAT" 0.259819633692362 0.560908862226794 0.161242991938413 0.347729504362582 0.487997276819161 0.554442145972212 0.311108730180983 0.350980806198609 0.747816910511523 0.556344511153661 0.472351722119397 0.350199243222471
1918 56341 3 3 0.5 0 0.4 70 "LAT" 0.256238449412677 0.55845797854725 0.160876040829805 0.350234969825758 0.489320312695781 0.550548914376789 0.317689379111269 0.355125153515672 0.745558762108459 0.552942344784161 0.478565419941074 0.353774545366037
1919 316762 4 3 0.5 0 0.4 70 "LAT" 0.25630363279827 0.563488021793278 0.157083934941851 0.345170424698933 0.491926493649098 0.551961205296823 0.317092425326046 0.353472577952985 0.748230126447368 0.555574215012526 0.474176360267897 0.350959985208314
1920 429467 5 3 0.5 0 0.4 70 "LAT" 0.259555701196274 0.563595842746142 0.158966530537116 0.345016922009379 0.490200055215176 0.557002318262162 0.308884753958694 0.348760740557459 0.74975575641145 0.559021555802168 0.467851284495809 0.347734913308266
1921 201967 1 0.05 0.5 0 0.5 70 "LAT" 0.262738990904406 0.566804595458376 0.158511962979626 0.341815576222809 0.495762122101757 0.560950213887131 0.303430715890692 0.342999159982304 0.758501113006162 0.562940838682282 0.461942678870318 0.342615414219934
1922 31371 2 0.05 0.5 0 0.5 70 "LAT" 0.262652219061253 0.568455029628053 0.157209558771995 0.340105280844677 0.495562914908851 0.56171234099599 0.302287820129351 0.342237924754648 0.758215133970104 0.564001497188932 0.459497378901346 0.341533590600229
1923 120362 3 0.05 0.5 0 0.5 70 "LAT" 0.260349925510768 0.566126112218823 0.157613183969584 0.342487372322781 0.497515961692994 0.560373817008589 0.305451594583013 0.343608052193792 0.757865887203762 0.562313337715897 0.463064778552597 0.343249078823969
1924 206404 4 0.05 0.5 0 0.5 70 "LAT" 0.25897881946635 0.562385438571556 0.159554491091451 0.346212125368981 0.494519434637635 0.555154181505018 0.310977000184056 0.348645652961641 0.753498254103985 0.557588250981012 0.470531491275507 0.347846260081363
1925 322258 5 0.05 0.5 0 0.5 70 "LAT" 0.262369511225341 0.566192901967772 0.158717227034179 0.342372693950796 0.496209985593534 0.562283993555733 0.301924522187124 0.341760882521679 0.758579496818874 0.56359846551791 0.460641749221303 0.342003176530307
1926 236949 1 3 0.5 0 0.5 70 "LAT" 0.260916105587395 0.55717222780819 0.164723221631861 0.351524147137749 0.483747672442912 0.548415909743231 0.316169874373738 0.356217144749697 0.744663778030307 0.551150691453284 0.480893096005599 0.354908334002924
1927 360453 2 3 0.5 0 0.5 70 "LAT" 0.258676038392465 0.567262918970168 0.155726670083361 0.341298493639122 0.491407663553029 0.554968046355622 0.311126398027474 0.349362160578076 0.750083701945495 0.558891505215176 0.466853068110836 0.346886286446458
1928 413964 3 3 0.5 0 0.5 70 "LAT" 0.262161801644397 0.561499367359707 0.162223095150284 0.347169113547665 0.48409232870431 0.551047885145451 0.312619432854324 0.353393464961465 0.746254130348707 0.554315879168076 0.474842528004608 0.351606800319189
1929 87467 4 3 0.5 0 0.5 70 "LAT" 0.258243448696808 0.561473927448381 0.159818754863015 0.347163720616337 0.487136029517049 0.551996563528277 0.313615462136568 0.352688591819389 0.745379478213857 0.554946617297404 0.473434216999583 0.351110320211032
1930 110641 5 3 0.5 0 0.5 70 "LAT" 0.261610822457319 0.560498874701705 0.162620139437899 0.34812716325837 0.483043674084273 0.550939866137431 0.312243508473527 0.353718892996354 0.744654496541592 0.553993460160238 0.474863647911426 0.352059173331254
1931 162613 1 0.05 0.5 0 0.6 70 "LAT" 0.258675037284255 0.563887918126131 0.158215646023663 0.344753940196825 0.496931922227549 0.558637816179638 0.306266181437921 0.343898169831304 0.755606959511804 0.560389992565076 0.464481827461583 0.344223072951126
1932 136348 2 0.05 0.5 0 0.6 70 "LAT" 0.257073912694877 0.564416590761114 0.156923118228293 0.344185281738718 0.497411983790664 0.558818567201046 0.306373808085261 0.343688374078289 0.754485896485542 0.560680546674506 0.463296926313555 0.343889129410077
1933 190775 3 0.05 0.5 0 0.6 70 "LAT" 0.258304698088465 0.566795113321475 0.155827420409727 0.341806430126123 0.498764293705444 0.559501683863535 0.306232591656898 0.343155799534006 0.757068991793909 0.561946648672016 0.462060012066625 0.342721622175652
1934 234802 4 0.05 0.5 0 0.6 70 "LAT" 0.256129608871467 0.567377400016654 0.154094083539117 0.341201793221356 0.500285157620762 0.559339446884679 0.307295018281724 0.343238116531594 0.756414766492229 0.562012627507553 0.461389101820841 0.342578159388439
1935 48635 5 0.05 0.5 0 0.6 70 "LAT" 0.257894615389254 0.565219065883831 0.156762015938116 0.343355827294321 0.497143497063476 0.56053470572136 0.303611539094003 0.341887767363528 0.75503811245273 0.562108127080828 0.460373555032119 0.342404159796223
1936 400871 1 3 0.5 0 0.6 70 "LAT" 0.258280421365805 0.566901225061377 0.155771780910776 0.341710366011835 0.49026963720822 0.555337649377925 0.3089496924333 0.347484207880466 0.748550058574025 0.558962981388399 0.464721473344076 0.345837722143667
1937 173373 2 3 0.5 0 0.6 70 "LAT" 0.262786124125156 0.560932153844687 0.162985247977425 0.347765283988446 0.484657544249035 0.556240991019391 0.30420993428592 0.346660004979444 0.747443668374191 0.557591059412106 0.467195182263345 0.347345417548153
1938 250739 3 3 0.5 0 0.6 70 "LAT" 0.257156768245432 0.564537748774237 0.15687720891705 0.344063910622138 0.488437112063291 0.551457024468846 0.31356129495487 0.351697708978259 0.745593880308723 0.555627336934327 0.470438503871919 0.349389578731467
1939 322662 4 3 0.5 0 0.6 70 "LAT" 0.259671455104745 0.570199562653848 0.154174749913391 0.338370623776972 0.49199589905319 0.555557123992261 0.307996304057441 0.346503632246976 0.751667354157935 0.560352314826078 0.462171053970831 0.343914274111293
1940 33315 5 3 0.5 0 0.6 70 "LAT" 0.256154690588665 0.559463013942088 0.159957942745824 0.349179650207955 0.49418901556767 0.558860341092937 0.304851201472771 0.343227870029581 0.750343706156335 0.55884103052031 0.464809144218595 0.345474165308416
1941 168886 1 0.05 0.5 0 0.7 70 "LAT" 0.260800395108695 0.566090012688746 0.157872164099027 0.342524032028222 0.494725012235053 0.559021942057736 0.303050787879153 0.342077042753495 0.755525407343749 0.56141553596479 0.46092295197818 0.342255713114677
1942 3314 2 0.05 0.5 0 0.7 70 "LAT" 0.261455810985764 0.567850944737266 0.156906835034523 0.340715726033987 0.495078745206665 0.562107587742773 0.298828220064186 0.338983968684704 0.756534556192429 0.564055211949766 0.455735055098709 0.339602178122117
1943 221737 3 0.05 0.5 0 0.7 70 "LAT" 0.259966382877757 0.566018883512406 0.157408631782904 0.342568837813742 0.496452032627772 0.560470603712349 0.30199894852467 0.340571984656876 0.756418415505529 0.562341723809862 0.459407580307574 0.341276539509897
1944 182722 4 0.05 0.5 0 0.7 70 "LAT" 0.26041660753918 0.563863224743838 0.159320991897646 0.344774145685781 0.493975105639036 0.559186923689542 0.302388688059556 0.341872459687804 0.754391713178216 0.560763220420091 0.461709679957202 0.342897103838641
1945 171980 5 0.05 0.5 0 0.7 70 "LAT" 0.259311720052139 0.566022750529847 0.157009569302923 0.34258819440321 0.495824551316332 0.559109279152637 0.303557464395245 0.341946692619803 0.755136271368471 0.561437325858567 0.460567033698167 0.342191620608721
1946 171947 1 3 0.5 0 0.7 70 "LAT" 0.25839203976389 0.562875673408954 0.158861157886578 0.345769749969682 0.487142250604887 0.550230795549134 0.313284076707163 0.351586206178905 0.745534290368776 0.554258882871437 0.472145234593741 0.349900372103151
1947 96566 2 3 0.5 0 0.7 70 "LAT" 0.260619681020365 0.569375435460832 0.155334449613481 0.339204820062011 0.49043933074588 0.556430472067914 0.304660627183935 0.344278146059937 0.751059011766245 0.560645552417954 0.459995076797417 0.342746439312577
1948 258954 3 3 0.5 0 0.7 70 "LAT" 0.259639608240265 0.564957012080177 0.158001152644996 0.343610374588024 0.486283026775723 0.553127919935522 0.308171746561621 0.348250346538934 0.745922635015988 0.556887533623096 0.466172899206617 0.346964991254584
1949 272467 4 3 0.5 0 0.7 70 "LAT" 0.256081625755161 0.560621963660805 0.159075063192204 0.348053162170303 0.48811175364582 0.550647070798617 0.313300384415876 0.351095315916057 0.74419337940098 0.55378107671646 0.472375447608081 0.350331738921815
1950 1774 5 3 0.5 0 0.7 70 "LAT" 0.258315129859567 0.56294695085072 0.158720461824442 0.345616525533651 0.485171519827651 0.555312379500601 0.304703591189598 0.346075901037926 0.743486649687218 0.557639387337241 0.463424053014041 0.346230949845222
1951 267536 1 0.05 0.5 0 0.8 70 "LAT" 0.259426513035122 0.570105867443446 0.154099975979529 0.338408041635884 0.495353153484506 0.561197494200112 0.298926024229948 0.33818986721606 0.754779666519628 0.564200182379699 0.453026000209477 0.338291412538985
1952 222478 2 0.05 0.5 0 0.8 70 "LAT" 0.257906263215988 0.567471413980664 0.1551036250397 0.341076469855066 0.496533010424261 0.560475270494462 0.300808542760013 0.339088045993203 0.754439273640249 0.562824911740657 0.455912167799713 0.339784517042027
1953 276786 3 0.05 0.5 0 0.8 70 "LAT" 0.261271170316231 0.570118924852257 0.155183729816933 0.338443422656086 0.494538747171781 0.560760178394037 0.299262755223959 0.338898802158027 0.755809917488012 0.563941731317412 0.454446485040892 0.338761251334947
1954 276334 4 0.05 0.5 0 0.8 70 "LAT" 0.257550336044611 0.570571768893126 0.152608821308221 0.337945609801922 0.495888676125663 0.55964706311388 0.301282708329385 0.339563885180094 0.753439012170274 0.563312607069889 0.453891529637606 0.339037649155372
1955 333422 5 0.05 0.5 0 0.8 70 "LAT" 0.261227003179417 0.56862827197941 0.156211611385274 0.339914515097681 0.492415616267717 0.559652162408341 0.299160233247681 0.339580945519068 0.753642619447133 0.562705636871417 0.455371844632954 0.339720161470164
1956 298326 1 3 0.5 0 0.8 70 "LAT" 0.258728090374017 0.565454020198951 0.157134099589252 0.343174885037497 0.486987111055153 0.556323794785539 0.302761661543414 0.343428060147644 0.74571520142917 0.559129095008404 0.459895761132667 0.343682074379093
1957 286618 2 3 0.5 0 0.8 70 "LAT" 0.255810308719391 0.566043399173243 0.154930029005217 0.342580869974733 0.490936793711404 0.556972693091559 0.302850721633835 0.34172271699934 0.746747102430795 0.559805910420352 0.457780750639052 0.342249817841996
1958 109463 3 3 0.5 0 0.8 70 "LAT" 0.259507266759997 0.564886250062527 0.158054283209357 0.343721385761774 0.484529620026785 0.551834202346056 0.307291546068517 0.347875935117626 0.744036886786783 0.556038625483403 0.465345829277874 0.346741166550383
1959 183945 4 3 0.5 0 0.8 70 "LAT" 0.260091776000812 0.563038799075725 0.159813255072345 0.345567200687666 0.482327067610573 0.551158331429779 0.307494812203858 0.348798553234933 0.742418843611385 0.554939395008377 0.467308067276203 0.348021243124843
1960 420592 5 3 0.5 0 0.8 70 "LAT" 0.256268147483879 0.567053152441164 0.15446840519722 0.34154384360139 0.485175149826076 0.547355789407922 0.315454518260801 0.353109310307433 0.741443297309956 0.553749328259004 0.469922923458021 0.349476914016708
1961 363006 1 0.05 0.5 0 0.9 70 "LAT" 0.260099230574411 0.56876371501557 0.155454803412981 0.339814460526506 0.494315285562751 0.560820909178988 0.297177894627174 0.336678565372228 0.754414516137162 0.563507456196734 0.452632698040155 0.3377733799857
1962 222810 2 0.05 0.5 0 0.9 70 "LAT" 0.258743284014682 0.573743173060045 0.151010913820179 0.334746242095734 0.495296033392117 0.560420233767183 0.29814699780071 0.336999130806589 0.7540393174068 0.564894724268718 0.44915791162089 0.336264955299634
1963 416742 3 0.05 0.5 0 0.9 70 "LAT" 0.259765915205643 0.570848607729914 0.153724902700151 0.337683512953048 0.494412614303654 0.561265710358664 0.296487439902875 0.336214974349694 0.754178529509297 0.564508173411264 0.450212342603026 0.336737011173372
1964 424916 4 0.05 0.5 0 0.9 70 "LAT" 0.257517187022839 0.56997281123419 0.153032839911952 0.338514809968603 0.494853858604821 0.560219313212809 0.298267937417277 0.337119538786481 0.75237104562766 0.563497165411489 0.451300777329229 0.337612730613316
1965 345117 5 0.05 0.5 0 0.9 70 "LAT" 0.258332055685556 0.570318825411351 0.153262378012191 0.338165042292359 0.494308140515981 0.561818133741213 0.295493526505359 0.335331986776487 0.752640196201537 0.564677908485016 0.44875590451755 0.336321877393002
1966 314571 1 3 0.5 0 0.9 70 "LAT" 0.262014353191268 0.566684858352419 0.158182187226442 0.341932177826461 0.482087543476132 0.55495075154321 0.299884949773582 0.342589476101117 0.7441018966674 0.558697274136838 0.458067137000024 0.34269821331805
1967 367445 2 3 0.5 0 0.9 70 "LAT" 0.262604229618794 0.569231569504063 0.156645856225878 0.339317243755647 0.481277445777802 0.555274199791205 0.299125656787988 0.342422561759903 0.743881675396597 0.559797789522465 0.455771513013867 0.341675810208151
1968 206822 3 3 0.5 0 0.9 70 "LAT" 0.25942230632925 0.564761292758778 0.158014828480596 0.34382258985305 0.48408236918877 0.554474435740775 0.301608215196022 0.343012401084693 0.74350467551802 0.557723228186333 0.459623043676618 0.343592692054856
1969 365858 4 3 0.5 0 0.9 70 "LAT" 0.254571440612114 0.562830915955203 0.156547136219666 0.345800894046932 0.486955380730335 0.551871419688114 0.307928984139082 0.346400128056366 0.741526821342448 0.555228672940554 0.464476120358748 0.346569782239825
1970 429985 5 3 0.5 0 0.9 70 "LAT" 0.255475263730695 0.558345192812344 0.160387257837318 0.350300493198086 0.486944704127698 0.556232606347092 0.300347539399166 0.340773760919133 0.742419967858393 0.556646136238494 0.460734797236485 0.344350180113445
1971 231345 1 0.05 0.5 0 1 70 "LAT" 0.259145759263266 0.572211950657707 0.152372534835236 0.336318253076796 0.493615373805413 0.560326102517974 0.295471653746577 0.334945304132137 0.752761133068679 0.564328707277281 0.447844188581812 0.33544286628649
1972 267803 2 0.05 0.5 0 1 70 "LAT" 0.261391305224544 0.569788340902888 0.155459751205518 0.338777263048625 0.491500257438087 0.558692824123154 0.296401486970167 0.336567291962618 0.752891562662631 0.562471070409477 0.451861238175685 0.337349017272259
1973 274014 3 0.05 0.5 0 1 70 "LAT" 0.259247872967006 0.572110489004917 0.152463081449354 0.336379944118165 0.492779777783032 0.562302674626573 0.291775315788568 0.332588433201693 0.752027650750038 0.565617979852105 0.444238397237921 0.333907205795883
1974 85733 4 0.05 0.5 0 1 70 "LAT" 0.260823360659928 0.569359471331408 0.155497745715353 0.339188650871718 0.490177934521463 0.559024015101707 0.294913483580602 0.335812559499687 0.751001295181391 0.562535120167036 0.450411229295955 0.337003893471276
1975 17730 5 0.05 0.5 0 1 70 "LAT" 0.260783044344276 0.572702009589673 0.153004033818732 0.335743325352814 0.490000966412674 0.560221646459293 0.292997170157991 0.334479295352933 0.75078401075695 0.564473472241188 0.446001203976724 0.334931685472165
1976 71687 1 3 0.5 0 1 70 "LAT" 0.257569245865948 0.561989094422635 0.159001257515746 0.346684175425408 0.483750452718843 0.551849768387233 0.303375934052079 0.343650751190111 0.741319698584791 0.554991987675373 0.462377191567824 0.345036571101984
1977 406911 2 3 0.5 0 1 70 "LAT" 0.259848750218935 0.560663191568515 0.16142369137538 0.347996912128387 0.480503071504293 0.552683648645641 0.300530045132649 0.343049208407272 0.740351821723228 0.555068923767023 0.461953736508029 0.345170153827577
1978 427175 3 3 0.5 0 1 70 "LAT" 0.256641069896073 0.564075620316301 0.156889959821941 0.344558114595953 0.483497885619678 0.551399327064604 0.303166946218251 0.343275094224756 0.740138955515751 0.555401878118395 0.460056906040192 0.344042268949887
1979 317595 4 3 0.5 0 1 70 "LAT" 0.260383506920178 0.566593372653456 0.157282249767031 0.341985019239716 0.481221601908086 0.552623825618952 0.300272884762348 0.342391630869127 0.741605108828264 0.557112630314411 0.457555134529379 0.342589195067582
1980 404103 5 3 0.5 0 1 70 "LAT" 0.262395688852871 0.566414715673807 0.158614238051089 0.342181506814893 0.477806140801322 0.551049177290604 0.300461632405216 0.343975289696134 0.740201829654193 0.556049674737496 0.459075870456305 0.343712462469633
1981 70964 1 0.05 0.5 0 0 80 "LAT" 0.25665057612891 0.564674785377473 0.156389628903177 0.343948919282753 0.504068131932095 0.561802101098506 0.311502011571373 0.346820914874355 0.760718708061005 0.562742111090601 0.46789164047455 0.345881539127604
1982 66579 2 0.05 0.5 0 0 80 "LAT" 0.264687949810342 0.56366100194134 0.162080729334301 0.344967971332336 0.496881822423715 0.564396805674497 0.303348102099363 0.344195926675665 0.761569772234057 0.564116398447989 0.465428831433664 0.344489304162699
1983 2550 3 0.05 0.5 0 0 80 "LAT" 0.261230868365107 0.561857978858108 0.16132684139063 0.346795986765402 0.497720938810299 0.559988442358871 0.310238876626444 0.34864120107031 0.758951807175406 0.560610846722356 0.471565718017074 0.348027368161062
1984 198988 4 0.05 0.5 0 0 80 "LAT" 0.261175232887842 0.559355027986591 0.16321291015083 0.349346401106026 0.497423922583614 0.559993470582637 0.310042776047766 0.348648149024894 0.758599155471455 0.559736713877434 0.473255686198596 0.348925989783429
1985 432697 5 0.05 0.5 0 0 80 "LAT" 0.255984758509622 0.558491181184563 0.160576913657803 0.350163890588428 0.501340690728393 0.556526391319255 0.317649175155745 0.35218964269586 0.757325449238015 0.557174316445771 0.478226088813548 0.351521379068955
1986 127012 1 3 0.5 0 0 80 "LAT" 0.259907224382498 0.567454241560869 0.156338095117962 0.341132091038771 0.491618940548118 0.551114270666801 0.321696506189039 0.358355839286524 0.751526164930617 0.556394073152984 0.478034601307 0.352793552585946
1987 157057 2 3 0.5 0 0 80 "LAT" 0.257820397177874 0.565936736590373 0.156223144576705 0.342663583995994 0.494218596353372 0.554730485849404 0.317393848948665 0.354214152420865 0.752038993531246 0.558260751880477 0.47361699352537 0.350578669847853
1988 57061 3 3 0.5 0 0 80 "LAT" 0.258488244021663 0.561968777076277 0.159565017070853 0.346639945809123 0.497504623288337 0.560402053214113 0.310227645999582 0.348184833507694 0.75599286731 0.560744171166874 0.469792663070435 0.347852869031106
1989 85427 4 3 0.5 0 0 80 "LAT" 0.256700459462483 0.557682909596481 0.16167375404081 0.351006709943695 0.491502494212031 0.55251944446739 0.319499127945548 0.356889135688064 0.748202953674514 0.55400941604107 0.481172881986358 0.355171685130976
1990 172056 5 3 0.5 0 0 80 "LAT" 0.261797382654147 0.56640337565489 0.158238957033371 0.342117019387145 0.492914060565327 0.558693741337255 0.310243204897029 0.350049235033388 0.754711443219474 0.561158581552502 0.4684821619304 0.347513224021237
1991 241638 1 0.05 0.5 0 0.1 80 "LAT" 0.262438288534689 0.566771649339206 0.158326309977937 0.341787541170127 0.497663594658236 0.56223128864552 0.306561049783735 0.345896457788852 0.760101883192924 0.563765682925721 0.464887359761672 0.34451067006427
1992 330202 2 0.05 0.5 0 0.1 80 "LAT" 0.259259338507216 0.560187017843746 0.161390263876763 0.348490873429655 0.499439268984547 0.561279178541681 0.308979513046874 0.346850993666071 0.758698607491763 0.560869450932238 0.470369776923638 0.347448722776253
1993 27124 3 0.05 0.5 0 0.1 80 "LAT" 0.258557251255322 0.562250010081411 0.15937037745526 0.346368517226655 0.500643330197426 0.559833934641372 0.311869211618873 0.348358006016437 0.759200581452748 0.560627475231932 0.471239589074133 0.347709769572989
1994 158048 4 0.05 0.5 0 0.1 80 "LAT" 0.259480954653149 0.562134048657422 0.160016813021575 0.346488972760868 0.497927585409025 0.558691739375433 0.311833168292822 0.349459974662979 0.757408540062174 0.559835122962371 0.471849981314397 0.348477849582051
1995 157671 5 0.05 0.5 0 0.1 80 "LAT" 0.260118167966104 0.564142646011409 0.158868295649185 0.344438005885835 0.49828433142957 0.557869156537176 0.313229903253856 0.350334952909041 0.758402499395675 0.559974436265032 0.472098198903041 0.348358287932051
1996 236122 1 3 0.5 0 0.1 80 "LAT" 0.258383983310908 0.560988766925333 0.160207977964237 0.347669446724556 0.493367760289323 0.556131422799988 0.314576686334718 0.352429810884858 0.751751743600231 0.55754766292661 0.474784664298955 0.351058580894279
1997 223656 2 3 0.5 0 0.1 80 "LAT" 0.261766729722897 0.567021919599617 0.157851703745421 0.341519800782918 0.48995399382152 0.554435508218456 0.314904329051688 0.354242530060557 0.751720723544417 0.558480026412063 0.47275603279711 0.350165268417469
1998 317380 3 3 0.5 0 0.1 80 "LAT" 0.260820024199792 0.563316877507229 0.160031074925874 0.345362358318081 0.488767767604204 0.549656938812339 0.321446158553351 0.359274195761776 0.749587791803996 0.554085219633807 0.481477233479225 0.354774248728168
1999 89139 4 3 0.5 0 0.1 80 "LAT" 0.254720008918529 0.560967616820823 0.158041296087838 0.347655131018226 0.492991178872862 0.551309586308838 0.321579059027033 0.357220345051405 0.747711187791391 0.554211969116763 0.479620355114872 0.354364456476877
2000 163758 5 3 0.5 0 0.1 80 "LAT" 0.256205841885914 0.558561860115755 0.160708956933842 0.350140745954352 0.494352757024399 0.556833164374616 0.314167116041637 0.351661478676592 0.750558598910313 0.557096533332371 0.474876072975479 0.351482416922453
2001 309619 1 0.05 0.5 0 0.2 80 "LAT" 0.257506372713264 0.564049788994466 0.157403843854532 0.344562387251888 0.502851162045966 0.562664616139915 0.308637415696271 0.344962102094437 0.760357534759231 0.563097682846237 0.466041259550803 0.344862910561232
2002 333397 2 0.05 0.5 0 0.2 80 "LAT" 0.25605589593145 0.563811283141928 0.156686531293639 0.344824378245722 0.503605135062152 0.561398655222203 0.310955770673424 0.346237929802514 0.759661030993602 0.562177652978739 0.467642301967064 0.345795190153008
2003 244185 3 0.05 0.5 0 0.2 80 "LAT" 0.258853042068235 0.564079334735414 0.158153407739674 0.344531778927739 0.50143497032863 0.562438004658164 0.308013219104792 0.345163753298259 0.760288012396865 0.56296693260583 0.466166626844466 0.344978212611171
2004 100550 4 0.05 0.5 0 0.2 80 "LAT" 0.258354023676774 0.562315065856777 0.159197787475524 0.346275193781328 0.501249045154456 0.562958032790058 0.307271097938836 0.344677199706963 0.75960306883123 0.562722542238472 0.46646888541436 0.345237981788327
2005 133301 5 0.05 0.5 0 0.2 80 "LAT" 0.256833675155159 0.563186225051778 0.157606466127258 0.34541890025611 0.501716565287521 0.559847601448058 0.31208144923829 0.34780753876396 0.75855024044268 0.560946522999469 0.469687915365548 0.347029339276148
2006 350668 1 3 0.5 0 0.2 80 "LAT" 0.260042699223071 0.566359653064893 0.157236717507204 0.342201186425029 0.491817259305283 0.55527710273752 0.314235686283433 0.35267967016332 0.751859958528354 0.558839135612692 0.471472403790638 0.34933382915717
2007 177773 2 3 0.5 0 0.2 80 "LAT" 0.257737884959067 0.565254920646485 0.156664430669554 0.343299986329021 0.495790498927211 0.558310804600917 0.31170980126722 0.349163555147742 0.753528383886277 0.560427661091198 0.468374231936774 0.347417198255203
2008 366364 3 3 0.5 0 0.2 80 "LAT" 0.262039628846371 0.565626028538198 0.158980927251825 0.342926189117988 0.487663114712789 0.551295965214476 0.317151425133221 0.356569085171764 0.749702743559159 0.555940972906277 0.476132352385046 0.352169878555262
2009 349060 4 3 0.5 0 0.2 80 "LAT" 0.256317987309558 0.563435221023523 0.157136790904497 0.34517857806393 0.493449642053685 0.552789686787658 0.319252357087481 0.355348584762908 0.749767629363243 0.556090710985664 0.476389147991978 0.352221872844295
2010 292463 5 3 0.5 0 0.2 80 "LAT" 0.257738264137651 0.560273296993028 0.160378292216209 0.348344186136234 0.491425812808311 0.553266038743585 0.317451834616373 0.355238792822274 0.749164076945962 0.555354351736153 0.477830126832581 0.35320874791255
2011 171576 1 0.05 0.5 0 0.3 80 "LAT" 0.262554592346328 0.562805165098899 0.161442866866241 0.345820207402317 0.494340427212719 0.557726378979363 0.310089202162544 0.349372243659608 0.756895019559047 0.559450964382796 0.471532069028786 0.3481745960057
2012 341308 2 0.05 0.5 0 0.3 80 "LAT" 0.259027067544605 0.564446998741892 0.158015395335869 0.344147756099568 0.499190981564267 0.559956092858523 0.309828229053419 0.347077546409284 0.758218049108872 0.561464383292042 0.467843624389288 0.346099908305298
2013 140880 3 0.05 0.5 0 0.3 80 "LAT" 0.259837733828657 0.562682442408307 0.159840033644211 0.345980310416127 0.49762207358558 0.5576950956598 0.31212673534211 0.349414092930517 0.757459807414237 0.559373128667606 0.471966768986321 0.348266174210227
2014 207252 4 0.05 0.5 0 0.3 80 "LAT" 0.258856031780263 0.561006420611235 0.160509990501664 0.347659928940135 0.499276529678508 0.560691159559082 0.308798793564821 0.346360153211556 0.758132561458772 0.560776155118658 0.469308784066485 0.346826796255717
2015 169042 5 0.05 0.5 0 0.3 80 "LAT" 0.257640763138291 0.562497789032318 0.158598940488283 0.346123623176555 0.499182943122989 0.557602055027144 0.313169684738319 0.349449494167844 0.75682370626128 0.559238338782688 0.471768625226601 0.348344736352109
2016 110400 1 3 0.5 0 0.3 80 "LAT" 0.257778178435508 0.558720035224816 0.161588186839164 0.349936646906295 0.497745236062342 0.560099242851573 0.309164891665364 0.346818123207483 0.75552341449785 0.559468740788375 0.470753078504527 0.348042696622564
2017 431486 2 3 0.5 0 0.3 80 "LAT" 0.259937426812488 0.561703367778501 0.160725481334829 0.346952407662258 0.489952461043805 0.555815781993489 0.312020455421031 0.351657089682163 0.749889887856293 0.557483623758551 0.472745936755861 0.350412264792858
2018 175336 3 3 0.5 0 0.3 80 "LAT" 0.256900712091883 0.567092375469906 0.154804555587423 0.341497219727619 0.496299013019078 0.557594115490354 0.312672268210303 0.349384643567034 0.753199725110961 0.56056790979531 0.467476823797726 0.346959992051005
2019 66745 4 3 0.5 0 0.3 80 "LAT" 0.263030418454491 0.562358776039986 0.162061696748299 0.346250116130871 0.485254186108006 0.554000332002377 0.312058913529699 0.353725589885383 0.748284604562498 0.556557611105302 0.474120610277998 0.351495803612215
2020 82161 5 3 0.5 0 0.3 80 "LAT" 0.259352939409254 0.567532640320883 0.155964279062038 0.341020261311713 0.490534152847987 0.550118560392767 0.319806089289288 0.357057114058512 0.74988709225724 0.555833352629913 0.475770368351326 0.351813613951734
2021 439580 1 0.05 0.5 0 0.4 80 "LAT" 0.256399185740329 0.562958722474451 0.157490284491562 0.345649556534266 0.501897212679583 0.559765999668981 0.311201473020992 0.346730496837468 0.758296398419912 0.560816664388851 0.468691757512554 0.346391623258976
2022 421572 2 0.05 0.5 0 0.4 80 "LAT" 0.257038046515806 0.565095703011657 0.156323318253115 0.343483752872157 0.501827410066275 0.563136126963708 0.306242471910141 0.343163438412182 0.75886545658208 0.563770516882969 0.462565790163256 0.343299521988487
2023 325601 3 0.05 0.5 0 0.4 80 "LAT" 0.258656554744003 0.563385774733159 0.158566604127601 0.345271464675074 0.499918344452269 0.560223340517511 0.309236097085246 0.346199177766288 0.758574899196272 0.561272571777826 0.467802701212847 0.345909288727255
2024 97317 4 0.05 0.5 0 0.4 80 "LAT" 0.25520472341404 0.562870460067982 0.156839826722191 0.345738199399779 0.503423775940987 0.56132845366787 0.309896507740934 0.345116345292008 0.758628499355027 0.561826569335729 0.466736334463125 0.34534482997846
2025 258615 5 0.05 0.5 0 0.4 80 "LAT" 0.256816820162473 0.56385898415822 0.157108577871073 0.344745554935202 0.501707403347052 0.560868803768233 0.309490773695737 0.345559424614633 0.758524223509524 0.561855134841353 0.46659935156681 0.345307773519705
2026 27747 1 3 0.5 0 0.4 80 "LAT" 0.261379651668395 0.564461206766364 0.15947457775692 0.344155430060148 0.4876575846376 0.551916228745 0.315710422248352 0.35518099892788 0.749037236305995 0.555956231060161 0.475185000005272 0.351678422854293
2027 18536 2 3 0.5 0 0.4 80 "LAT" 0.259964475283591 0.56440130732759 0.158629957879882 0.344225048170383 0.491957683113601 0.556218344815041 0.311610486062997 0.350410698986722 0.751922158397192 0.558770664414115 0.470240443942879 0.348552163109191
2028 147550 3 3 0.5 0 0.4 80 "LAT" 0.255373149338709 0.559636093950666 0.159420383088548 0.349038181994996 0.492066854192652 0.552731787027886 0.317346034262697 0.35403798754076 0.747440003531361 0.554774460125628 0.476766417351245 0.352653450700741
2029 397982 4 3 0.5 0 0.4 80 "LAT" 0.255360924288517 0.558122827053281 0.160545464661904 0.350537517429456 0.493051069834233 0.554969928366813 0.314336526380923 0.35163013916963 0.74841199412275 0.555768543611613 0.474881991042827 0.351541782844952
2030 364536 5 3 0.5 0 0.4 80 "LAT" 0.257151488003369 0.566800679185515 0.155170310934324 0.341763440157788 0.493375472240117 0.554674532672416 0.31496409111249 0.352032810559397 0.750526960243486 0.558475860455123 0.470134402046814 0.348871661428686
2031 3062 1 0.05 0.5 0 0.5 80 "LAT" 0.256400440531162 0.563277421864143 0.157278219007417 0.345336510938945 0.501477031292003 0.56165658108373 0.307474174802233 0.344009716674755 0.757877471823165 0.562184265846563 0.46475239380965 0.344477688419054
2032 381598 2 0.05 0.5 0 0.5 80 "LAT" 0.262175804150413 0.563628301843085 0.160577840299273 0.345052374516234 0.49617290585583 0.560351156660757 0.306153394622161 0.345339238651518 0.758348710006243 0.561443062995796 0.466731234921433 0.345277442079218
2033 227081 3 0.05 0.5 0 0.5 80 "LAT" 0.258001980677182 0.569185819628687 0.153927380442042 0.339364891477641 0.501185494176172 0.561707514753079 0.307292661902035 0.343933828576851 0.759187474853354 0.56420243315795 0.461220042344078 0.342419054914564
2034 6629 4 0.05 0.5 0 0.5 80 "LAT" 0.260107047248045 0.56590892916348 0.15756675027104 0.342661291946895 0.497559038392466 0.562489826105891 0.303932381252088 0.343124385092111 0.757666085640511 0.563633108872789 0.461499131523128 0.342992221975536
2035 267589 5 0.05 0.5 0 0.5 80 "LAT" 0.259252681952756 0.561146248880081 0.160587680736464 0.347473436681796 0.496953853048542 0.558995800868156 0.308576249856445 0.346740993720896 0.756206535001298 0.55970553654375 0.469163930592909 0.347017421082272
2036 146076 1 3 0.5 0 0.5 80 "LAT" 0.262908296764174 0.565018010557654 0.159964698125825 0.343604544555631 0.485803718091167 0.550277582280639 0.316392845406195 0.356129774114828 0.748712014855342 0.555070083684182 0.47635754353202 0.352117135535109
2037 322876 2 3 0.5 0 0.5 80 "LAT" 0.26217179088669 0.567754340105724 0.157487434871607 0.340864158440443 0.490747475038683 0.55629853498324 0.309257328868711 0.349017902068153 0.752919265925373 0.560025441536262 0.466744763740318 0.346425250517884
2038 284476 3 3 0.5 0 0.5 80 "LAT" 0.255035224004925 0.559348228948708 0.159360152314677 0.349290403300586 0.494844993194759 0.557240241504704 0.310987055222667 0.348278457526666 0.749880217199684 0.55773748792586 0.470347207537344 0.348842075253483
2039 355691 4 3 0.5 0 0.5 80 "LAT" 0.261680522310181 0.561260890790921 0.162077310009359 0.347408263752199 0.486780118331534 0.553070056014107 0.312269343074906 0.352669280390159 0.748460640641714 0.555583941792289 0.474346653084265 0.351178633529679
2040 249934 5 3 0.5 0 0.5 80 "LAT" 0.256605086504346 0.558511061798991 0.161053193451142 0.350104565022928 0.489914490755752 0.553998631766329 0.313621423431195 0.352217737756649 0.746519577260097 0.555171328708837 0.474674616882336 0.351882923551446
2041 352740 1 0.05 0.5 0 0.6 80 "LAT" 0.260213364943047 0.56138229327987 0.161083375299461 0.347308816723046 0.496036290183542 0.556223985213627 0.31138937039619 0.348818956271957 0.756249655126589 0.557962656842527 0.472472745695651 0.348328623923987
2042 321804 2 0.05 0.5 0 0.6 80 "LAT" 0.258936241367809 0.566475953304234 0.156501182412421 0.342126550316456 0.500376520473539 0.561735003891779 0.306047800043197 0.343176373834985 0.759312761841348 0.56331028450148 0.462548982455618 0.342853322304323
2043 294479 3 0.05 0.5 0 0.6 80 "LAT" 0.257287085350364 0.565881005760189 0.15589002271177 0.342725333243845 0.501025498246876 0.562776439311325 0.304962619640861 0.342082479231088 0.758312583597241 0.563805091601267 0.46085264235263 0.342320692329216
2044 110589 4 0.05 0.5 0 0.6 80 "LAT" 0.260660081314512 0.563830764999083 0.159479998674392 0.344766722149501 0.495463461966593 0.56167478267651 0.303079234253885 0.343020487178551 0.756123543281105 0.562377071117471 0.462559232928278 0.34365991919698
2045 60570 5 0.05 0.5 0 0.6 80 "LAT" 0.261111436215673 0.566169352528089 0.15798392776903 0.342414297140667 0.496649902624873 0.560407349001205 0.305590638790813 0.34450405495888 0.757761338840546 0.562356342120982 0.463574566559843 0.343812343124758
2046 335811 1 3 0.5 0 0.6 80 "LAT" 0.255910720509214 0.569937556436938 0.152109222440684 0.338578014176487 0.495389909640648 0.55635727308709 0.312405721387792 0.348692771579757 0.751300630149862 0.560670313689784 0.464514943828476 0.345549806994082
2047 136972 2 3 0.5 0 0.6 80 "LAT" 0.260824136706349 0.560446160368344 0.162269402034826 0.348206669085101 0.486876212698887 0.555522805211083 0.308187000926893 0.349259099039527 0.747700349405236 0.556821173174429 0.470456402961719 0.349312077038822
2048 87506 3 3 0.5 0 0.6 80 "LAT" 0.259678313941124 0.562313158734114 0.160131864317578 0.346285737631012 0.487465172249427 0.554901324772482 0.309631138331274 0.350051821480278 0.747143486190551 0.557210796885573 0.469763002648853 0.34900704364678
2049 410488 4 3 0.5 0 0.6 80 "LAT" 0.258553843362793 0.559330847880779 0.161609015858095 0.349289734758347 0.487155315763554 0.551759726914877 0.314240306676134 0.353603183781031 0.745709159126347 0.55411083490433 0.475849322534229 0.352384649766726
2050 336779 5 3 0.5 0 0.6 80 "LAT" 0.258004993813582 0.566433636529404 0.155908021586448 0.342128608791259 0.49000124669033 0.55376126578608 0.313220974299397 0.351560439618274 0.748006240503912 0.557773008375558 0.469128995885845 0.348664788365636
2051 307201 1 0.05 0.5 0 0.7 80 "LAT" 0.260420707791441 0.569675929572098 0.155011566137936 0.33886434479424 0.497778713817884 0.562808079350343 0.302045668338424 0.341022260899706 0.758199421609325 0.565119706564855 0.45705723447636 0.340315751205361
2052 60809 2 0.05 0.5 0 0.7 80 "LAT" 0.260270396520931 0.567070089209267 0.156834224273639 0.341496605213536 0.497815495023966 0.563530890562811 0.301065922124361 0.340332120750996 0.758085891544897 0.564705502765617 0.457900146398 0.340766081184152
2053 41631 3 0.05 0.5 0 0.7 80 "LAT" 0.259102775651292 0.565243971601017 0.157466690056415 0.343386481771858 0.49870759779327 0.561072446118031 0.305136696544712 0.342918705726678 0.757810373444561 0.562468246753938 0.462603386601127 0.343102000029755
2054 184896 4 0.05 0.5 0 0.7 80 "LAT" 0.259462567017592 0.565648485535181 0.157399802940177 0.342934330194382 0.497144639161993 0.559859321634833 0.306045124966517 0.34412645009225 0.756607206179585 0.561803471591476 0.463444927906694 0.343747688425094
2055 240991 5 0.05 0.5 0 0.7 80 "LAT" 0.256399696940688 0.56414521144535 0.156609951629098 0.344452970813529 0.500680507889851 0.560732626923392 0.306826556171206 0.343260038372292 0.757080204830539 0.561866222649772 0.463436507800303 0.343679900169312
2056 185139 1 3 0.5 0 0.7 80 "LAT" 0.262234242489661 0.563929191744548 0.160366750081002 0.344696915328266 0.485233689928116 0.552909874959516 0.310725055004097 0.351639967988254 0.747467932417777 0.556423818263077 0.471091805085099 0.349553378073392
2057 387644 2 3 0.5 0 0.7 80 "LAT" 0.264451060792367 0.565485390816527 0.160580710576932 0.343090206877263 0.484245571974417 0.55502021314539 0.306428660860769 0.34905556393231 0.748696632766785 0.558349301793601 0.467009371437701 0.347307748042189
2058 355584 3 3 0.5 0 0.7 80 "LAT" 0.260687456122265 0.562326315475033 0.160808142276885 0.346282720918828 0.485428956703617 0.553675490555975 0.309387653638142 0.35060088023797 0.746116412825882 0.556299556758097 0.470195795915027 0.349492044668477
2059 170763 4 3 0.5 0 0.7 80 "LAT" 0.256974961843303 0.559352381086153 0.160600500346377 0.349324916326795 0.48928919315471 0.554078294217095 0.311264460756973 0.350018251151309 0.746264154998013 0.555582921394326 0.47186496110335 0.350092305784773
2060 360590 5 3 0.5 0 0.7 80 "LAT" 0.25736288145331 0.56411822113168 0.157252547391937 0.344516226567664 0.491325211810296 0.557134296132738 0.308300032337409 0.347144406681542 0.748688093263606 0.559199756202554 0.465552579729346 0.346578862577757
2061 48554 1 0.05 0.5 0 0.8 80 "LAT" 0.262909781415966 0.565780171987688 0.15938205226282 0.342816930060298 0.49400564979619 0.561142305071573 0.301320153264758 0.341838416427086 0.756915431212156 0.562721555419782 0.460702205527579 0.342199961134141
2062 287675 2 0.05 0.5 0 0.8 80 "LAT" 0.262859470372121 0.567752631461948 0.157855713745255 0.340839082231738 0.495099826178015 0.561126057476992 0.301992471252685 0.341923627973677 0.757959296550136 0.563385051882713 0.45984818499794 0.341572613612764
2063 302626 3 0.05 0.5 0 0.8 80 "LAT" 0.261949226400832 0.568634658937512 0.156667758743447 0.339937657580353 0.495623550059906 0.560943607888413 0.302464945754681 0.341988445310506 0.757572776460738 0.563552897628047 0.459132704498128 0.341312211958833
2064 217049 4 0.05 0.5 0 0.8 80 "LAT" 0.258717535277579 0.565169779087957 0.157270033588689 0.343438662093561 0.497071466605806 0.559604435438777 0.305343620857506 0.343400924216649 0.755789001883385 0.561462638783317 0.462613654446195 0.343448662332604
2065 291042 5 0.05 0.5 0 0.8 80 "LAT" 0.25939396230812 0.566238312294265 0.156927833921722 0.34232713596466 0.496997572265683 0.561224896318332 0.303046923088995 0.341742463689763 0.756391534573803 0.562906880976144 0.459974757010716 0.34196948392052
2066 206412 1 3 0.5 0 0.8 80 "LAT" 0.259112843243463 0.562273230659416 0.159718841136346 0.346383776566947 0.488748786482264 0.555879328661452 0.307215385529678 0.347190940017943 0.747861629725726 0.557778036560479 0.466934226666024 0.347224826985291
2067 414807 2 3 0.5 0 0.8 80 "LAT" 0.26165649958857 0.563488311667859 0.160413228500529 0.345142476233098 0.486358474109202 0.558490329857816 0.302145595274126 0.344535121180253 0.748014973697771 0.55993336594144 0.462558823774655 0.34505114144573
2068 167239 3 3 0.5 0 0.8 80 "LAT" 0.256992135162591 0.559519238489195 0.160539899524094 0.349116231222578 0.487853308424866 0.554736511923744 0.30861539226015 0.348331578098657 0.744845443587457 0.556049168428206 0.469155291784243 0.348939725714403
2069 427561 4 3 0.5 0 0.8 80 "LAT" 0.261099111790522 0.558529335066326 0.163805050668545 0.350145346343583 0.484374124323014 0.553608747436553 0.308102880774242 0.349862075836967 0.745473236113536 0.55504545879146 0.471907931442787 0.350253048827097
2070 277191 5 3 0.5 0 0.8 80 "LAT" 0.256667200227394 0.560257608827426 0.159683346892751 0.348393391627721 0.489956664695785 0.555330169732147 0.308965204548785 0.34779778468994 0.746623864923179 0.556728885905542 0.468648551441536 0.348299034614348
2071 72944 1 0.05 0.5 0 0.9 80 "LAT" 0.2626028625226 0.565274446836789 0.159616037037962 0.343325525631481 0.492784636926636 0.56005998474595 0.301027010056688 0.341716466179402 0.755387499449236 0.561834578758232 0.46064304709465 0.342300069148496
2072 57875 2 0.05 0.5 0 0.9 80 "LAT" 0.262132501791094 0.566999627966675 0.157999501933749 0.341588681296143 0.494630287100224 0.56092537425444 0.301049721916698 0.341035378098992 0.756762788891317 0.562986025211873 0.459049223850448 0.341255023002321
2073 273529 3 0.05 0.5 0 0.9 80 "LAT" 0.262234007350809 0.561193539917855 0.162439902477884 0.347464262152325 0.492632960536477 0.557628736690388 0.304558751240591 0.344395239298957 0.754866967887285 0.558832236506959 0.466998653718475 0.345487352629458
2074 315921 4 0.05 0.5 0 0.9 80 "LAT" 0.259931723390922 0.565463515946607 0.157838538971797 0.343161425510936 0.496103058170154 0.561541232419992 0.30095214012539 0.340239180622636 0.756034781561076 0.562858634077917 0.458790679097186 0.341264350329674
2075 33069 5 0.05 0.5 0 0.9 80 "LAT" 0.258895703288207 0.56887518339322 0.154672887955715 0.339667791288473 0.497743456733704 0.563420400402086 0.299182969001704 0.338262115674701 0.756639160021912 0.565250395364904 0.45385585695742 0.338765127746394
2076 324686 1 3 0.5 0 0.9 80 "LAT" 0.262618735498169 0.564454826760684 0.160239541137717 0.344149762046343 0.483268379427927 0.552005956927756 0.30812437881481 0.349656884724564 0.745887114926095 0.55603177498287 0.468363919952527 0.348048367993017
2077 300475 2 3 0.5 0 0.9 80 "LAT" 0.259794431332294 0.570891205339491 0.153725633082837 0.337676759740211 0.486764966731269 0.551016897128771 0.31239298172506 0.351273675748216 0.746559398063563 0.557523773284885 0.466118614807896 0.346913317358823
2078 305832 3 3 0.5 0 0.9 80 "LAT" 0.257932944276851 0.566600161900282 0.155804794711533 0.341954477622816 0.488277590856297 0.552679528644825 0.31071100649636 0.349350789075713 0.746210535133148 0.557124819756784 0.466515801207893 0.347134571377451
2079 216984 4 3 0.5 0 0.9 80 "LAT" 0.257421219054116 0.562247177780948 0.15875982387432 0.346358478295626 0.487454836056509 0.556764136491028 0.30413711052055 0.344800093929889 0.744876055110624 0.558252507664847 0.46289693439487 0.345740164796669
2080 385627 5 3 0.5 0 0.9 80 "LAT" 0.257850914922105 0.559541153045374 0.161094748919221 0.349157054446223 0.488056540173042 0.554185366213509 0.308114777278903 0.347707232072999 0.745907455095146 0.555746851689425 0.469209526198125 0.34849000141252
2081 57623 1 0.05 0.5 0 1 80 "LAT" 0.262652016726063 0.568891353198925 0.156896405997129 0.339653687948863 0.492113476191868 0.561546635564785 0.297047932421829 0.338576577833255 0.754765492917931 0.564060731987594 0.453944338418958 0.338968708666592
2082 397076 2 0.05 0.5 0 1 80 "LAT" 0.257247406437697 0.568637047353853 0.15385426161918 0.339941459379424 0.498989228725394 0.562690566243624 0.299921726268934 0.337797837233873 0.756236635163091 0.564675425259628 0.453775987888114 0.338546418249409
2083 190063 3 0.05 0.5 0 1 80 "LAT" 0.26101096596755 0.568393871920809 0.156284402707689 0.340137159884248 0.494145370162139 0.561503895387631 0.298662786930078 0.338848807552779 0.755156336129689 0.563837925697378 0.454947189637766 0.339317700438857
2084 24494 4 0.05 0.5 0 1 80 "LAT" 0.258252294181317 0.567525676473693 0.155261112563782 0.341025008438966 0.497413267863322 0.560994612879446 0.301452715729138 0.339630928619693 0.755665562044639 0.563183395696221 0.456713828292921 0.340130298472038
2085 426172 5 0.05 0.5 0 1 80 "LAT" 0.258359360395931 0.566796672475141 0.15585869376063 0.341792693345565 0.496414789254668 0.560337831399668 0.301540141451132 0.340031301980143 0.754774149650598 0.56250267718104 0.457398835211761 0.340659858061978
2086 200669 1 3 0.5 0 1 80 "LAT" 0.259575468838963 0.566198648486664 0.1571003864172 0.342399257203956 0.485360613316035 0.551887589327852 0.308577268930665 0.348366707703623 0.744936082154997 0.556498972333257 0.465677655347865 0.346621926358221
2087 108643 2 3 0.5 0 1 80 "LAT" 0.257505762052006 0.569274447861921 0.153588737602391 0.339278119549713 0.489726002164288 0.5573114055642 0.302663505113804 0.342393640376766 0.747231764216294 0.561115406649186 0.456252242716195 0.34159280924413
2088 25076 3 3 0.5 0 1 80 "LAT" 0.258875112210781 0.563233730672186 0.158846062229473 0.345415525895047 0.485704315638143 0.55232899402072 0.308495980365359 0.348478853564212 0.744579427848924 0.555766276034591 0.467342042594832 0.347747029618764
2089 65235 4 3 0.5 0 1 80 "LAT" 0.261058017561857 0.564184309538922 0.159537796650031 0.344390437466703 0.483336925135937 0.553802911560619 0.30463568438855 0.346807320220184 0.744394942697794 0.55708077631834 0.464173481038581 0.346299958962388
2090 91862 5 3 0.5 0 1 80 "LAT" 0.259477338730276 0.56150478178001 0.160487159252304 0.347093139141172 0.485788019421259 0.554471553925973 0.305223649922274 0.346117804209631 0.745265358151535 0.556567729074061 0.465710809174578 0.346795741544006
2091 328902 1 0.05 0.5 0 0 90 "LAT" 0.261712100197582 0.562869996612944 0.160851150175928 0.345730956164309 0.498319772833511 0.561064284925982 0.309062402844548 0.347594811406876 0.760031873031092 0.561661212473883 0.469913553020477 0.346978385830308
2092 124721 2 0.05 0.5 0 0 90 "LAT" 0.259248986354866 0.563979060139381 0.158503668301774 0.344639077992985 0.501660344517633 0.563443819320694 0.307638085255164 0.34515702852792 0.760909330872499 0.56361129312696 0.466141753556939 0.344995633687954
2093 46693 3 0.05 0.5 0 0 90 "LAT" 0.261747289978475 0.559373942584348 0.163524010018672 0.349285340704833 0.495588369845742 0.557912215499417 0.311833768765777 0.35074146819556 0.757335659824217 0.558392255169594 0.475357778784448 0.350263769162956
2094 57761 4 0.05 0.5 0 0 90 "LAT" 0.26153675768345 0.559367926358528 0.16336664470631 0.349283128270041 0.496441386650521 0.558936585124591 0.310906813877328 0.349710499518588 0.757978144333972 0.559057579820297 0.474273458583638 0.349591281799258
2095 191213 5 0.05 0.5 0 0 90 "LAT" 0.258741847521633 0.561181070936012 0.160264149349069 0.347439529162346 0.500841028028534 0.560845239049725 0.310899344612325 0.347811877028496 0.759582875550167 0.560937919572138 0.471163493961395 0.347707067800048
2096 371380 1 3 0.5 0 0 90 "LAT" 0.257612091531934 0.562350820699732 0.158710779583682 0.346297071923455 0.49333707239304 0.553698718208245 0.318445100431968 0.355293771613849 0.750949163924974 0.55635482578685 0.477155880015651 0.352532336603396
2097 124045 2 3 0.5 0 0 90 "LAT" 0.260919189619082 0.566265486297581 0.157815475899698 0.342292820619778 0.49103133336027 0.555728885757932 0.314168217623817 0.35337031863094 0.751950522979351 0.559125903751171 0.471983693523516 0.34979939500955
2098 253829 3 3 0.5 0 0 90 "LAT" 0.259923469606755 0.562314578329307 0.160181446964685 0.346311505541851 0.488735780793347 0.549994019257439 0.321250439701469 0.359229290746446 0.748659250400102 0.553926074204332 0.481431886666154 0.355107687734154
2099 271339 4 3 0.5 0 0 90 "LAT" 0.261210937950817 0.565788514674076 0.158348659434927 0.342831024024123 0.489159482830989 0.551456424786765 0.319239314867621 0.357760571669829 0.750370420781806 0.556104522618744 0.477587974302549 0.352922468602994
2100 306000 5 3 0.5 0 0 90 "LAT" 0.258916715640201 0.562619111852609 0.159440475609245 0.345984628671635 0.491673879297895 0.556218729203434 0.314225484974644 0.353000343624319 0.750590594938097 0.558062777182533 0.473665960583889 0.350963888000126
2101 68840 1 0.05 0.5 0 0.1 90 "LAT" 0.263349405012855 0.565003219161573 0.16021838601288 0.343597155672505 0.497866398481866 0.563295823832773 0.305230381153681 0.345019631878123 0.761215803494721 0.563869650451113 0.465448767166561 0.344544423772434
2102 40572 2 0.05 0.5 0 0.1 90 "LAT" 0.258445529790893 0.561406453902804 0.159913925535081 0.347230080358243 0.50044099123476 0.561026546482259 0.310098895222773 0.347314855765136 0.758886521025653 0.56113367351661 0.470012820757854 0.347308503551407
2103 213596 3 0.05 0.5 0 0.1 90 "LAT" 0.257966414560176 0.565014261460399 0.156948935040049 0.34361636362211 0.502445745773931 0.56087687338125 0.311623050397519 0.347475118576006 0.760412160334108 0.562249048003258 0.468571985437568 0.346197450038104
2104 140907 4 0.05 0.5 0 0.1 90 "LAT" 0.260715675401661 0.563804237478754 0.159497108671292 0.344806715129818 0.496644513488718 0.558274638855026 0.311783761079552 0.350060813965596 0.757360188890379 0.560141306403893 0.471280869750844 0.348288728543134
2105 30974 5 0.05 0.5 0 0.1 90 "LAT" 0.259514015450473 0.563701156211793 0.158883855503545 0.344956595337906 0.499891274621195 0.55972197476294 0.311699454890151 0.348631834368793 0.759405290071667 0.561042425707418 0.470583310393696 0.347415395320777
2106 110250 1 3 0.5 0 0.1 90 "LAT" 0.262372408370113 0.565418023083587 0.159390104757472 0.343175318535996 0.488571064516974 0.553358005508155 0.315742999379492 0.355311779241648 0.750943472887087 0.557186824788827 0.475133104136964 0.351469745174773
2107 273212 2 3 0.5 0 0.1 90 "LAT" 0.261642739241917 0.562835197766088 0.160907170216199 0.345761824256147 0.488782799842209 0.552848800131132 0.316542285511683 0.356009427973943 0.750425539084126 0.556013148275861 0.477449455727882 0.352766946453641
2108 426666 3 3 0.5 0 0.1 90 "LAT" 0.261405456310709 0.56161726732805 0.161666918808105 0.347022684235404 0.489503788490079 0.556214862890292 0.31235764350538 0.35256314971995 0.750909244800788 0.557785668497982 0.474024562313485 0.35095903735569
2109 416938 4 3 0.5 0 0.1 90 "LAT" 0.264106090829042 0.561626526808136 0.163278191944558 0.347016972346274 0.485255290830029 0.551995524933221 0.315571279143318 0.356793045514955 0.749361381659071 0.555068049441114 0.478849471087876 0.353683923524263
2110 167474 5 3 0.5 0 0.1 90 "LAT" 0.259035762602435 0.55990095336209 0.161486929026829 0.348764946818825 0.492328659361004 0.556453024590787 0.313552806030413 0.35227809672175 0.751364421963438 0.557341966827794 0.475039735057242 0.351380883582078
2111 339455 1 0.05 0.5 0 0.2 90 "LAT" 0.255996276494054 0.564563807805462 0.156081962163086 0.34407746535917 0.504307822745113 0.562417759692604 0.310192180983034 0.345575602634777 0.760304099239167 0.563116273922962 0.46627414314612 0.345095195381463
2112 289498 2 0.05 0.5 0 0.2 90 "LAT" 0.265184564373124 0.564822089111792 0.161469666859588 0.343802973993816 0.496613167782055 0.564567479358281 0.302347458946328 0.343427331473634 0.761797732155179 0.564630520045096 0.463817125805916 0.343584012698508
2113 165143 3 0.05 0.5 0 0.2 90 "LAT" 0.257686110833164 0.559678207614187 0.160770460673417 0.348978607951221 0.49977820859571 0.559046134834481 0.312385469482214 0.349017765507303 0.757464319428874 0.559235423624351 0.473155930155631 0.349030487350954
2114 112204 4 0.05 0.5 0 0.2 90 "LAT" 0.2587927889445 0.561825226648711 0.159842598261473 0.346826232079955 0.500377915312289 0.560096601426577 0.3111260239765 0.347958276886058 0.759170704256789 0.56065914118377 0.470968622237973 0.347599105462261
2115 61351 5 0.05 0.5 0 0.2 90 "LAT" 0.258074507463975 0.564155626536332 0.157647785553774 0.344457109202961 0.501749329092749 0.560217125787077 0.311834193998354 0.347841651861303 0.759823836556723 0.561522036719967 0.469481979552128 0.346724422364413
2116 439897 1 3 0.5 0 0.2 90 "LAT" 0.258025303271366 0.562137763401555 0.159086283431493 0.346445772410153 0.492913530938246 0.553863583035353 0.317324457981859 0.354623210238194 0.750938834209613 0.556440249658517 0.476410741413352 0.352091465100944
2117 79017 2 3 0.5 0 0.2 90 "LAT" 0.258362433544332 0.567961907586145 0.154994787891426 0.340571003510647 0.493400063262245 0.553605904043329 0.317928557329315 0.35478780708644 0.751762496806577 0.558242708033266 0.472923345220741 0.350207010245574
2118 190135 3 3 0.5 0 0.2 90 "LAT" 0.25822465418631 0.561442820421401 0.159774971202872 0.347223902631963 0.493056981509531 0.555656375723166 0.315091159652869 0.352913777441858 0.75128163569584 0.557311950654887 0.474866130855742 0.351308306684999
2119 78327 4 3 0.5 0 0.2 90 "LAT" 0.254952351584766 0.562655415386499 0.156909545459559 0.345954820117055 0.493777179563786 0.551923146053344 0.321351582054359 0.356898897601205 0.748729531148551 0.555253529238869 0.478261127513918 0.353514320256204
2120 395238 5 3 0.5 0 0.2 90 "LAT" 0.259690553290538 0.563312444974281 0.159321000522198 0.345351340350051 0.494943050657155 0.5556934209964 0.314848318732169 0.352361181429508 0.754633603947693 0.558123593493865 0.474169319254367 0.350141457284408
2121 192287 1 0.05 0.5 0 0.3 90 "LAT" 0.258991410893563 0.562194402130095 0.159664465547462 0.346461399589956 0.500432310944243 0.560313164305094 0.310647050611464 0.347425937504793 0.759423721837806 0.560931540481196 0.470311516158926 0.347119922530517
2122 255289 2 0.05 0.5 0 0.3 90 "LAT" 0.258839184288492 0.562623343909453 0.159264891048051 0.346015649407076 0.49927113218595 0.558595938225281 0.312310121172933 0.349117573478635 0.758110316474441 0.559941253156898 0.471575012220984 0.348087201849576
2123 102078 3 0.05 0.5 0 0.3 90 "LAT" 0.2611373058496 0.561275225504933 0.161716248538503 0.347364897443484 0.49736999757158 0.561148571299763 0.307576592851871 0.346523077111965 0.75850730342118 0.561165987495522 0.469292841390374 0.346839362577209
2124 436585 4 0.05 0.5 0 0.3 90 "LAT" 0.258819631995192 0.560543140841617 0.160815103640827 0.348134420003431 0.497094472851638 0.555551998470257 0.315467478884347 0.352163603021389 0.755914104846829 0.55723025532854 0.476282582525174 0.350813070409265
2125 163946 5 0.05 0.5 0 0.3 90 "LAT" 0.258842504977957 0.563702664091153 0.158455370550579 0.344882854730299 0.499862832341869 0.559933931984374 0.310905000651538 0.347803153366677 0.758705337319827 0.561191905561223 0.469360371202116 0.346833726724355
2126 132759 1 3 0.5 0 0.3 90 "LAT" 0.25996274622062 0.563157202101346 0.159605979266865 0.345507779090988 0.492637786051953 0.558942665962608 0.309486901173706 0.348980367054904 0.752600532272573 0.560116277300139 0.469092880440571 0.34807408785188
2127 113958 2 3 0.5 0 0.3 90 "LAT" 0.263578042425717 0.564191249845724 0.161040032571812 0.344411812924725 0.488329748472069 0.556609053966061 0.310291617367576 0.351508864754347 0.751907790897786 0.558942709230609 0.471331649939388 0.349358108860804
2128 390568 3 3 0.5 0 0.3 90 "LAT" 0.257989807550165 0.563962756622126 0.157805028376379 0.344636459807981 0.491552330912932 0.555832615965167 0.313410451874314 0.351954446515396 0.749542138463096 0.558321390168854 0.471215480250693 0.349753370820136
2129 2514 4 3 0.5 0 0.3 90 "LAT" 0.255086486074352 0.561858101895642 0.157599637556748 0.346734971726677 0.494799398753577 0.553822233221943 0.318162163118339 0.354220389645826 0.749885884827929 0.556299839070954 0.475761800675087 0.35193803728881
2130 301474 5 3 0.5 0 0.3 90 "LAT" 0.258530480391125 0.562325196099812 0.159373330777269 0.346235116647374 0.488997060459387 0.552081778950642 0.317368039999954 0.355855360768026 0.747527540850512 0.555292481526821 0.476741370777223 0.35286925136121
2131 22856 1 0.05 0.5 0 0.4 90 "LAT" 0.258356902217784 0.564239023705342 0.157758400494034 0.344372405359331 0.502016285864383 0.563033440646987 0.307256305294165 0.344264501258011 0.760373188082167 0.563413138969653 0.465014705788199 0.344330934933184
2132 48533 2 0.05 0.5 0 0.4 90 "LAT" 0.258729562070806 0.562362871979383 0.159364862641136 0.346256276994301 0.499308221003859 0.561621838362084 0.307611917547914 0.345634617384167 0.758037783074665 0.561848742104378 0.466976780189049 0.345872907771841
2133 209272 3 0.05 0.5 0 0.4 90 "LAT" 0.25904768453105 0.56196828187582 0.159851676840585 0.346672613578384 0.500440304955444 0.561925290696746 0.307861296718501 0.345376252529059 0.759487989486494 0.561912738310749 0.467712973559087 0.345845994092486
2134 113564 4 0.05 0.5 0 0.4 90 "LAT" 0.261933156292185 0.563933186539111 0.160155726051962 0.34469856705697 0.495605533538075 0.558546424615521 0.309717903884405 0.348770670195994 0.75753868983026 0.560376455740175 0.469873629936367 0.347392830218734
2135 232381 5 0.05 0.5 0 0.4 90 "LAT" 0.260063392225983 0.565689624284096 0.157687599286498 0.342898443257198 0.50023376988925 0.561834636904235 0.307872472314597 0.345505325040185 0.760297162115233 0.563125282041486 0.465560071601095 0.344640021429647
2136 402588 1 3 0.5 0 0.4 90 "LAT" 0.258415504123305 0.564667578948536 0.157578428113572 0.343928500087642 0.493134361833236 0.553630064782817 0.316850355657871 0.353946952701736 0.751549865956541 0.557144639076502 0.474428783771443 0.35078653226145
2137 140630 2 3 0.5 0 0.4 90 "LAT" 0.262021919156781 0.567956999400544 0.157221922382594 0.340617384078247 0.490355005957702 0.556622288642368 0.311328587463552 0.35122618541046 0.752376925114484 0.560256440714975 0.468550509846146 0.34785633403464
2138 406231 3 3 0.5 0 0.4 90 "LAT" 0.25958765941221 0.564877178399084 0.158065863836276 0.343717779376503 0.491639795580206 0.55685089189458 0.311548640732409 0.350595965318601 0.751227454992416 0.559304317224388 0.469614504568685 0.348546088772972
2139 150919 4 3 0.5 0 0.4 90 "LAT" 0.254283477955954 0.55825872256188 0.159731190781658 0.350398169129395 0.493908973984351 0.552341622770805 0.31938554629946 0.355207759307721 0.748192451940305 0.554084054327313 0.479116737081119 0.353848258398864
2140 9123 5 3 0.5 0 0.4 90 "LAT" 0.256313816214063 0.566000416536254 0.155250505691194 0.342594338229597 0.495386947964545 0.554246694850306 0.317666285078877 0.353400498109194 0.751700764178608 0.557944158353949 0.47291679077007 0.350032642635841
2141 129606 1 0.05 0.5 0 0.5 90 "LAT" 0.261003351293335 0.562380022563939 0.160832878590842 0.346247075266494 0.497308395310827 0.561739053490212 0.305953158520832 0.345090527272172 0.758311746604162 0.561932161514027 0.466786037111674 0.345515973480743
2142 395681 2 0.05 0.5 0 0.5 90 "LAT" 0.260272747284722 0.564162156687057 0.159009865225271 0.344454414059903 0.498153059107219 0.560830673425709 0.307836878302493 0.34605381061259 0.758425806391941 0.561940454368857 0.466846743527764 0.345536672462651
2143 107352 3 0.05 0.5 0 0.5 90 "LAT" 0.260739944950409 0.564425157973561 0.15910932734255 0.344219462114553 0.498255854801733 0.560156843521596 0.308797967290409 0.346743960090124 0.758995799752142 0.56159135622116 0.467907294632959 0.345905936832593
2144 250683 4 0.05 0.5 0 0.5 90 "LAT" 0.260296404158181 0.561277136387698 0.161220880720085 0.347365234157094 0.497171202698847 0.559548434554652 0.308995198529236 0.347362068144747 0.757467606857028 0.560112343587685 0.470216079249321 0.347392733595269
2145 127558 5 0.05 0.5 0 0.5 90 "LAT" 0.255717222931263 0.563746639348807 0.156504676258111 0.344861095457584 0.5029196347655 0.558802486204811 0.313681106669187 0.348212320965918 0.758636857696763 0.560437171031554 0.470185782927298 0.34711192353564
2146 67251 1 3 0.5 0 0.5 90 "LAT" 0.258909314975869 0.566752919473072 0.156258016212817 0.341828640794897 0.490779761313838 0.553919517369321 0.314899164176082 0.353247683314501 0.749689076289707 0.557996287520864 0.471157180388899 0.349665024113873
2147 349368 2 3 0.5 0 0.5 90 "LAT" 0.258164856260842 0.567028921656996 0.15561329362972 0.34154633252491 0.491679452500115 0.551242665218935 0.319487474764802 0.356211957066053 0.749844308760957 0.55630413206954 0.475100768394522 0.35154342457168
2148 59732 3 3 0.5 0 0.5 90 "LAT" 0.257422587664489 0.56524333691166 0.156481048156947 0.343311082713928 0.490569271513891 0.552478687095039 0.317424282678444 0.354980612651578 0.74799185917838 0.556495478960788 0.47390533083539 0.351352534166727
2149 337443 4 3 0.5 0 0.5 90 "LAT" 0.260325422139035 0.562300477459821 0.160446828429775 0.346341264629398 0.489718838285199 0.552840449721106 0.31497965550051 0.35374034929371 0.750044260424234 0.555826286666835 0.475426483930285 0.351462794293533
2150 319061 5 3 0.5 0 0.5 90 "LAT" 0.258937497367295 0.559680372729793 0.161544636987901 0.348970585888955 0.49097171099146 0.554294891110204 0.314003230765526 0.352704507274507 0.749909208358755 0.555891731552751 0.475547867753426 0.351681787971734
2151 296686 1 0.05 0.5 0 0.6 90 "LAT" 0.261083711031627 0.568800479236909 0.156031418932768 0.339768269704285 0.500166701953995 0.565487859316125 0.301769490535751 0.34084495280042 0.761250412985622 0.566593951894836 0.45780090946852 0.340503266440758
2152 107161 2 0.05 0.5 0 0.6 90 "LAT" 0.259893539314304 0.561501667427726 0.16075044279213 0.34716829225125 0.497823024815321 0.558071412031132 0.311125503444178 0.34849507935931 0.757716564129625 0.559217927164088 0.471875946236308 0.348067503379966
2153 290159 3 0.05 0.5 0 0.6 90 "LAT" 0.261250357048892 0.56879525566113 0.15610515594187 0.339712635107669 0.49867417028773 0.561652722675135 0.306440939469207 0.344849795497377 0.759924527336622 0.564069699196302 0.462546095411076 0.343117061061536
2154 380543 4 0.05 0.5 0 0.6 90 "LAT" 0.256808737637309 0.562618777228831 0.157984012834328 0.345956218107662 0.499653921832354 0.558785341330728 0.311140953071017 0.347627851219165 0.756462659469663 0.560060787036439 0.469124965905346 0.347083427492029
2155 320060 5 0.05 0.5 0 0.6 90 "LAT" 0.259265639030467 0.565550248658241 0.157337244369075 0.343060480288217 0.499669914300578 0.560097095230916 0.309336907998612 0.346403715562855 0.758935553331045 0.561923126662984 0.466674152367687 0.345294363893178
2156 214800 1 3 0.5 0 0.6 90 "LAT" 0.255635199719994 0.562751926434388 0.157311997318314 0.34585441078536 0.493710327561789 0.553200176894417 0.317590270652528 0.353762759242868 0.749345527281782 0.556134352400925 0.474902267970842 0.351396493704151
2157 421503 2 3 0.5 0 0.6 90 "LAT" 0.260906862883481 0.564211847084771 0.159436280624291 0.34436781508516 0.488228148476274 0.555304096776841 0.310788176097027 0.351132417031059 0.749135011359754 0.558052964194781 0.470224456721318 0.349133862966338
2158 348116 3 3 0.5 0 0.6 90 "LAT" 0.258372157891312 0.559843189257642 0.16116141552988 0.348851583011047 0.490470706150333 0.55165138024525 0.317751668982704 0.355397068472527 0.748842864041645 0.554138346877422 0.478913084512583 0.353489359410206
2159 393798 4 3 0.5 0 0.6 90 "LAT" 0.259223962199712 0.559831494283688 0.1616402662691 0.348858572461216 0.488205947309309 0.549857965098057 0.318984141927743 0.35715226007128 0.747429909509021 0.552984923536249 0.480624408196843 0.354615611600979
2160 15563 5 3 0.5 0 0.6 90 "LAT" 0.256192288350128 0.562175586181719 0.15805472002998 0.346488457857923 0.49325653770839 0.554120741486134 0.31601839503002 0.352777199817059 0.749448826058519 0.55655559208658 0.474073115059999 0.350955491117824
2161 237244 1 0.05 0.5 0 0.7 90 "LAT" 0.258555995974434 0.5638072994091 0.158196070272776 0.344801018862198 0.500380136673342 0.561599269912797 0.307197816305236 0.344373407750296 0.758936132647776 0.562319697699599 0.465393886578012 0.34454921455519
2162 424601 2 0.05 0.5 0 0.7 90 "LAT" 0.259320606976902 0.56349982123647 0.158882016480562 0.345062624143422 0.498099018415011 0.56079623207938 0.30683508021895 0.345142969516012 0.757419625391913 0.561688494415824 0.465717096699512 0.345146590882877
2163 184951 3 0.05 0.5 0 0.7 90 "LAT" 0.260942044706127 0.562607400838548 0.160586894670771 0.346040570989131 0.496550470213531 0.560266658007789 0.306750349242709 0.345727916237796 0.757492514919658 0.561048474926739 0.467337243913481 0.345858085481072
2164 83077 4 0.05 0.5 0 0.7 90 "LAT" 0.259152085337735 0.565608400336028 0.15724707657896 0.342955594339624 0.499374350563563 0.562770761698804 0.304868975943504 0.343095628746304 0.758526435901297 0.563707825385942 0.462116052522463 0.343077766638003
2165 433056 5 0.05 0.5 0 0.7 90 "LAT" 0.256020233841451 0.561548755443105 0.158330438660343 0.347113580505848 0.500497615538654 0.557962034742591 0.312565010834025 0.348054263889729 0.756517849380105 0.559139224828154 0.470895449494368 0.347769341743951
2166 189005 1 3 0.5 0 0.7 90 "LAT" 0.258147079301593 0.562392273428115 0.159088692527115 0.34627499164749 0.491180779033591 0.554161825467673 0.314359051895938 0.352342590296306 0.749327858335185 0.556639990575961 0.473447744423053 0.350619673345907
2167 185458 2 3 0.5 0 0.7 90 "LAT" 0.258372169516151 0.562456863330926 0.15914645445573 0.34616452722759 0.492735682803628 0.556430135868827 0.311247016147483 0.349608256441312 0.751107852319779 0.558201199380997 0.470393470603213 0.348728739144828
2168 417907 3 3 0.5 0 0.7 90 "LAT" 0.257590154358927 0.562437116787552 0.158616861844264 0.346168921933666 0.489788678953962 0.552107470103151 0.316475344048947 0.354494457506959 0.74737883331289 0.555389665111063 0.475092205893211 0.351909055307071
2169 114109 4 3 0.5 0 0.7 90 "LAT" 0.256980262745121 0.562545988283654 0.158249324244592 0.346110744776606 0.490706887481181 0.552894233195495 0.315580843030474 0.353237962191791 0.747687150226302 0.555827772856638 0.473830167275066 0.351175767444699
2170 13716 5 3 0.5 0 0.7 90 "LAT" 0.260267679498452 0.564814600140344 0.158527761769168 0.343744323149626 0.489585547842927 0.557965393032985 0.307578181956181 0.3481742665006 0.749853227341379 0.559969902651982 0.466105943725348 0.347018351814914
2171 100402 1 0.05 0.5 0 0.8 90 "LAT" 0.262473621636221 0.561713260477737 0.162177597489341 0.346910332209501 0.494681910110904 0.560266130696091 0.305021486917429 0.345131996005186 0.757155531747125 0.560749029966971 0.467199084406771 0.345766026096184
2172 279575 2 0.05 0.5 0 0.8 90 "LAT" 0.256534757092189 0.562688656750844 0.157783330484362 0.345951651894746 0.50039690429214 0.558690598524496 0.310764900334101 0.346689518384298 0.756931661384329 0.560018061773699 0.468548230818463 0.346462487103364
2173 365898 3 0.05 0.5 0 0.8 90 "LAT" 0.260700857860598 0.565390707356029 0.158319210892154 0.343205929481423 0.497309260755958 0.560287575292499 0.306572928588304 0.345081098471571 0.758010118616555 0.562015635494982 0.464892139480458 0.344457188058128
2174 106093 4 0.05 0.5 0 0.8 90 "LAT" 0.257936261113577 0.563221055246028 0.158241684662643 0.345430837151532 0.500689856366882 0.561731165383814 0.306574807856658 0.343593058960565 0.758626117480459 0.562205625848476 0.464816492519301 0.344248581155058
2175 283929 5 0.05 0.5 0 0.8 90 "LAT" 0.258796931317176 0.564314357205836 0.157949915075455 0.344270251486755 0.499210393736078 0.56080235326925 0.307071508078808 0.344608379463376 0.758007325053255 0.561968190113847 0.465021423154263 0.344522441230341
2176 64287 1 3 0.5 0 0.8 90 "LAT" 0.257179836055151 0.563038604940126 0.157961021123341 0.345590845475201 0.490816491706108 0.551928481092496 0.31697152842461 0.354229733057618 0.747996327761259 0.555411657294605 0.474932549547951 0.351602188397196
2177 202045 2 3 0.5 0 0.8 90 "LAT" 0.257570586979879 0.566185089414169 0.155855523203029 0.342356843535752 0.491111666134723 0.553153606967801 0.314828909124254 0.352329289518433 0.748682253114602 0.557265371321023 0.470684432327283 0.349265012081046
2178 199713 3 3 0.5 0 0.8 90 "LAT" 0.260532437485462 0.565148062087518 0.158480817377272 0.343463070183469 0.489075508557986 0.555731565285935 0.309792639260819 0.349720431588336 0.749607946043448 0.558633470943143 0.468273456638091 0.347917519133004
2179 191703 4 3 0.5 0 0.8 90 "LAT" 0.261030796733455 0.567789238456046 0.156745430003183 0.34072911394624 0.487696993443189 0.554133948813146 0.31135760969843 0.351585368187163 0.748727790176645 0.558532991447468 0.468103039701612 0.348160360817486
2180 364754 5 3 0.5 0 0.8 90 "LAT" 0.255665438578733 0.561107134939574 0.158405947933135 0.347529623366657 0.498592543934724 0.560721696162965 0.30736945267175 0.344332855272713 0.754257982513456 0.560683631430627 0.465775400604884 0.345583339659814
2181 139766 1 0.05 0.5 0 0.9 90 "LAT" 0.260213106748774 0.566235748364282 0.157412581070951 0.34234416375072 0.497651076194328 0.561959256423386 0.303835234997009 0.342724801781294 0.757864182943103 0.563400071531668 0.46124781606796 0.342615523404614
2182 410189 2 0.05 0.5 0 0.9 90 "LAT" 0.258257774659774 0.566776200911292 0.155807926677221 0.341830042207555 0.501675345905901 0.563126036554769 0.304732993778163 0.341712424014981 0.759933120565675 0.564344514033554 0.460540920455384 0.341769320777427
2183 10111 3 0.05 0.5 0 0.9 90 "LAT" 0.260864053512645 0.566358745850094 0.157708510513161 0.342204509298734 0.497637337407555 0.562778071555959 0.302756723719706 0.342020753911616 0.7585013909202 0.563984442408045 0.460465234232867 0.342104323001272
2184 355492 4 0.05 0.5 0 0.9 90 "LAT" 0.25919534678823 0.565533862936028 0.157303066152149 0.343048642450254 0.498067531633669 0.560045088707604 0.306896111409555 0.344758613218191 0.757262878421899 0.561888151908887 0.464199177561703 0.344201057445911
2185 211281 5 0.05 0.5 0 0.9 90 "LAT" 0.261210683672609 0.566348773258191 0.157928818834609 0.342245102097873 0.497145003451711 0.560202469229273 0.306152165283273 0.344613594663154 0.75835568712432 0.562273750548538 0.464080984117882 0.343834611018739
2186 44097 1 3 0.5 0 0.9 90 "LAT" 0.258096619960109 0.564906889477963 0.157138293961466 0.343676199944884 0.492076016841749 0.557774750520827 0.307633954348885 0.346625666710871 0.750172636801857 0.559945912883701 0.464772248310351 0.345887395393762
2187 274979 2 3 0.5 0 0.9 90 "LAT" 0.256505174801746 0.566165724795593 0.155230863159435 0.342450732325389 0.492117901856971 0.555259985503108 0.311662434602514 0.349379516282168 0.748623076658717 0.558699952573663 0.466893297761949 0.347291602608067
2188 242705 3 3 0.5 0 0.9 90 "LAT" 0.255539511727393 0.561513950018322 0.158110577593687 0.347092024196427 0.492604617198446 0.554093061188755 0.313745071513106 0.350831635774903 0.748144128925839 0.556337007541643 0.471855649106793 0.349842921617687
2189 333215 4 3 0.5 0 0.9 90 "LAT" 0.258569626832155 0.56556322486188 0.156927723303488 0.343043562409174 0.489374215014305 0.551763113673971 0.315092191799565 0.353034262616603 0.74794384184646 0.556156858576053 0.472019915103053 0.349944763593863
2190 231664 5 3 0.5 0 0.9 90 "LAT" 0.258904663562097 0.563922356050462 0.158350541082176 0.344671511584722 0.491885578025482 0.558205337586312 0.30680715298518 0.346312073252617 0.750790241587579 0.559948326330094 0.465157694067356 0.345969079311951
2191 17673 1 0.05 0.5 0 1 90 "LAT" 0.257010539362043 0.565574505194272 0.155930009833458 0.342962902513908 0.500061071121378 0.56100774673144 0.306172434833521 0.343036967845875 0.757071610483421 0.562523966644538 0.462102444666979 0.343038266497555
2192 278413 2 0.05 0.5 0 1 90 "LAT" 0.2632648702859 0.566365184015276 0.159135270289526 0.34223922052789 0.495860918577074 0.561122689626163 0.303298607518078 0.342950507020603 0.759125788862974 0.562905856965554 0.462433877807603 0.342730062247834
2193 139090 3 0.05 0.5 0 1 90 "LAT" 0.258930968747817 0.568443430626849 0.154992220965748 0.340051119407347 0.49888520164215 0.562102050701406 0.303886618212527 0.341993424285728 0.757816170389967 0.564233418513097 0.458878839178276 0.341354677164345
2194 319493 4 0.05 0.5 0 1 90 "LAT" 0.25895422155414 0.566062558592275 0.156766960415949 0.342528952750987 0.498778521643739 0.560843848078551 0.305556197068991 0.343192053200748 0.757732743197879 0.562593195036478 0.462323157484939 0.342990764625332
2195 255735 5 0.05 0.5 0 1 90 "LAT" 0.256141881010889 0.562341083879226 0.157831180126975 0.346325301043441 0.499544652202152 0.558228272646166 0.309841951321136 0.345807716825053 0.755686533213042 0.55959258194111 0.467673131448111 0.346005816860745
2196 397138 1 3 0.5 0 1 90 "LAT" 0.262876185257725 0.566124708219584 0.159117357369187 0.342468428456336 0.483948219809708 0.553235908563097 0.309886557783253 0.35152652203325 0.746824405067433 0.557377117583535 0.46900391515244 0.348735951605585
2197 276215 2 3 0.5 0 1 90 "LAT" 0.258241112507686 0.558949170808974 0.161684223309043 0.349721532166541 0.48962450939071 0.556110375214776 0.308275756062109 0.347961767761898 0.747865621898396 0.556790788319354 0.469959979371152 0.348875735071018
2198 161173 3 3 0.5 0 1 90 "LAT" 0.257905077397233 0.564526134634707 0.157301303570671 0.344050238138255 0.489980273777384 0.555556803782887 0.309472151429924 0.348543020660133 0.747885351174616 0.558336161862617 0.466773455000596 0.347300956119765
2199 214581 4 3 0.5 0 1 90 "LAT" 0.256896926162998 0.560321267996632 0.159879256588165 0.348313838627475 0.488732470686134 0.554574306651171 0.31078169487222 0.350019404829665 0.745629396849132 0.556187980844851 0.470660951460385 0.349809072980395
2200 209742 5 3 0.5 0 1 90 "LAT" 0.258085795722966 0.557816057813348 0.16249273213207 0.350862128766759 0.487578613088751 0.553088366312402 0.311739960080909 0.351542609419498 0.745664408811717 0.554442075120283 0.47423269221298 0.351598318531491
2201 428541 1 0.05 0.5 0 0 0 "PR" 0.258327569528933 0.563696002791499 0.158133893300186 0.344951729883022 0.501320029243506 0.560521329866018 0.311666913961844 0.348103621199368 0.75964759877244 0.561572099080152 0.46980080726203 0.347060874722184
2202 119086 2 0.05 0.5 0 0 0 "PR" 0.257306070601936 0.558491720348193 0.161387378946327 0.350180717231913 0.501262963978522 0.560452392192753 0.311765512237137 0.348183096293704 0.758569034580458 0.559761674905216 0.473152891183464 0.348886705848514
2203 240645 3 0.05 0.5 0 0 0 "PR" 0.25882624886935 0.561174706002381 0.160345989839178 0.347470397000463 0.499864020276599 0.55951934799126 0.312280640367618 0.349129072165168 0.758690269145948 0.56005569191957 0.472626630206795 0.348592031670779
2204 413122 4 0.05 0.5 0 0 0 "PR" 0.260356392966757 0.563531983272126 0.159506405475163 0.345063344052757 0.498574368972395 0.560233933978062 0.310384681194152 0.348397846224467 0.758930761939151 0.56134461946029 0.469891086669316 0.347274988863193
2205 147907 5 0.05 0.5 0 0 0 "PR" 0.256942509691268 0.55944344687322 0.160481897935142 0.349219765615392 0.500251005506771 0.558845702179242 0.313456506280531 0.349788655336989 0.75719351519804 0.559016036409055 0.473938404215674 0.349628551155735
2206 90481 1 3 0.5 0 0 0 "PR" 0.259085307358974 0.564711712895616 0.157907772825376 0.343860907639704 0.494314435702204 0.55516177854546 0.316289716933027 0.353583528775376 0.753399743061179 0.558169167247734 0.474197489758403 0.350523419102452
2207 173196 2 3 0.5 0 0 0 "PR" 0.257959627033224 0.560183045341511 0.160609981270165 0.348482512313448 0.493045790499128 0.555624628502023 0.315595875481404 0.353494526731831 0.751005417532352 0.556845984350908 0.476205856751568 0.352133822570357
2208 407999 3 3 0.5 0 0 0 "PR" 0.259101508984415 0.556567911345754 0.164126055951786 0.352105983767366 0.490974081650428 0.556418303594704 0.313132679119943 0.352684375557216 0.750075590634843 0.556139637916255 0.47725873507173 0.35283071057544
2209 99746 4 3 0.5 0 0 0 "PR" 0.260392577890756 0.565550220887429 0.158060837750964 0.343098013306182 0.494160380813801 0.554537432352841 0.316779887257672 0.354122924687295 0.754552958704557 0.558073206662267 0.474840725008637 0.35058748857161
2210 93634 5 3 0.5 0 0 0 "PR" 0.259248256954676 0.562025360686483 0.160030432506036 0.346643897525902 0.491739676769345 0.552453672849678 0.318932525571112 0.356457172076755 0.750987933724022 0.555417430137051 0.478962958077149 0.353421008331243
2211 286424 1 0.05 0.5 0 0.1 0 "PR" 0.254947891704284 0.555838157786522 0.161902067116794 0.352857390319146 0.501333104165377 0.549585434384859 0.327957712377544 0.359292766162489 0.756280995869662 0.551662162425645 0.489859779494338 0.357155059185696
2212 153304 2 0.05 0.5 0 0.1 0 "PR" 0.255480351163601 0.55751866430837 0.160996647573608 0.351135943823148 0.499366018640356 0.548881450591846 0.327806464420539 0.359963600603078 0.754846369803957 0.551748806942131 0.488803111994147 0.357032787698204
2213 340194 3 0.05 0.5 0 0.1 0 "PR" 0.256098029806071 0.557419326037989 0.161470450719987 0.351253629713056 0.500041188917073 0.549778801554445 0.326919127099314 0.359086558639201 0.756139218723144 0.552323916696288 0.488389577819302 0.356477092416082
2214 110446 4 0.05 0.5 0 0.1 0 "PR" 0.262042572105694 0.559691368557354 0.163456952814947 0.348981481797558 0.492786476201617 0.546641667441077 0.32683793126866 0.362235914496718 0.754829048307312 0.551079432370301 0.490294884083607 0.357728434312923
2215 298492 5 0.05 0.5 0 0.1 0 "PR" 0.260314771353019 0.552971271631623 0.167530346265656 0.355729658608194 0.494733317484271 0.548854598500894 0.324760895333805 0.360034069752706 0.75504808883729 0.550245953731818 0.492291241599462 0.358578574092856
2216 352409 1 3 0.5 0 0.1 0 "PR" 0.258098490653311 0.558331431260041 0.162068930061519 0.350312558202324 0.489258924268428 0.54134994569414 0.333982613445225 0.368046173284809 0.747357414921739 0.546883948916075 0.496051543506744 0.362268207357675
2217 422934 2 3 0.5 0 0.1 0 "PR" 0.256225748077199 0.562266589602451 0.157938793325151 0.346327860881063 0.489709491262194 0.537653756079849 0.340422892926213 0.371901167867757 0.745935239339392 0.54560659792816 0.498361686251363 0.363641510022882
2218 351397 3 3 0.5 0 0.1 0 "PR" 0.259471070503998 0.564942535500387 0.157972439029126 0.343665567815687 0.487309088265224 0.537089736954766 0.339554387596224 0.37242193922059 0.746780158769223 0.546244178483928 0.49752682662535 0.362975179604871
2219 304909 4 3 0.5 0 0.1 0 "PR" 0.258175924750709 0.560000118336258 0.16085320356448 0.348665843086527 0.484867785691904 0.534509431094789 0.342194075291944 0.375205831358785 0.743043710442614 0.542817438949537 0.503047278856424 0.366560352342545
2220 250647 5 3 0.5 0 0.1 0 "PR" 0.255344489481884 0.554064902036189 0.163618166643736 0.354700468642187 0.486817690085588 0.535602808070186 0.341685325976279 0.374090001287524 0.742162179567472 0.541601201393484 0.505303492620015 0.367791825573476
2221 204817 1 0.05 0.5 0 0.2 0 "PR" 0.259812349792736 0.54856143751639 0.170654623733868 0.360148487005478 0.488417104410901 0.536461857535876 0.339453128214466 0.372563769583868 0.748229454203638 0.54056580453008 0.510107751948333 0.368352156187423
2222 132116 2 0.05 0.5 0 0.2 0 "PR" 0.254568599256887 0.545198311059434 0.169831588805215 0.363547931729551 0.49111932932885 0.534392596096657 0.344512591923636 0.374643772612638 0.745687928585738 0.5380182187014 0.51434418072885 0.370920561783996
2223 356479 3 0.05 0.5 0 0.2 0 "PR" 0.254081460027406 0.551856887275304 0.164386864675568 0.356827753714922 0.495398679189304 0.537040200870238 0.343347165238717 0.371979551680258 0.74948013921671 0.541959374072696 0.507734029914285 0.366949038221901
2224 336407 4 0.05 0.5 0 0.2 0 "PR" 0.257600266313342 0.549814037219278 0.168220149868604 0.358891665138547 0.490842288637204 0.535943522208607 0.341881116390314 0.373091417276616 0.748442554950547 0.540618784218136 0.510101266258918 0.368304937474041
2225 129432 5 0.05 0.5 0 0.2 0 "PR" 0.251928704505685 0.5444384482806 0.168690123679087 0.364320546141841 0.491349552077512 0.530280231366094 0.351210045662876 0.378785487620862 0.743278256583197 0.534969756053032 0.519900169341962 0.373994207816921
2226 354065 1 3 0.5 0 0.2 0 "PR" 0.257652656852213 0.561824553153457 0.159222480979919 0.346806630820034 0.479817072275854 0.520062302488351 0.361233234998034 0.389887489848431 0.737469729128067 0.533670895122623 0.520455715977953 0.37585414492042
2227 134715 2 3 0.5 0 0.2 0 "PR" 0.255016097641146 0.562902927581833 0.15676101274889 0.345691169416058 0.483189815420885 0.521023085177238 0.36204872869794 0.389029541687488 0.738205913062032 0.534621135857179 0.518809741446831 0.374962301511807
2228 347103 3 3 0.5 0 0.2 0 "PR" 0.25961269629136 0.55863296188915 0.162795170383987 0.350003260029974 0.479074056205929 0.523278722306634 0.354969562651092 0.38628318357752 0.738686752497289 0.535012061958683 0.517764733035079 0.374245312771938
2229 177396 4 3 0.5 0 0.2 0 "PR" 0.25760623520115 0.555833281491479 0.163600346677856 0.352851021267664 0.479167457696929 0.519866620383621 0.359926743467976 0.389252696469094 0.736773692898078 0.531732073196025 0.523527090145832 0.377244604821276
2230 292046 5 3 0.5 0 0.2 0 "PR" 0.259973289070635 0.56128929133782 0.16103637109733 0.347298168179229 0.47932553285038 0.522818855868944 0.356245471047411 0.386977800049209 0.739298821921015 0.535537136858327 0.517281842144741 0.373862661591627
2231 82765 1 0.05 0.5 0 0.3 0 "PR" 0.250741155540081 0.539330902762593 0.171883897292379 0.369455600899726 0.484669532386165 0.518809617108493 0.364903838948893 0.390343893525343 0.735410687926246 0.525609931204535 0.536787736241273 0.383421913148931
2232 422671 2 0.05 0.5 0 0.3 0 "PR" 0.254089076012843 0.541876560328288 0.172114438155188 0.366924255762964 0.485203076518126 0.52119536626285 0.361338192269011 0.387954291131819 0.739292152530969 0.528113397440371 0.533452630424199 0.380919558157357
2233 361767 3 0.05 0.5 0 0.3 0 "PR" 0.251818683194047 0.542752491131643 0.169873305654319 0.366005748807424 0.485550649709897 0.519086796227121 0.364983239657952 0.390068839032201 0.737369332903944 0.526918636911647 0.534856545312272 0.382105426204997
2234 343071 4 0.05 0.5 0 0.3 0 "PR" 0.251001442995047 0.538933583244357 0.172433874452371 0.369849768774133 0.48500114768163 0.519971351630194 0.363246422727618 0.389180835967707 0.736002590676678 0.526267905446392 0.53568029717999 0.382761754691345
2235 380175 5 0.05 0.5 0 0.3 0 "PR" 0.254894154191176 0.539557352087102 0.174524187953198 0.369212749051625 0.481591639019877 0.519062065190455 0.362115572458663 0.390095700720574 0.736485793211054 0.525964120594557 0.536639760411861 0.383063085648196
2236 243850 1 3 0.5 0 0.3 0 "PR" 0.258422160229995 0.558479197798733 0.162149880007752 0.350175279274314 0.470756381419 0.504733503872475 0.378400840123022 0.40463943319327 0.729178541648995 0.522385218415659 0.540550720130773 0.386753302631804
2237 147811 2 3 0.5 0 0.3 0 "PR" 0.260365116586455 0.561089815201235 0.161406271931656 0.347552281138196 0.464801019306866 0.499227044263099 0.383915399112479 0.410988152186126 0.725166135893322 0.519564466535113 0.545321671044135 0.390139008137818
2238 359382 3 3 0.5 0 0.3 0 "PR" 0.255547279784236 0.563612288024568 0.156518776218755 0.344953733472329 0.472722970153318 0.502572535547668 0.3841101283141 0.407223492900185 0.728270249937554 0.522293304180796 0.540628904532855 0.387107273959397
2239 133713 4 3 0.5 0 0.3 0 "PR" 0.259023139736097 0.563258337154805 0.158937485647686 0.345333806632254 0.464280186158137 0.496896282113274 0.387342817181208 0.413458137395071 0.723303325894234 0.51867000484301 0.546280302828894 0.391110133267754
2240 190932 5 3 0.5 0 0.3 0 "PR" 0.257347798126522 0.559173934778343 0.160932150517552 0.349462704469055 0.465335763434535 0.496673231074529 0.388705406754468 0.413603724247236 0.722683561561057 0.51714162238039 0.54963755727202 0.392601638950717
2241 45330 1 0.05 0.5 0 0.4 0 "PR" 0.250217805332137 0.54057548789661 0.170556470465728 0.368213992835488 0.474669962916806 0.501090421496531 0.38675407235255 0.408140220614873 0.724887768248943 0.514032992329689 0.557310542818278 0.395053162610941
2242 312440 2 0.05 0.5 0 0.4 0 "PR" 0.251300489322687 0.538192864872126 0.173079440337476 0.370555813036319 0.475029096383599 0.504183678154553 0.381724823161465 0.405042272229616 0.726329585706286 0.51544332979255 0.554804263498941 0.393624591407183
2243 435744 3 0.05 0.5 0 0.4 0 "PR" 0.25133953929519 0.536868972763343 0.174223866722591 0.371917138615261 0.470703956207581 0.499522355020157 0.386222174566922 0.409734083330917 0.722043495502772 0.511903808319956 0.560446041289513 0.397196727953334
2244 4818 4 0.05 0.5 0 0.4 0 "PR" 0.25046450149511 0.532360090366035 0.177214146502934 0.376469173436518 0.470111934407079 0.499011696074825 0.386587771068009 0.410238092953107 0.720576435902189 0.510106439434012 0.563801917570943 0.399003457443325
2245 56815 5 0.05 0.5 0 0.4 0 "PR" 0.248820792798676 0.534406946790016 0.174433569034185 0.374353458221447 0.471669067492022 0.499511850682175 0.387056786219816 0.409738720811812 0.720489860290698 0.511013715352008 0.561490355254001 0.398075241465186
2246 146888 1 3 0.5 0 0.4 0 "PR" 0.262465527961041 0.561661270966885 0.162257564380672 0.347000908915164 0.444326100154652 0.47282634677675 0.412283653034592 0.437788996558949 0.706791628115692 0.502212123104223 0.574541217415264 0.40776043075313
2247 200031 2 3 0.5 0 0.4 0 "PR" 0.256304768351706 0.553818903141207 0.164410931321204 0.354883392566048 0.45455923174459 0.48027201039439 0.407182139191301 0.429577007086743 0.710864000096296 0.504317701389599 0.571593070512505 0.405158224522579
2248 276231 3 3 0.5 0 0.4 0 "PR" 0.257940822194824 0.560192447649476 0.160529454591807 0.348467808270499 0.451486529966984 0.476684794136144 0.411339409146448 0.433400405143835 0.709427352161808 0.503922725894478 0.571868863738255 0.40569867699638
2249 10649 4 3 0.5 0 0.4 0 "PR" 0.255471069754672 0.55797948452382 0.160692425885277 0.350671731871021 0.451124755902787 0.474630718532031 0.414667471466558 0.435426906842533 0.706595825657459 0.501642540341571 0.575359897351835 0.407960552059447
2250 5666 5 3 0.5 0 0.4 0 "PR" 0.25629483136119 0.554166651549716 0.164128681005553 0.354471646522876 0.451516925194522 0.477371875689498 0.409971311415921 0.432637022074685 0.707811756555712 0.502435498499305 0.574099992421474 0.407128030705214
2251 358292 1 0.05 0.5 0 0.5 0 "PR" 0.249403322262009 0.528494841324104 0.179571411422414 0.38033954148504 0.455249013663499 0.480173370317116 0.407013857507033 0.429169656504696 0.704652335925507 0.496220077639258 0.586585268929447 0.412954131300843
2252 420232 2 0.05 0.5 0 0.5 0 "PR" 0.249454950718505 0.533486093397471 0.175625411412672 0.375282615209692 0.454004702461982 0.477489490250006 0.41076749952904 0.431855917120629 0.703459653180487 0.495931210044801 0.586392910941712 0.413224478986759
2253 418173 3 0.05 0.5 0 0.5 0 "PR" 0.246767934579172 0.529913140254791 0.176583456766441 0.378875903192351 0.459367583148168 0.48159232814809 0.408070037562925 0.427723093784588 0.70613551772734 0.497429448002602 0.584653494329365 0.411713557097696
2254 235926 4 0.05 0.5 0 0.5 0 "PR" 0.251337900920198 0.530191959052026 0.179580363365883 0.378603403642299 0.454824194607512 0.481547889360254 0.404118127266808 0.427781311223176 0.70616209552771 0.497797018171194 0.583698490632691 0.411353973382628
2255 378488 5 0.05 0.5 0 0.5 0 "PR" 0.247638624214405 0.530747098116983 0.176484724324729 0.378039379423182 0.460723352727562 0.484227545408316 0.404546334533748 0.425082638005267 0.708361976941967 0.499528822333009 0.581031058858477 0.409609184253456
2256 312694 1 3 0.5 0 0.5 0 "PR" 0.257028592683385 0.560268281332988 0.159916898365907 0.348331492003276 0.42301677937783 0.441103128664621 0.450778056424793 0.469510745555011 0.680045372061215 0.479572120444279 0.610694954790699 0.430393828370717
2257 370738 2 3 0.5 0 0.5 0 "PR" 0.261690405976055 0.556494167594776 0.165731269599898 0.35221385245425 0.419956455815441 0.442184372340291 0.445625542600403 0.468656707738446 0.681646861791496 0.479987168012954 0.6113568122003 0.430150505982709
2258 430794 3 3 0.5 0 0.5 0 "PR" 0.256898156605349 0.55329180652627 0.16523261606574 0.355419353727638 0.420712912088874 0.439662300584953 0.451288214725783 0.471157853664478 0.677611068694223 0.476675650576403 0.616520830791523 0.433462379696197
2259 276578 4 3 0.5 0 0.5 0 "PR" 0.255117517318729 0.555368824045409 0.1624135778651 0.353254308051682 0.429218265149647 0.44822180150753 0.443007111540233 0.462059607038695 0.684335782468377 0.482850501641138 0.605420689405333 0.426896834779145
2260 74313 5 3 0.5 0 0.5 0 "PR" 0.259463299500257 0.55945785427635 0.162074313494181 0.349181228034582 0.423752778283261 0.444110213046736 0.44532180961874 0.466206564908925 0.683216077783517 0.481757990527174 0.607396123112921 0.428014309747087
2261 43511 1 0.05 0.5 0 0.6 0 "PR" 0.241553219212189 0.519176806964556 0.181431167062157 0.389649260088846 0.439963872982615 0.457745891993168 0.434266415516889 0.451706642705372 0.681517092194804 0.477776496751457 0.615697582579045 0.431471905470666
2262 349933 2 0.05 0.5 0 0.6 0 "PR" 0.246549269727639 0.524269631626961 0.180917784804769 0.384550563293964 0.438824629201289 0.458969006066971 0.43075615647963 0.450462779355665 0.685373898928928 0.480493996470524 0.611673941284399 0.428736300110075
2263 289369 3 0.05 0.5 0 0.6 0 "PR" 0.245832990465884 0.526438055977763 0.178624477382491 0.382355377394595 0.439094740065982 0.458289217817975 0.432336887418177 0.451155945055416 0.684927730531866 0.480619641690165 0.610961364800668 0.428612086410438
2264 357620 4 0.05 0.5 0 0.6 0 "PR" 0.246342931269646 0.522707155334039 0.182138247902438 0.386085157114526 0.438257372539693 0.459784845242033 0.428708915589155 0.449672162259685 0.684600303809339 0.480594229187456 0.610847163491593 0.428643116365453
2265 205602 5 0.05 0.5 0 0.6 0 "PR" 0.244982766686246 0.523519533867291 0.18051601820052 0.385263544398195 0.436904443618321 0.456504603044858 0.433644171907977 0.452956285841205 0.681887210304567 0.478505826447331 0.614160190108497 0.430732826141796
2266 100127 1 3 0.5 0 0.6 0 "PR" 0.260763474160996 0.559400849760063 0.163030934214219 0.349201477943175 0.387749406899778 0.404685979704127 0.48519097405371 0.506080828223121 0.648512881060774 0.455263971534096 0.648221908267928 0.454795038980776
2267 417694 2 3 0.5 0 0.6 0 "PR" 0.254692979737851 0.55746004741999 0.160707834530004 0.351216593150483 0.388579828572229 0.400681408829023 0.495324773668706 0.51039655313325 0.64327280831008 0.450810081998589 0.65603260819871 0.459500308601559
2268 289924 3 3 0.5 0 0.6 0 "PR" 0.254722781383697 0.557930368040632 0.160191282244093 0.350686072025723 0.388467940286351 0.400903111885447 0.49483229374821 0.510278816626641 0.643190721670048 0.451147653718252 0.655023575992303 0.459214189130032
2269 410879 4 3 0.5 0 0.6 0 "PR" 0.261600639824654 0.559485098648945 0.163402943727511 0.349121381261591 0.382931073119429 0.400273130130781 0.489143291167256 0.510962297918859 0.644531712944083 0.452503111140204 0.652546234894766 0.457866785682942
2270 271437 5 3 0.5 0 0.6 0 "PR" 0.258082097807904 0.555867871673356 0.163946486292942 0.352859753178293 0.388620907832799 0.403185000832277 0.489973930938294 0.508037493116097 0.646703005640703 0.452777308701664 0.653920417231236 0.457637409567334
2271 83562 1 0.05 0.5 0 0.7 0 "PR" 0.250590134945945 0.530480892023599 0.178878974035111 0.378335978054776 0.407071406496586 0.424897558790946 0.464579500174487 0.484812927244982 0.657661541442532 0.459764375228011 0.643458474209598 0.449651101389669
2272 111346 2 0.05 0.5 0 0.7 0 "PR" 0.241189588004994 0.513227625455187 0.186107134937242 0.395635653982754 0.419812826793607 0.437014999252179 0.454088783916836 0.472592902668123 0.661002414798601 0.462048503353381 0.640195918854078 0.447315070888426
2273 345736 3 0.05 0.5 0 0.7 0 "PR" 0.246951494609595 0.525023152423328 0.180612539864765 0.383765200319089 0.416731438373441 0.434745768098855 0.455267120107457 0.47488251518838 0.663682932983036 0.464460479550251 0.635879659972222 0.444891480224045
2274 139237 4 0.05 0.5 0 0.7 0 "PR" 0.249283263306352 0.525546080413353 0.181941580507515 0.383241054413897 0.404991944677932 0.424319623666418 0.463443646795815 0.485452450578754 0.654275207984284 0.457917387148422 0.64538522730333 0.451527880451507
2275 413446 5 0.05 0.5 0 0.7 0 "PR" 0.24288699891506 0.51985373480686 0.181869759974232 0.388990427882833 0.404976736430326 0.419703411964803 0.473007923091639 0.490105832946612 0.647863735345387 0.452380626168585 0.654877683065871 0.457113801150021
2276 413315 1 3 0.5 0 0.7 0 "PR" 0.255848679439311 0.558228006636872 0.160748306702571 0.350425158786601 0.33335024421247 0.342162776076168 0.555738588306821 0.570253725460306 0.58919892365178 0.411254297931458 0.716486895009392 0.499960907700217
2277 68382 2 3 0.5 0 0.7 0 "PR" 0.254521819883823 0.553186829347207 0.163675769268294 0.355467038280033 0.344353928874646 0.354122469813604 0.541835183063416 0.557071519863266 0.598875748758469 0.418011677565402 0.70551095233171 0.492366600681689
2278 430266 3 3 0.5 0 0.7 0 "PR" 0.255533275059693 0.556657992118443 0.161810420359666 0.352012703420766 0.330830146080849 0.339650803733196 0.55819871376427 0.572914788209116 0.586363421140542 0.409146280370362 0.720009134123936 0.502164042257435
2279 39070 4 3 0.5 0 0.7 0 "PR" 0.257158262573981 0.55773523475239 0.162011639465702 0.350902375566668 0.333693931554247 0.343903656640836 0.551938506248169 0.568641227453138 0.590852194128229 0.412741232770664 0.713950145713871 0.498544469750542
2280 289666 5 3 0.5 0 0.7 0 "PR" 0.257518386733058 0.557712709090807 0.162214937391497 0.350923884895351 0.332336296907893 0.342366574554321 0.553707962241951 0.570226331416966 0.589854683640951 0.411782240370658 0.715922899633448 0.499528885509876
2281 317141 1 0.05 0.5 0 0.8 0 "PR" 0.23939751224124 0.513749458461855 0.184375103440116 0.395082920974318 0.38155238705753 0.394618038859154 0.498739807693411 0.515674931666823 0.62094989929877 0.433360842826833 0.683114911133527 0.476457086160623
2282 207116 2 0.05 0.5 0 0.8 0 "PR" 0.241363308067249 0.516614055903341 0.183397218035497 0.39218423493961 0.387741824509686 0.40225650169829 0.489633911612543 0.507858329827438 0.629105132576935 0.439596427467017 0.67303112964804 0.470088640341956
2283 397433 3 0.05 0.5 0 0.8 0 "PR" 0.236158804418067 0.503938424170518 0.189970826485225 0.404936436124048 0.397056513029241 0.411864557646232 0.480291176754873 0.498089222426776 0.633215317447308 0.441979899775828 0.670262003240099 0.467621286006608
2284 134702 4 0.05 0.5 0 0.8 0 "PR" 0.238106752553567 0.511440170098115 0.185217762483371 0.397416669879818 0.389794629445315 0.402478282863255 0.491667626890445 0.507552497988072 0.627901381998882 0.437857426985716 0.676885389373816 0.471792297786884
2285 391277 5 0.05 0.5 0 0.8 0 "PR" 0.242791447289854 0.510594756406271 0.189662139231949 0.398238616465303 0.37498489534679 0.39237414266122 0.495138764183345 0.517928728771188 0.617776342636644 0.431661208350179 0.684800903415294 0.4781533789449
2286 142199 1 3 0.5 0 0.8 0 "PR" 0.257179620083072 0.561252040468587 0.159249037698391 0.347388292381387 0.234125226437557 0.239706802556922 0.661504117293056 0.677165883451489 0.49130484652063 0.34238044124256 0.820753154991447 0.571861754559124
2287 182154 2 3 0.5 0 0.8 0 "PR" 0.254676424877425 0.552162393707771 0.164657299991564 0.356466922978501 0.26049926762257 0.268094400420956 0.628288005319084 0.646497489247375 0.515175692499996 0.359549584591839 0.792945305310647 0.553112222536324
2288 132582 3 3 0.5 0 0.8 0 "PR" 0.26238476932024 0.561619990099353 0.162302142177274 0.346978633703549 0.23360421045301 0.2417841377941 0.651563773960552 0.67425318239551 0.495988979773249 0.346049116663439 0.813865916137826 0.567552316055296
2289 193270 4 3 0.5 0 0.8 0 "PR" 0.253797712349522 0.558043713653091 0.15953441769231 0.350589875154023 0.235359223398595 0.239874475648239 0.664033193785748 0.676691093835805 0.489156935748117 0.340620626519297 0.823567611478058 0.57343490117449
2290 422799 5 3 0.5 0 0.8 0 "PR" 0.254642751383595 0.554984343227392 0.16240271043502 0.35362962219984 0.237473137514175 0.243183437639167 0.65693170238295 0.672619418155989 0.492115888897771 0.342848497542291 0.81933441281797 0.570655129179216
2291 398868 1 0.05 0.5 0 0.9 0 "PR" 0.238232237251331 0.505008958683749 0.190684962860194 0.403856353048101 0.334152657568392 0.347503568192199 0.545079649969862 0.566755740585007 0.572384894819724 0.399348269268322 0.735764612830056 0.51313516499574
2292 182780 2 0.05 0.5 0 0.9 0 "PR" 0.230791269893639 0.497249935727321 0.191563810614206 0.411638964880008 0.35353342439755 0.365859132152103 0.527931506624901 0.546109854939056 0.584324694291189 0.408495683793214 0.719495317239108 0.502472362989204
2293 159351 3 0.05 0.5 0 0.9 0 "PR" 0.235106896257616 0.500049558308399 0.192721612913355 0.408922148795723 0.355966754552475 0.369165391496291 0.523136658717073 0.542351063941703 0.59107365081009 0.412065869335798 0.715858271630428 0.498615703669279
2294 278991 4 0.05 0.5 0 0.9 0 "PR" 0.237005457405881 0.498019188317781 0.195795968414003 0.410872839314144 0.331465164041395 0.34654733502701 0.543664811288888 0.568279668257455 0.568470621447276 0.396880168639832 0.739460779702891 0.51597272014898
2295 34680 5 0.05 0.5 0 0.9 0 "PR" 0.231950623868769 0.500938356805018 0.189112231692781 0.407967553107802 0.336709277024313 0.347315743007788 0.549980532470422 0.567218582545346 0.568659900893082 0.396963834776196 0.739092764163203 0.51575114858429
2296 39313 1 3 0.5 0 0.9 0 "PR" 0.25529388043281 0.551403933798431 0.165596358274143 0.357258092808189 0.122201186541829 0.125465002202877 0.813198558759239 0.834861687626812 0.37749506697464 0.262703686179908 0.978794917033382 0.680970240746252
2297 98769 2 3 0.5 0 0.9 0 "PR" 0.254091227471087 0.551835544301218 0.164522156802712 0.356867617893315 0.11544587994474 0.117930599607014 0.82772154220484 0.845499535753454 0.369537107415827 0.256730566040059 0.992243699007552 0.689186649855643
2298 21670 3 3 0.5 0 0.9 0 "PR" 0.25509739325134 0.557224823628065 0.161024775854456 0.351407852461673 0.0695452629151233 0.0709880763589511 0.888317054449368 0.906704296886098 0.324642656166463 0.225838183096142 1.04934183030382 0.729855579708819
2299 333991 4 3 0.5 0 0.9 0 "PR" 0.254067734453377 0.554702468790063 0.16233356933793 0.353932344570143 0.0901006250641944 0.0920330508283043 0.860837231878217 0.879239411767672 0.344168359517571 0.239496292259944 1.02317080121615 0.711804101456307
2300 170585 5 3 0.5 0 0.9 0 "PR" 0.254897482245288 0.559015560828611 0.159545825563533 0.34962443995692 0.0646347154267331 0.0658221326117587 0.897417998936915 0.913866892588903 0.319532197672021 0.222206692044176 1.05696382450045 0.73494910969944
2301 203237 1 0.05 0.5 0 1 0 "PR" 0.223942554937038 0.479766296969184 0.201219225724407 0.430188352465098 0.283973761105744 0.294788649146959 0.611916009674114 0.635039949489876 0.507916316042783 0.355172614283055 0.813135235398521 0.568165107230987
2302 233780 2 0.05 0.5 0 1 0 "PR" 0.231569049028119 0.493199577994067 0.196404128608345 0.417283310959345 0.266732147989636 0.277573714619065 0.630963705625022 0.656454450813421 0.498301197017755 0.348346207363428 0.827367834233367 0.577950932695289
2303 331287 3 0.05 0.5 0 1 0 "PR" 0.221852808991477 0.484256377093752 0.19561463922617 0.425763593601208 0.28361198832449 0.291792154960882 0.622184140063477 0.63990787366298 0.505464797315967 0.353453843657061 0.817798779289647 0.571296238314099
2304 295190 4 0.05 0.5 0 1 0 "PR" 0.220656229604193 0.471328462831474 0.206864409533591 0.439668026864792 0.260343988038449 0.27037386561398 0.64090796901731 0.665274015316138 0.481000217642642 0.336115792926799 0.847772378550901 0.591458258390608
2305 227394 5 0.05 0.5 0 1 0 "PR" 0.222655302554857 0.475474543751861 0.204282644068558 0.435200239213273 0.279760893609645 0.290809114506273 0.615387263742727 0.639501165153857 0.502416196164501 0.351275378734919 0.819669907811285 0.572601711633607
2306 200447 1 3 0.5 0 1 0 "PR" 0.255452762757836 0.555995901780809 0.162142182721197 0.352653204812033 0.0490017641195041 0.0500208239860801 0.918816517912935 0.937899960391847 0.30445452687734 0.211557093664331 1.08095870063413 0.751052429979797
2307 10690 2 3 0.5 0 1 0 "PR" 0.256995037003697 0.559596689143855 0.160373625793835 0.349034816412253 0.0449802480691438 0.04596737324226 0.923189980823527 0.943434343040899 0.30197528507284 0.21002320579425 1.08356360661736 0.753577252556673
2308 111560 3 3 0.5 0 1 0 "PR" 0.25467329456994 0.550969403390849 0.165497846665254 0.357796771071341 0.0597891310898363 0.0610520342272173 0.905923548895196 0.925031577065197 0.314462425659776 0.218139465600358 1.07142139556045 0.743149251988488
2309 254844 4 3 0.5 0 1 0 "PR" 0.262067327448431 0.566852394560712 0.158070449485334 0.341674941176262 0.0462493992592876 0.0476182633123454 0.914555657770356 0.941604576102097 0.308316726707719 0.215063502939487 1.07262610725569 0.748132761622788
2310 213107 5 3 0.5 0 1 0 "PR" 0.25751981457966 0.556738643010667 0.162940991729234 0.351941183634723 0.0371921954592489 0.0380793446635386 0.930836302700351 0.953021584801875 0.294712010038909 0.204759249780951 1.09377729442958 0.759848619416243
2311 269219 1 0.05 0.5 0 0 10 "PR" 0.257982352049895 0.566012282634114 0.156185208552843 0.342543927178744 0.503345348523281 0.564538067912824 0.307139885440936 0.344044687401208 0.761327700573176 0.565010150698431 0.463325093993779 0.343564050087022
2312 173301 2 0.05 0.5 0 0 10 "PR" 0.257815024330874 0.56005443445288 0.160598833562293 0.348621309193869 0.500820305038507 0.560161811119201 0.311972273061914 0.348487196628985 0.758635329369382 0.560101399431579 0.472571106624207 0.348557015761421
2313 423887 3 0.05 0.5 0 0 10 "PR" 0.256560701341086 0.562018193124209 0.158304320403575 0.346626531987196 0.502934954327233 0.561508474180036 0.311240024153482 0.34709645388631 0.75949565566832 0.561661574663547 0.469544344557057 0.346957187624661
2314 132398 4 0.05 0.5 0 0 10 "PR" 0.255562247377041 0.562327564144921 0.15746862938604 0.34631662348768 0.504155055877936 0.560890817833964 0.312896620114032 0.347740454544036 0.759717303254977 0.561346591874527 0.470365249500072 0.347289434791048
2315 65501 5 0.05 0.5 0 0 10 "PR" 0.257466057102986 0.562117387077933 0.158780346867902 0.346550095466523 0.50377200738176 0.563864646612971 0.308292939771042 0.344736924031928 0.761238064484746 0.563246952583495 0.467073286638944 0.345377340484757
2316 221416 1 3 0.5 0 0 10 "PR" 0.257910905916794 0.563781035380571 0.157849279253116 0.344810369480334 0.492436185491412 0.553400843985397 0.318593172416952 0.355744442399209 0.750347091408206 0.556634161981998 0.476442451670068 0.352338036753644
2317 215769 2 3 0.5 0 0 10 "PR" 0.257609255936612 0.560362359916302 0.160232131355246 0.348291643393608 0.491707947221158 0.553202103716485 0.318334203493084 0.35579460978019 0.74931720315777 0.555307972127343 0.478566334848329 0.353586780915616
2318 151070 3 3 0.5 0 0 10 "PR" 0.259477234185575 0.561183631831838 0.160840804365631 0.347453210211194 0.490616396938368 0.552674989899192 0.318325511925033 0.356450902046551 0.750093631123944 0.555259569253743 0.479166316290664 0.353714035192042
2319 162988 4 3 0.5 0 0 10 "PR" 0.256966286219875 0.565257645093091 0.156182734619022 0.343321480995262 0.49325370903363 0.551856047668132 0.321427578498923 0.357509726566121 0.750219995253505 0.556103577079996 0.477610313117946 0.35301312704837
2320 153768 5 3 0.5 0 0 10 "PR" 0.255376647662374 0.563593861981268 0.156431735386983 0.344990764529385 0.498005959328136 0.556749367077721 0.316447131163432 0.352137699618391 0.75338260699051 0.558834994210155 0.472878866550415 0.349958365916236
2321 341663 1 0.05 0.5 0 0.1 10 "PR" 0.262432688121742 0.557879125594606 0.165092438331071 0.350831594819957 0.495511464004356 0.55107696942847 0.321951125047698 0.357775421591244 0.757944152126098 0.553394598964451 0.487043563378768 0.355409393685528
2322 305134 2 0.05 0.5 0 0.1 10 "PR" 0.259870261884712 0.558923245407468 0.162735980973851 0.349790150529406 0.497502410384145 0.550920098409034 0.323492785085162 0.357915993850006 0.757372672268856 0.553619105814246 0.486228766059014 0.355175555135028
2323 239070 3 0.05 0.5 0 0.1 10 "PR" 0.259595342607928 0.554807891958259 0.165651559399063 0.353874845012429 0.496234384952811 0.549951805090377 0.324102871354778 0.35891953837244 0.755829727560739 0.551592559683328 0.489754430753842 0.357214608936337
2324 24130 4 0.05 0.5 0 0.1 10 "PR" 0.257792375653535 0.552821708221543 0.166007502908387 0.355885889342823 0.494728013002622 0.546003576027036 0.329070516350265 0.362879487943594 0.752520388656157 0.548299260931891 0.495078019258651 0.360524422529146
2325 342919 5 0.05 0.5 0 0.1 10 "PR" 0.25590165555957 0.554799271960328 0.163331866004075 0.353941190320408 0.498141203713897 0.546874149322691 0.330147712510314 0.362002881871309 0.754042859273466 0.54951262809402 0.493479578514389 0.359318816393735
2326 107954 1 3 0.5 0 0.1 10 "PR" 0.261344677594403 0.561468396794903 0.161761071932666 0.347216979952799 0.486791452643443 0.541005294580196 0.333068276483087 0.3683460859816 0.748136130237846 0.547756026704746 0.494829348415753 0.361379333319804
2327 70080 2 3 0.5 0 0.1 10 "PR" 0.260220536800772 0.564069099503096 0.159020555919273 0.344554089286506 0.48623052869783 0.537908078158861 0.337248549168687 0.371345654393128 0.746451065498601 0.546502132032679 0.49626910508796 0.3625486187188
2328 279516 3 3 0.5 0 0.1 10 "PR" 0.261318352407384 0.562106557813822 0.161183824005816 0.346537918495257 0.486940983134771 0.541067467208955 0.33296126761461 0.368203482892256 0.748259335542155 0.547990173793091 0.494145091620426 0.361077026602108
2329 238144 4 3 0.5 0 0.1 10 "PR" 0.257063839882756 0.55897910217354 0.160931897230778 0.349670530204304 0.487621125609713 0.536927728768562 0.339984516733945 0.372649640372084 0.744684965492469 0.544115433792111 0.500916413964723 0.365162056839158
2330 144501 5 3 0.5 0 0.1 10 "PR" 0.255379821619331 0.562661681246143 0.157162798889213 0.345942060374072 0.490570683040469 0.538661916239111 0.339535040589859 0.37093946957479 0.7459505046598 0.546388678063363 0.496697839479072 0.362894528783723
2331 158697 1 0.05 0.5 0 0.2 10 "PR" 0.253236672215883 0.551046423523398 0.164446886884848 0.357659271451696 0.49548112485784 0.536066374139827 0.344915282225371 0.372944347475339 0.748717797073723 0.541016892254376 0.509362169110219 0.367892845765304
2332 93027 2 0.05 0.5 0 0.2 10 "PR" 0.255852198231546 0.551045729145949 0.16613601868037 0.357657994604924 0.492687169472302 0.535284651859643 0.344216482283112 0.373749474900702 0.748539367703848 0.540551534801441 0.510352500963482 0.368371991628177
2333 145765 3 0.05 0.5 0 0.2 10 "PR" 0.253779844005195 0.548419756552401 0.166822848898745 0.360318020008121 0.494645108856076 0.537735886279388 0.341791917758733 0.371263730480678 0.748424952861271 0.541292167081757 0.508614766657478 0.367620049409428
2334 123683 4 0.05 0.5 0 0.2 10 "PR" 0.25529034485686 0.549566094131018 0.166899035177412 0.359136045973626 0.491217393985908 0.533727632771861 0.34561377071402 0.37530702028611 0.746507738842769 0.539006461082924 0.512512805891432 0.369916937133109
2335 160101 5 0.05 0.5 0 0.2 10 "PR" 0.252146999619299 0.550237897290074 0.164332782166992 0.358471128456161 0.497034587110733 0.53731857860938 0.344046382174021 0.37168480665308 0.749181586730031 0.541578124259674 0.508379164341013 0.36732798907854
2336 108018 1 3 0.5 0 0.2 10 "PR" 0.258091220241473 0.557499016772298 0.162783962572703 0.351202208163445 0.482170027796345 0.525728171217722 0.353698754863576 0.384099534569291 0.740261248037818 0.536146043040148 0.516482717436279 0.373315612233038
2337 132585 2 3 0.5 0 0.2 10 "PR" 0.258180660912965 0.563013036673605 0.158601016075524 0.345622939401339 0.480066312633478 0.521608895675791 0.359003182782307 0.38832715181297 0.738246973546444 0.535173052335612 0.51760419885783 0.374341240018991
2338 276248 3 3 0.5 0 0.2 10 "PR" 0.260739088700267 0.562775080609854 0.160336622684848 0.345856496528008 0.481169892178287 0.526092323903713 0.352112893635969 0.383427050420406 0.741908980878554 0.538192394022911 0.512449516320816 0.371038435280794
2339 382259 4 3 0.5 0 0.2 10 "PR" 0.254797077515677 0.555099977220746 0.162447607928379 0.35358823549228 0.482991902490116 0.52339638306814 0.358217187041608 0.386638709655588 0.737788980005792 0.533740338282613 0.520664794969987 0.375859342608391
2340 362576 5 3 0.5 0 0.2 10 "PR" 0.260768091225764 0.558433312523864 0.163682571824123 0.350273715710995 0.479652927361099 0.525063906414466 0.352901157637423 0.384723350117936 0.740421018586863 0.536128282809519 0.516583729461546 0.373305668483348
2341 220412 1 0.05 0.5 0 0.3 10 "PR" 0.25272193200222 0.544314572303806 0.169260458687655 0.364445804399492 0.487103485283412 0.522144118474302 0.361114473479694 0.386982487064645 0.739825417285632 0.52949638702057 0.530374932167349 0.379508715697165
2342 311189 2 0.05 0.5 0 0.3 10 "PR" 0.254881255632838 0.549124674509003 0.167038114059706 0.359604418377912 0.488836638520537 0.525796693099894 0.356546910036732 0.383315322518842 0.743717894153375 0.533551426164886 0.523585024096438 0.375433340362856
2343 19098 3 0.05 0.5 0 0.3 10 "PR" 0.253015166725682 0.541458204531626 0.17174399172825 0.367295137357244 0.487713706040618 0.524854236734496 0.357250478931902 0.384270352455115 0.7407288727663 0.530395532968274 0.528994470660152 0.378605023482398
2344 165101 4 0.05 0.5 0 0.3 10 "PR" 0.254017423004159 0.544221474028378 0.170276759218204 0.364512568758685 0.483059408936218 0.519610946423128 0.36237224281656 0.389535384069145 0.737076831940377 0.527806844557197 0.532649002034764 0.381202059495114
2345 337134 5 0.05 0.5 0 0.3 10 "PR" 0.256229053334176 0.542967921857653 0.172697001732139 0.365797571598455 0.48137462376682 0.520285666833858 0.35994556360858 0.388848471356125 0.737603677100996 0.52792884394669 0.532642565340719 0.381081004166078
2346 203553 1 3 0.5 0 0.3 10 "PR" 0.256213962321688 0.554111220167345 0.164118448491887 0.354629846827923 0.469668394988867 0.502347615986823 0.382386822892183 0.407737050754606 0.725882357310556 0.519313904087796 0.54650527138407 0.390335174713093
2347 45677 2 3 0.5 0 0.3 10 "PR" 0.256025177668832 0.558766194447531 0.160529427592943 0.349935665564302 0.472985515287613 0.505162135322512 0.379660108455242 0.40428033547302 0.729010692956445 0.522550270047928 0.540189536048184 0.386654025720054
2348 60737 3 3 0.5 0 0.3 10 "PR" 0.25934791069192 0.562064363071835 0.159972957138464 0.346553424952863 0.469830124604422 0.504319297919385 0.378751762703797 0.405440604857489 0.729178035296341 0.523310403714365 0.538724719842261 0.386076974316456
2349 231504 4 3 0.5 0 0.3 10 "PR" 0.258294907784707 0.561699892565312 0.15971008481326 0.346860792094216 0.46526464347977 0.499239227201237 0.384275615236932 0.410994028523683 0.723559551264477 0.519646026206748 0.543985700050193 0.390045895621834
2350 375701 5 3 0.5 0 0.3 10 "PR" 0.262563196488521 0.559914144967995 0.163677569187405 0.348753571740281 0.469008463160368 0.507629299327289 0.37271945459367 0.402219932969915 0.731571659648889 0.525067600040028 0.536397023781075 0.384391332862114
2351 254282 1 0.05 0.5 0 0.4 10 "PR" 0.250727076591099 0.532320751602816 0.17743258596803 0.37649789334779 0.473130032759078 0.503383179458341 0.381564794965955 0.405830939413132 0.723857109350178 0.513026356576291 0.558997380933985 0.396056004981451
2352 109381 2 0.05 0.5 0 0.4 10 "PR" 0.256614450561113 0.53483246496147 0.179542484931128 0.373977328385299 0.468135310696662 0.503812908614005 0.376887019125556 0.405417298388902 0.724749761257775 0.514366026982082 0.556429504056683 0.39472120424197
2353 37321 3 0.05 0.5 0 0.4 10 "PR" 0.253561636885697 0.539739938880559 0.173507023478784 0.368992898157878 0.473798148873182 0.506088110811935 0.377615885432207 0.403128347476071 0.727359785758878 0.517317754426564 0.55112290891099 0.391737454327139
2354 221255 4 0.05 0.5 0 0.4 10 "PR" 0.250414080393134 0.539883264052345 0.171208552591045 0.368872968661938 0.476721607792853 0.50527340886531 0.381246453424654 0.403934796426066 0.727135688185987 0.516660239603191 0.552455006015699 0.392399350165532
2355 162299 5 0.05 0.5 0 0.4 10 "PR" 0.255058714258661 0.537669613628498 0.176119334552719 0.371119163477333 0.470032697229834 0.502948277778302 0.379807856240182 0.406275951475503 0.725091411488495 0.514626844394953 0.5559271907929 0.394450937264616
2356 232666 1 3 0.5 0 0.4 10 "PR" 0.255105445696858 0.554048954814528 0.163501928970826 0.354649274911343 0.452937024851909 0.478033457946049 0.410379267007826 0.432230604876654 0.708042470548767 0.50269263964521 0.573881195978652 0.407067136719758
2357 402892 2 3 0.5 0 0.4 10 "PR" 0.260908117536207 0.559711240784773 0.162797292221314 0.348947277981205 0.450266264908356 0.479599404551274 0.405335566073273 0.430734389587358 0.711174382444563 0.506037744569192 0.568132858294587 0.403745785967069
2358 372345 3 3 0.5 0 0.4 10 "PR" 0.255334793707352 0.561249971482629 0.158196565663494 0.347361570521147 0.45433043800777 0.478048343470992 0.411580565783639 0.432205679174446 0.709665231715122 0.50484721450101 0.569777131447132 0.404880784042088
2359 60734 4 3 0.5 0 0.4 10 "PR" 0.254772038909102 0.558318934697558 0.159977685945331 0.350368150705283 0.456562455334236 0.480978882178249 0.408226267078039 0.42908036877524 0.711334494243338 0.505968495844622 0.56820395302337 0.403650020095738
2360 99273 5 3 0.5 0 0.4 10 "PR" 0.258250449470966 0.559221525419885 0.161528753383681 0.349423664356643 0.449785729626256 0.476179027838943 0.411074928714831 0.434292427679809 0.708036179097222 0.50329736203988 0.572603682098512 0.406582586821881
2361 123777 1 0.05 0.5 0 0.5 10 "PR" 0.252144795441112 0.533058001246604 0.177878765046676 0.375752630090335 0.456863871549237 0.483586404844533 0.402387103635696 0.425726852705905 0.709008666990349 0.500084109525674 0.580265868682372 0.409061672437864
2362 288623 2 0.05 0.5 0 0.5 10 "PR" 0.253807939913366 0.537823705767249 0.175173249625828 0.370939697107841 0.458263275827417 0.48561461231382 0.399946609282395 0.423690206053206 0.712071215740783 0.50300678577118 0.575119858908223 0.406117806764476
2363 354480 3 0.05 0.5 0 0.5 10 "PR" 0.249284730274077 0.534752966591258 0.174460463706248 0.373992581564119 0.464216138951753 0.489594789825647 0.398028157912501 0.419686518971403 0.71350086922583 0.50446774559571 0.572488621618749 0.404637171044352
2364 47334 4 0.05 0.5 0 0.5 10 "PR" 0.246767919039867 0.530576385277289 0.176000590056143 0.378193459427187 0.462333261649775 0.486173099372454 0.402485413395961 0.423118555072643 0.709101180689643 0.500748934284782 0.578486003452105 0.408371474052277
2365 298682 5 0.05 0.5 0 0.5 10 "PR" 0.250035971507512 0.531674386086542 0.177430673497608 0.377115700025647 0.45969343629945 0.485787590027293 0.400875651820929 0.423509622278878 0.709729407806962 0.50101367295217 0.578306325318537 0.408115371163987
2366 281626 1 3 0.5 0 0.5 10 "PR" 0.257571714197642 0.56213462594795 0.158919952708637 0.34645089660163 0.42810259724981 0.447910470983741 0.442941602532574 0.462773281528997 0.685674311447452 0.484862875765726 0.601861555241211 0.425142044068821
2367 274288 2 3 0.5 0 0.5 10 "PR" 0.258709398113307 0.557543201005094 0.163176679705614 0.351143513138256 0.423632582885535 0.444382133820146 0.445244350741178 0.466469607870809 0.682341980998842 0.48135701593793 0.608421030446792 0.428791771907755
2368 399444 3 3 0.5 0 0.5 10 "PR" 0.256714316783213 0.558485760938005 0.161115832188992 0.350180956665202 0.429754573934636 0.44915530608194 0.442205149817603 0.461608611877739 0.686468890717849 0.484540042489993 0.603320982006595 0.425547317385896
2369 230702 4 3 0.5 0 0.5 10 "PR" 0.254533312841244 0.556097667738826 0.161496847128418 0.352577082649292 0.428678621497421 0.446933457193935 0.445704444315411 0.464069409013192 0.683211934338665 0.482129798542135 0.607201291443829 0.428122036543657
2370 290299 5 3 0.5 0 0.5 10 "PR" 0.255775816933616 0.561707542641075 0.158115718753512 0.346897764657195 0.431605446195373 0.450195933578658 0.441982321692769 0.460329951210394 0.68738126312899 0.485967827357952 0.600098040446281 0.423947513628606
2371 97165 1 0.05 0.5 0 0.6 10 "PR" 0.246794061564534 0.530053828049208 0.176478252226902 0.378751116564563 0.43957310803383 0.458580465143808 0.432290608357005 0.45086342752864 0.686367169598364 0.481937814282562 0.608768860583907 0.427297377777444
2372 273339 2 0.05 0.5 0 0.6 10 "PR" 0.248130898342742 0.529969726242462 0.177502123418342 0.378847300963063 0.442982548890333 0.463208696838095 0.426824450739557 0.446195513699631 0.691113447233075 0.485146564819437 0.604326574157899 0.424064817489963
2373 101458 3 0.05 0.5 0 0.6 10 "PR" 0.252476392678054 0.530606458745642 0.180041797270172 0.378195558713481 0.438575350188233 0.462219895929964 0.424387564572901 0.447181562303596 0.691051742866287 0.485051813154203 0.604429361843072 0.424149672477776
2374 283285 4 0.05 0.5 0 0.6 10 "PR" 0.249949526866192 0.52426477130396 0.183474699049185 0.384554207301364 0.442811255672941 0.467310015893649 0.418989112489106 0.442067464988339 0.692760782539133 0.48637152333799 0.602463811538291 0.422819174897607
2375 380876 5 0.05 0.5 0 0.6 10 "PR" 0.246350241856778 0.527590016245853 0.178092096127278 0.381244673265539 0.443860586919442 0.463039141239711 0.427945911116607 0.446355954612605 0.69021082877622 0.484173608423459 0.606038007243885 0.425038104731985
2376 78530 1 3 0.5 0 0.6 10 "PR" 0.258120414597082 0.555817013558954 0.164043814791459 0.352886030787293 0.391998012202838 0.407288876888058 0.485195048564892 0.503753959617208 0.65011842679992 0.455579001905555 0.649238863356352 0.454703644451247
2377 438858 2 3 0.5 0 0.6 10 "PR" 0.254560388979449 0.559255673132898 0.159192589801043 0.349375335720615 0.397634787989176 0.410247329004903 0.485867939615612 0.500920042094625 0.652195176968625 0.457784014627548 0.645060529416655 0.452576944511469
2378 181331 3 3 0.5 0 0.6 10 "PR" 0.255179500973281 0.554029846175972 0.163559017455029 0.354736480234165 0.399925579824197 0.413711302774303 0.480720064464845 0.496864188067114 0.655105080797478 0.458907851730902 0.644279081919874 0.451087351946998
2379 276722 4 3 0.5 0 0.6 10 "PR" 0.263065694281433 0.557964071459992 0.165492543835022 0.350716249390989 0.389804743957371 0.40909534689568 0.478789966723657 0.502083919414304 0.652870438238804 0.458322795212446 0.644282510558679 0.45203220683665
2380 399174 5 3 0.5 0 0.6 10 "PR" 0.257906110592599 0.553304096495354 0.165866953654081 0.355406265381286 0.399473808262533 0.416466059918451 0.474314346830327 0.494097513195372 0.657379918855132 0.461134965583674 0.640181300484408 0.448825454221925
2381 73367 1 0.05 0.5 0 0.7 10 "PR" 0.242712693025395 0.519194810225152 0.182261651163324 0.389599343349243 0.417753369401585 0.434277593519179 0.457338936511475 0.475366425744303 0.66046606242698 0.462040498246039 0.639600587674799 0.447325716495037
2382 347072 2 0.05 0.5 0 0.7 10 "PR" 0.244295645168123 0.520340347785671 0.182665277093564 0.388518091466424 0.419375666603365 0.436138242177074 0.455405395529018 0.473448952916932 0.663671311771487 0.463758255055583 0.638070672622582 0.445590036141903
2383 189702 3 0.05 0.5 0 0.7 10 "PR" 0.246725857002754 0.522157421432595 0.182829046204345 0.386645746290245 0.413422307616661 0.431732657747184 0.457720219819583 0.477919969585404 0.660148164619415 0.461601417466921 0.640549266023927 0.447770748655767
2384 357398 4 0.05 0.5 0 0.7 10 "PR" 0.245509219962367 0.518857750161961 0.184687415982239 0.38996245555151 0.414178386902394 0.433111332085047 0.455866380529797 0.476565622462694 0.659687606864761 0.461491985516655 0.640553796512036 0.447901511991279
2385 80029 5 0.05 0.5 0 0.7 10 "PR" 0.248914079147087 0.526847364917563 0.180580973936224 0.381910911513823 0.420124229510493 0.440162767290805 0.448111254866712 0.469415143694542 0.66903830865758 0.468859506727422 0.628692228802936 0.44044718066691
2386 46394 1 3 0.5 0 0.7 10 "PR" 0.262615875430624 0.563926487751545 0.160587514517703 0.344710296621068 0.353834061926482 0.367695545339723 0.523268051818322 0.543584860488766 0.616449937357106 0.43168110997457 0.683855566336025 0.478735888983138
2387 148558 2 3 0.5 0 0.7 10 "PR" 0.25731577678209 0.553811485947375 0.165066827127394 0.354925293945333 0.343749923830197 0.354766013108143 0.540357069652363 0.557469196218327 0.601065700612287 0.419249630682343 0.705423896779757 0.491850185071144
2388 144435 3 3 0.5 0 0.7 10 "PR" 0.256069995287536 0.55643950953683 0.162219060357949 0.352244541727351 0.343742965234872 0.353635260910738 0.543452754098094 0.558917231679231 0.599812960522408 0.418768936493037 0.705671814456042 0.492542871566576
2389 435791 4 3 0.5 0 0.7 10 "PR" 0.260436395868928 0.55725190459014 0.164311393840693 0.351388577560633 0.343657873568396 0.357015528400848 0.534451064902706 0.55503973734481 0.604094269437324 0.422456237070706 0.698762458743398 0.488482472242274
2390 46586 5 3 0.5 0 0.7 10 "PR" 0.25798977812574 0.560813836452497 0.160097837199011 0.347874142188587 0.3471076820957 0.357356322387219 0.538881258258703 0.554585432575253 0.60509746022144 0.422742522870718 0.698979095457714 0.488149572915409
2391 117151 1 0.05 0.5 0 0.8 10 "PR" 0.243453274964053 0.516757036462628 0.184899308022493 0.392112112635839 0.383993881616435 0.399083635536389 0.491813361599539 0.511047962183358 0.627447156580488 0.437761956119146 0.676712669622031 0.471954714462639
2392 115132 2 0.05 0.5 0 0.8 10 "PR" 0.24194689977921 0.514705744996779 0.185414765452005 0.394167612325826 0.384820788311122 0.399003101950784 0.492968728418984 0.511059537011584 0.626767688090332 0.436914147547968 0.678383493870988 0.472758958215729
2393 257395 3 0.05 0.5 0 0.8 10 "PR" 0.242393547604174 0.514452602884726 0.185989836311538 0.394359569196709 0.392242835217547 0.408216637412792 0.482191322486465 0.501747650892767 0.634636382821721 0.443169921338314 0.668181158798003 0.466415356230002
2394 263984 4 0.05 0.5 0 0.8 10 "PR" 0.239659434633359 0.510162495472116 0.187347647097473 0.398667092422811 0.396782850262502 0.411986454154458 0.479595673452677 0.497937498847147 0.636442284895861 0.444173756051859 0.666943320550149 0.465391447566058
2395 31449 5 0.05 0.5 0 0.8 10 "PR" 0.239957165811337 0.515851089667977 0.182911284869529 0.392978438969607 0.381962256416482 0.393898244725528 0.500721612802571 0.516280487156102 0.621919422227819 0.43343738505487 0.6836328976721 0.476304000950992
2396 164966 1 3 0.5 0 0.8 10 "PR" 0.258204888915974 0.563369735598945 0.158364379883207 0.345170772334142 0.257194642156428 0.26442186998079 0.6336401837865 0.651300168219585 0.515399531072402 0.360181605106994 0.792004563669707 0.553228282345324
2397 332315 2 3 0.5 0 0.8 10 "PR" 0.260652051019026 0.560199296112541 0.162233379952984 0.348452962270278 0.269364691491805 0.278265721917939 0.615555002929345 0.635793031365142 0.53001674251083 0.369794743953123 0.777788382882329 0.542503496286622
2398 370766 3 3 0.5 0 0.8 10 "PR" 0.255144798953641 0.557469557771808 0.160940711465523 0.351178249645524 0.262045968291866 0.268161095678953 0.632409125924804 0.64705294888873 0.517190767245507 0.360443478313863 0.793349837390327 0.552667741654293
2399 336965 4 3 0.5 0 0.8 10 "PR" 0.256466065754951 0.554558725516422 0.163984996330386 0.354132515215927 0.256494898735838 0.263422583661325 0.634482414764844 0.651519542526836 0.512960964490789 0.357157294972456 0.79846741109523 0.555768052566771
2400 17938 5 3 0.5 0 0.8 10 "PR" 0.256283264768986 0.563686260433882 0.156885083245827 0.344873777965415 0.257833226665891 0.2637831744241 0.637061243227114 0.651623686872812 0.514116491434877 0.359016382611478 0.793946326472941 0.554204323702944
2401 197619 1 0.05 0.5 0 0.9 10 "PR" 0.23690079153846 0.51257428112701 0.183332438507658 0.396253869194559 0.359464767978212 0.370205302530049 0.525868478563331 0.541477323536671 0.596365559516673 0.416126627790622 0.709200917070989 0.494634475374658
2402 46959 2 0.05 0.5 0 0.9 10 "PR" 0.238743554564551 0.505306794990581 0.19110662882757 0.403700401276101 0.361548575732527 0.37592742772552 0.515401801171194 0.5356910140163 0.600292130297078 0.418562617849155 0.706508429998765 0.492194136995741
2403 19849 3 0.05 0.5 0 0.9 10 "PR" 0.235014115895017 0.504940733553251 0.188180680494087 0.403895955912119 0.360676295194132 0.372993742304694 0.521483656498665 0.539182561141572 0.595690411089148 0.415873971640242 0.709664336992752 0.495216378429561
2404 431373 4 0.05 0.5 0 0.9 10 "PR" 0.236115309233827 0.500754778708232 0.192809011663522 0.408233226151557 0.355128912462262 0.3699603625611 0.520089693754741 0.541687829662299 0.591244221696089 0.413044824052448 0.712898705418263 0.497726619929974
2405 155097 5 0.05 0.5 0 0.9 10 "PR" 0.236313297947994 0.506071997614454 0.188380857218463 0.402780029824682 0.35818670166343 0.370777530733749 0.522708371942907 0.540940480719757 0.594499999611424 0.414874148107233 0.71108922916137 0.495908394223831
2406 170727 1 3 0.5 0 0.9 10 "PR" 0.252384668267898 0.540688319070909 0.172055750164345 0.368001365080567 0.161550809433434 0.166588437945854 0.758086496128775 0.781649302497898 0.413935477701332 0.288147476027706 0.93014224629312 0.647232530456414
2407 359947 2 3 0.5 0 0.9 10 "PR" 0.255578168242886 0.556808050236735 0.161628298797468 0.351822208928957 0.0638485807605403 0.0652189862315108 0.895889688133847 0.915068352460778 0.319426749003427 0.22212474021983 1.05751798693131 0.735285982772481
2408 282481 3 3 0.5 0 0.9 10 "PR" 0.258572849521796 0.555920904049368 0.164213114091215 0.352681879468511 0.0682681649256829 0.0702945679505489 0.881677608696187 0.907812867424174 0.326841014447479 0.227553932117678 1.0458907227874 0.72804016696242
2409 262721 4 3 0.5 0 0.9 10 "PR" 0.25060438216421 0.55009264490317 0.163650677710403 0.358595183133096 0.0822835230082975 0.0839413722156436 0.872149607606386 0.889672076191173 0.332887905172508 0.23183739764451 1.03580028531679 0.721167806472132
2410 103920 5 3 0.5 0 0.9 10 "PR" 0.255539325230676 0.555562288928356 0.16253394669752 0.353066879461704 0.09570958548478 0.0979364284201332 0.85187905501605 0.871658030053477 0.351248910715456 0.244390811635049 1.01441300171357 0.705688417228037
2411 346481 1 0.05 0.5 0 1 10 "PR" 0.221443441041404 0.48067053581096 0.198452760200793 0.429937952478073 0.290036724439811 0.299004143053971 0.61156053171578 0.630319156773938 0.511480165481215 0.357504267079611 0.810013291916572 0.565790064862501
2412 193551 2 0.05 0.5 0 1 10 "PR" 0.228301315899459 0.491527366301069 0.194530815769201 0.418308738718854 0.272750308643365 0.282586599673622 0.626284039013125 0.648776450021936 0.501051624542823 0.350467118629051 0.820814854782326 0.573899881084299
2413 56358 3 0.05 0.5 0 1 10 "PR" 0.218943598717646 0.476152052137426 0.200146166852213 0.434751799401144 0.289632247100048 0.299013516284744 0.610965957301429 0.630651055767885 0.508575845817694 0.356037228511784 0.811112124153642 0.567586767347587
2414 396517 4 0.05 0.5 0 1 10 "PR" 0.222727291659507 0.479732161545976 0.199917309472842 0.429909500314969 0.277144781105543 0.286860389318406 0.621916993569262 0.643633363959172 0.499872072765051 0.349455252070474 0.821834303042104 0.574268981029848
2415 195319 5 0.05 0.5 0 1 10 "PR" 0.219961631154216 0.48015497868487 0.197481512575176 0.429745264904045 0.293864328531725 0.302244251712324 0.608289833558467 0.625459229485265 0.513825959685941 0.359217753734602 0.805771346133643 0.562780568552496
2416 349352 1 3 0.5 0 1 10 "PR" 0.255499987240358 0.549048280269199 0.167613525892666 0.359642076018262 0.0848384123305517 0.0871595026840221 0.868381287592767 0.89210199369244 0.34033839957091 0.236549502941635 1.03599481348543 0.719879860874358
2417 309326 2 3 0.5 0 1 10 "PR" 0.243645244986705 0.530464421130545 0.176055231603218 0.382899214712715 0.049515798089783 0.0505682607308402 0.918453689422306 0.937909091300731 0.293161043076488 0.203792053462943 1.09450892102552 0.760697521910562
2418 321824 3 3 0.5 0 1 10 "PR" 0.257176662276507 0.557890287806881 0.161822349667199 0.350765243788699 0.0564240594210078 0.0577536808328073 0.907967187289459 0.929346305292615 0.313600721697515 0.218082549347196 1.06978953695666 0.743866537005016
2419 23922 4 3 0.5 0 1 10 "PR" 0.253379532703067 0.556467643953005 0.16047936467388 0.352178344216122 0.0418448700573131 0.0425342340476161 0.932486772438211 0.947827554593453 0.29522440276038 0.205135215412168 1.09296613711209 0.759368473010375
2420 350252 5 3 0.5 0 1 10 "PR" 0.255939459779277 0.554765467404292 0.163461646156096 0.353899878508767 0.0694360684128344 0.0710392291394931 0.891643125678787 0.912205232170538 0.325375528192112 0.226140458202051 1.05510477183488 0.733185366429345
2421 43755 1 0.05 0.5 0 0 20 "PR" 0.261617623802 0.563167244522309 0.160571848903108 0.345477863242203 0.499154939431567 0.562792436757283 0.30701780232758 0.345809110429513 0.760772563233567 0.562896220856928 0.467589651230688 0.345720677203416
2422 13684 2 0.05 0.5 0 0 20 "PR" 0.261118756763601 0.562836451568673 0.160478028358959 0.345761671810734 0.499169243092944 0.561500827048116 0.308981091519031 0.347158882567592 0.760287999856545 0.561934632556651 0.46945911987799 0.346704324845749
2423 182063 3 0.05 0.5 0 0 20 "PR" 0.259025416055137 0.568831105910571 0.154755028981992 0.339721543252217 0.503177812214706 0.566389279573144 0.304266553692163 0.342132528322007 0.762203228269843 0.567197844793906 0.459021582674156 0.341334692207085
2424 240269 4 0.05 0.5 0 0 20 "PR" 0.256665516204925 0.563478135231155 0.157280878656169 0.345106401223848 0.502727639539337 0.561260334044279 0.311475281482665 0.347361361927522 0.759393155744262 0.561986210347822 0.468756160138834 0.346623351738205
2425 59943 5 0.05 0.5 0 0 20 "PR" 0.256209176328912 0.560110077290862 0.159481967396797 0.348519710805239 0.501075054176988 0.557547781506565 0.315835121984543 0.351121528548658 0.7572842305059 0.558391209503889 0.475317089381341 0.350265023963671
2426 338953 1 3 0.5 0 0 20 "PR" 0.258327620848344 0.565842566763358 0.156613122365843 0.342778388276739 0.493175244028304 0.553109103861928 0.319487325295274 0.356024983868369 0.751502864876648 0.557138774016885 0.476100447661117 0.351835454314122
2427 104667 2 3 0.5 0 0 20 "PR" 0.257040960821241 0.560724221804996 0.159701422141097 0.347895545290825 0.493010596611695 0.554537752827587 0.317123756320953 0.354531846599815 0.750051557432936 0.556355471626366 0.47682517846205 0.352574679035665
2428 253607 3 3 0.5 0 0 20 "PR" 0.258134780699192 0.556635321447149 0.163318018734531 0.35201144829002 0.491382441648664 0.554260531633878 0.316133552672855 0.354655289404565 0.749517222347856 0.554846028051559 0.479451571407386 0.353986628619786
2429 94010 4 3 0.5 0 0 20 "PR" 0.256849731171549 0.562404153255452 0.158252459313468 0.346194461766756 0.494696252869487 0.556909668864437 0.314545483773619 0.352020462970436 0.751545984041036 0.558472558843679 0.472797943087087 0.350357056198088
2430 160138 5 3 0.5 0 0 20 "PR" 0.256050432925569 0.561839817963911 0.15814894616965 0.346779489402424 0.494612242467362 0.554861617210023 0.317934560309692 0.354364845680131 0.750662675392931 0.556951667512898 0.476083506479342 0.352085687137265
2431 355784 1 0.05 0.5 0 0.1 20 "PR" 0.257983466840821 0.55914015762389 0.161331372079185 0.349518534837345 0.497907163732567 0.548963772226503 0.326665203236033 0.3598825974286 0.755890630573388 0.552370711834581 0.487996575315219 0.356412637891481
2432 187084 2 0.05 0.5 0 0.1 20 "PR" 0.255920023437073 0.556424811044044 0.162110205374748 0.352285467464573 0.500442099776381 0.551760656103494 0.324135995127989 0.357047403733627 0.756362123213453 0.55330032545632 0.486246200502737 0.35547516332063
2433 24537 3 0.05 0.5 0 0.1 20 "PR" 0.256341882207598 0.554173007657285 0.164061629135553 0.354514827850517 0.495456408157205 0.547210408655066 0.327689497088104 0.361627786805405 0.751798290364803 0.549548067020989 0.491751126223657 0.359239561439322
2434 261671 4 0.05 0.5 0 0.1 20 "PR" 0.25711294285997 0.554798872833332 0.164112712904468 0.353895217950969 0.497838523341828 0.552607055001605 0.321203948400552 0.356166298660171 0.754951466201799 0.553330374430341 0.48531666130502 0.355416356910007
2435 436911 5 0.05 0.5 0 0.1 20 "PR" 0.253870005816118 0.554222497613451 0.162451273677837 0.354432484719409 0.500684114763286 0.550847750773963 0.325632910372098 0.357964529122603 0.754554120579404 0.551960838233517 0.488084184049936 0.356799085016468
2436 432230 1 3 0.5 0 0.1 20 "PR" 0.263663336471007 0.56303504843913 0.161973894082975 0.345600987148073 0.48692213547331 0.545898004276795 0.325650949048594 0.363431332147308 0.750585471944317 0.551579162436361 0.487624843131569 0.35752215375028
2437 394915 2 3 0.5 0 0.1 20 "PR" 0.261265240646428 0.563618152413059 0.160070586639709 0.345019502013868 0.486250729460883 0.541466683720216 0.332210290279963 0.367954207543114 0.74751597010731 0.548711827309853 0.492280876919671 0.360456988275497
2438 228925 3 3 0.5 0 0.1 20 "PR" 0.257465643991069 0.559325391743309 0.160889835693202 0.349340493972995 0.489191212257718 0.542955145976594 0.332009452109637 0.366503103738488 0.746656856248787 0.54821163938542 0.492899287802839 0.36099343033782
2439 166495 4 3 0.5 0 0.1 20 "PR" 0.257002318852236 0.560229072666642 0.159978007820273 0.348436086721692 0.489375055361375 0.541552163666755 0.33411638529715 0.36778326654309 0.746377374213611 0.547594591714829 0.494094393117423 0.361526533080105
2440 375194 5 3 0.5 0 0.1 20 "PR" 0.258407712597173 0.551795843711975 0.167356031966293 0.356939552545508 0.485695004947729 0.539280931319933 0.334736612185822 0.37009378094714 0.744102717544902 0.543324095420997 0.502092644152115 0.365842888775538
2441 299983 1 0.05 0.5 0 0.2 20 "PR" 0.25596979616442 0.552719533938703 0.164946921761057 0.355998906039477 0.495086512550499 0.540093162945231 0.338362605397129 0.368866282204424 0.751056308714919 0.544313410160548 0.503309527158185 0.364565350504836
2442 317570 2 0.05 0.5 0 0.2 20 "PR" 0.255246948464926 0.551214779521051 0.165601836688587 0.357484367181592 0.494959900906028 0.540823057847489 0.337137987506596 0.368125915996356 0.750206849370954 0.544297343328034 0.502739824195183 0.364567893282996
2443 198176 3 0.05 0.5 0 0.2 20 "PR" 0.257677687776213 0.550334884860674 0.167890605325712 0.358363275316479 0.490520508519698 0.539121819960709 0.336803098529122 0.369837065383441 0.748198196295911 0.542914583804463 0.504693703854834 0.365955923277379
2444 257572 4 0.05 0.5 0 0.2 20 "PR" 0.258495728234433 0.554100832695239 0.165478381268143 0.354632484443363 0.494170903659116 0.542685888139888 0.333725543770742 0.366241047000009 0.752666631893549 0.546530925539886 0.499203925038885 0.362330660352639
2445 82 5 0.05 0.5 0 0.2 20 "PR" 0.254422963562296 0.55532314722964 0.161958461600006 0.353294702807494 0.497160680597687 0.542617289742295 0.335915053480043 0.36631356310341 0.751583644159983 0.54683756778848 0.497873515080049 0.361989214620679
2446 68593 1 3 0.5 0 0.2 20 "PR" 0.257350832330464 0.556791444078681 0.162765385710041 0.351865473624164 0.484035049543702 0.530880568469478 0.346953942537951 0.378866149564129 0.741385881874165 0.53936239625473 0.509719328247993 0.370030370118929
2447 225710 2 3 0.5 0 0.2 20 "PR" 0.257988521059806 0.562148061821052 0.159117150290276 0.346496924613672 0.483796994492981 0.527592775685444 0.351540037466153 0.381869296512009 0.741785515552786 0.538885679852595 0.510657187756429 0.37031326943449
2448 100348 3 3 0.5 0 0.2 20 "PR" 0.259912102174316 0.5601853602994 0.161801482858185 0.348455495063187 0.481434772986076 0.528529172973409 0.349033979931234 0.381448939661142 0.741346875160392 0.538986510690619 0.510835462789419 0.370554780068024
2449 379925 4 3 0.5 0 0.2 20 "PR" 0.261237511487669 0.563897850425829 0.159823619653801 0.344693638157944 0.481845945892188 0.531285447107329 0.344690687686823 0.378156714044135 0.743083457379857 0.542052813452262 0.504514307340624 0.367111982033317
2450 268748 5 3 0.5 0 0.2 20 "PR" 0.254468567292508 0.556600845751721 0.161069466360747 0.352080309625242 0.485467455115909 0.52819932331537 0.352473029628746 0.381703365166861 0.739936022408418 0.537385700514718 0.513542495989494 0.372125715270984
2451 415299 1 0.05 0.5 0 0.3 20 "PR" 0.254723264978482 0.550027954639006 0.166206547591075 0.358662505338951 0.490403473994325 0.530849203747563 0.349644918528372 0.378202923813209 0.745126738972807 0.537236468120137 0.515851466119447 0.371695179696352
2452 309114 2 0.05 0.5 0 0.3 20 "PR" 0.25279653259411 0.545175681601625 0.168713793920917 0.363574530164804 0.490041906317882 0.52861244803755 0.352938747686048 0.380443784634328 0.742838438911991 0.534110386066602 0.521652541606965 0.374844095046969
2453 303863 3 0.05 0.5 0 0.3 20 "PR" 0.256861735210423 0.548083605000771 0.169107169346786 0.360638952933822 0.487678613743135 0.530046272809452 0.348956591723963 0.379001217870772 0.744540348953558 0.536117862388809 0.51806376107075 0.372820195189483
2454 170627 4 0.05 0.5 0 0.3 20 "PR" 0.25248705522588 0.544554488249398 0.168953157513573 0.364187198552397 0.488452855389573 0.527033249478599 0.354283400948787 0.382032223378492 0.740939910615453 0.532855746207081 0.52323655846236 0.37610200554605
2455 12707 5 0.05 0.5 0 0.3 20 "PR" 0.257871964774082 0.547472667766013 0.170220875445438 0.361303321733272 0.485193367248727 0.52744026352522 0.351235545860144 0.381630705230773 0.743065332022809 0.534199496518704 0.521456421305582 0.374771812519197
2456 257827 1 3 0.5 0 0.3 20 "PR" 0.254167188264497 0.556184112042147 0.161162869552217 0.352494175146786 0.479097827961912 0.515058439255981 0.368419142516793 0.39468958611739 0.733265016226409 0.528416346902391 0.529582012069009 0.380988652162918
2457 203291 2 3 0.5 0 0.3 20 "PR" 0.258807417831473 0.559072609680067 0.161923174132488 0.349578970538741 0.478339404371609 0.518177533898728 0.36204792973964 0.390980261010453 0.737146822203082 0.531629440696462 0.523971103872127 0.377363087433002
2458 313754 3 3 0.5 0 0.3 20 "PR" 0.258521126318779 0.559690995974936 0.161277294646307 0.348983841465758 0.476158844750548 0.515857983254276 0.365045849668329 0.393880375428584 0.734679971069327 0.530254547576557 0.526323144314637 0.379138178306747
2459 378310 4 3 0.5 0 0.3 20 "PR" 0.256032797500119 0.553035677061268 0.164814276944023 0.355621211895157 0.47517541029522 0.513954706397495 0.366945748654586 0.395563528733606 0.731208207795338 0.526775594060418 0.531760025598609 0.382462217893359
2460 135991 5 3 0.5 0 0.3 20 "PR" 0.263117939789481 0.559765806541911 0.164184370634167 0.34887313759591 0.468940953953549 0.512178593612442 0.365352365776417 0.397700471635759 0.73205889374303 0.528102423634762 0.529536736410584 0.38136669185946
2461 168673 1 0.05 0.5 0 0.4 20 "PR" 0.25267802022583 0.54484232800532 0.168860082495253 0.363901406882803 0.482196209515066 0.516188221291856 0.367269760641328 0.392946576918402 0.734874229740897 0.525679244704402 0.536129843136581 0.383326028838061
2462 14829 2 0.05 0.5 0 0.4 20 "PR" 0.252564197256502 0.543923240696412 0.16948072250029 0.364836763124775 0.480210610405284 0.512921108378561 0.371162412626345 0.39623047037627 0.732774807661786 0.523177804750969 0.540643135126635 0.385844203205925
2463 312765 3 0.05 0.5 0 0.4 20 "PR" 0.255623793824695 0.543341752734522 0.171990656005243 0.365386991708796 0.479491656552919 0.516232517389295 0.36511963190278 0.392905415172349 0.735115450377614 0.525331208039982 0.537110287908023 0.38366939058501
2464 188137 4 0.05 0.5 0 0.4 20 "PR" 0.249481311187136 0.543620942911513 0.167607987826739 0.3650722924383 0.484296331281553 0.514975278804341 0.370825873715462 0.394161014310263 0.733777642468689 0.524352201557447 0.538433861542202 0.384639030853073
2465 354428 5 0.05 0.5 0 0.4 20 "PR" 0.252386367570991 0.541588017307522 0.171218157096043 0.367187185450597 0.480635699504111 0.514227657422841 0.369277673239863 0.394916733277439 0.733022067075102 0.523316163253703 0.540495830335906 0.385705645020904
2466 103234 1 3 0.5 0 0.4 20 "PR" 0.257296653755338 0.563261720432666 0.157880605065643 0.345335605030699 0.465897055966028 0.496426870619885 0.389093106076732 0.41354793132122 0.723193709721366 0.51812008351162 0.546973711142375 0.391411589483315
2467 353006 2 3 0.5 0 0.4 20 "PR" 0.256842326523905 0.560497217044725 0.159610608603188 0.348152715890887 0.46674532179585 0.497266437202138 0.388212657406868 0.412480524540676 0.723587648319755 0.517837534452735 0.547823266010056 0.391555247083784
2468 204311 3 3 0.5 0 0.4 20 "PR" 0.254386409314059 0.554819595216401 0.162617757090694 0.353856943813203 0.46316489669419 0.493176054803491 0.392964356656574 0.41713895192118 0.717551306008249 0.513142589385377 0.555582113747268 0.39664615970155
2469 366440 4 3 0.5 0 0.4 20 "PR" 0.259198300815472 0.557536886238831 0.163385413730687 0.351087668438191 0.459295203102998 0.492837561018369 0.390116554734209 0.417501383668666 0.71849350391847 0.514246660822902 0.553501968464896 0.395528614494389
2470 215569 5 3 0.5 0 0.4 20 "PR" 0.257994849720761 0.560801769978346 0.160227629989915 0.347844465332315 0.466061534925173 0.498567333843448 0.385671567793095 0.411345000393266 0.724056384645934 0.518875827235235 0.545899197783011 0.390628067151773
2471 396416 1 0.05 0.5 0 0.5 20 "PR" 0.252379712715634 0.541898597677951 0.170944123819358 0.366874510742171 0.471155509973342 0.499344505060874 0.386901726768366 0.409878099416827 0.723535222688976 0.513394634718659 0.557845850587725 0.395679639305247
2472 162979 2 0.05 0.5 0 0.5 20 "PR" 0.255104396873603 0.540896856424117 0.173622109967797 0.36790515010332 0.46749324475101 0.498882198942933 0.38469745102456 0.410337646534914 0.722597641624613 0.512932209087822 0.558319560992356 0.396148004569201
2473 116848 3 0.05 0.5 0 0.5 20 "PR" 0.254983106635176 0.54136271643425 0.173129545221777 0.367402291364449 0.467866342681728 0.499014637586888 0.384732517583919 0.410207817121796 0.722849449316904 0.513156222109779 0.557862062805696 0.395913521540392
2474 135520 4 0.05 0.5 0 0.5 20 "PR" 0.249525456387471 0.531214202889433 0.177509664157725 0.377616787774168 0.464407104260142 0.493141348112514 0.39204248792693 0.416117439966256 0.713932560647613 0.505787948793046 0.569552152084655 0.403328850754439
2475 41600 5 0.05 0.5 0 0.5 20 "PR" 0.251103416252673 0.537424698094927 0.173586868221019 0.371342270275724 0.469565377015941 0.49844489500387 0.387133512436524 0.410768840547227 0.720668793268613 0.51135601192813 0.560720380657544 0.397709869025626
2476 393799 1 3 0.5 0 0.5 20 "PR" 0.256321050236671 0.552953976382754 0.165078262993264 0.355704916418267 0.453312494810853 0.480516167935267 0.405495760112581 0.428987264274144 0.709633545047525 0.504243061416472 0.570574023105845 0.404984591415889
2477 22751 2 3 0.5 0 0.5 20 "PR" 0.264600935647276 0.558293570320024 0.166153929999073 0.350352782962124 0.438406579635255 0.469971465352048 0.411938545313912 0.440727129342764 0.703007515282531 0.499633977138559 0.578092475312985 0.410378746464536
2478 132595 3 3 0.5 0 0.5 20 "PR" 0.257152559911402 0.555768648393791 0.163366984506536 0.352883646967123 0.442832098602068 0.468273072803908 0.419271451086082 0.442475770264745 0.699984658513469 0.496921896531177 0.582638435592617 0.413143738885974
2479 421042 4 3 0.5 0 0.5 20 "PR" 0.255702808254351 0.558884059672531 0.160175003756803 0.349769530737339 0.446578820754211 0.469813374430506 0.419723322078302 0.440732148658672 0.702281629008562 0.498605519090456 0.579898325835105 0.411334311036314
2480 3071 5 3 0.5 0 0.5 20 "PR" 0.255786379081811 0.557224871011521 0.161417350862575 0.351397473376338 0.448069765648604 0.472676771672822 0.415750171755652 0.437684258164828 0.703856144730415 0.500155923358115 0.577167522618227 0.409641567457311
2481 15211 1 0.05 0.5 0 0.6 20 "PR" 0.249171830818544 0.527533451474956 0.180248915347413 0.381292577123599 0.452114271440051 0.477346813587498 0.409275847046277 0.431964101586368 0.701286102258595 0.494041383619712 0.58952476239369 0.415108319063966
2482 154241 2 0.05 0.5 0 0.6 20 "PR" 0.247769904607681 0.529862480296459 0.177315572106617 0.37894069611919 0.454680040906257 0.47802530289472 0.410410534127145 0.431299662520919 0.702449945513938 0.495101430170134 0.587726106233762 0.414051754346152
2483 107447 3 0.05 0.5 0 0.6 20 "PR" 0.247995576588194 0.53243057200862 0.175443766716441 0.376327630896163 0.457482483252403 0.480937076614377 0.407642241519801 0.428366469294832 0.705478059840597 0.497859989600055 0.583086008236241 0.41126464829738
2484 180819 4 0.05 0.5 0 0.6 20 "PR" 0.248735294447301 0.530943566821475 0.177102003537142 0.377840585561334 0.451383909883611 0.475274127964908 0.412422909998234 0.434067433585808 0.700119204330912 0.493657675293719 0.589524913535376 0.415499882509597
2485 143059 5 0.05 0.5 0 0.6 20 "PR" 0.252920603519737 0.534658841952043 0.17715693479694 0.374106430760109 0.448199295731289 0.475283356482961 0.409585010055762 0.434068346109773 0.701119899251026 0.495105384959769 0.586741944852702 0.414050668177851
2486 120118 1 3 0.5 0 0.6 20 "PR" 0.256140775286966 0.56286242479401 0.157449971810004 0.345754210473714 0.420415372702917 0.437616411799284 0.455163736081252 0.473185633487655 0.676556147989883 0.477795037781812 0.612613707891256 0.432307785055797
2487 73199 2 3 0.5 0 0.6 20 "PR" 0.256813476802877 0.560894540514501 0.159378848057224 0.347723428530756 0.418294620120324 0.436869368212431 0.454599590215142 0.474210326016265 0.6751080969232 0.476862381708319 0.613978438272366 0.4334267043777
2488 148777 3 3 0.5 0 0.6 20 "PR" 0.256276103585585 0.557429427399307 0.161623239286977 0.351224034233534 0.416560060845037 0.43498260780361 0.456468530445465 0.476085917769074 0.672836164430622 0.474610963906713 0.618091769732441 0.435678150083862
2489 335775 4 3 0.5 0 0.6 20 "PR" 0.256916594076101 0.557329418091967 0.162130637708031 0.351309036047134 0.421258552494589 0.441246259981621 0.448685590719723 0.469348631411286 0.67817514657069 0.478957647996837 0.610816228427753 0.431003294622974
2490 30888 5 3 0.5 0 0.6 20 "PR" 0.254822716097174 0.556571564919174 0.161341623812101 0.352069136950398 0.421837851197495 0.439891978547075 0.451764960364675 0.470503647141755 0.676660567294669 0.477491313977028 0.613106584176776 0.432341939460496
2491 106276 1 0.05 0.5 0 0.7 20 "PR" 0.244286584271677 0.526211185704414 0.177686523438252 0.382579871981352 0.432195529253491 0.449045872996527 0.443258447808235 0.460439938772225 0.676482113525168 0.474152889872352 0.620944971246487 0.435106974035417
2492 276743 2 0.05 0.5 0 0.7 20 "PR" 0.245432381371081 0.526593625229118 0.178256451928792 0.382197823048636 0.431614845402428 0.449502464445893 0.441762708454702 0.459982013602531 0.677047226773509 0.474685043357438 0.620019160383494 0.434573219316431
2493 409875 3 0.05 0.5 0 0.7 20 "PR" 0.250419684559403 0.536657967949711 0.17384630860446 0.372068270496717 0.433214807563681 0.45319525176107 0.436299372241574 0.456273525022943 0.683634492123084 0.480562575135623 0.610145680846035 0.428662961126695
2494 416633 4 0.05 0.5 0 0.7 20 "PR" 0.252773395521222 0.533011295332668 0.178335991299675 0.375772466352735 0.422603638084216 0.444119892697988 0.442968694047193 0.465397263984253 0.675377033605438 0.473680828225232 0.621304685346868 0.435592535741943
2495 27284 5 0.05 0.5 0 0.7 20 "PR" 0.247733093270637 0.527448226332735 0.179221568970525 0.381352301390633 0.430611363432269 0.450191841756306 0.439387997124022 0.459293262304758 0.678344456702906 0.475624845929091 0.618609566094546 0.433635104452008
2496 130819 1 3 0.5 0 0.7 20 "PR" 0.258226965498533 0.555927978347493 0.163967946439074 0.352736314033267 0.381110425892749 0.396920204358208 0.494461416576801 0.514612583689892 0.639337391391281 0.448700658893549 0.658429363015875 0.461899037388004
2497 82100 2 3 0.5 0 0.7 20 "PR" 0.252018584015192 0.551825503572614 0.163192624704954 0.356819035885568 0.396055242846208 0.409271589224555 0.485436030883486 0.501237386175501 0.648073826861401 0.454908406438283 0.64862865558844 0.455004084440149
2498 192593 3 3 0.5 0 0.7 20 "PR" 0.256756683456901 0.557760758559932 0.161681833116132 0.350904300325036 0.386310159303726 0.400447865927717 0.492866023977882 0.510590009184305 0.643066842760628 0.451230848834931 0.654547857094014 0.459039415190594
2499 57203 4 3 0.5 0 0.7 20 "PR" 0.255208897927173 0.556300923013994 0.161749432707654 0.352322962918396 0.375772570596983 0.389169998878162 0.505431574952208 0.52295261871019 0.630981468524156 0.442943078086388 0.667181007659862 0.468052832055698
2500 381493 5 3 0.5 0 0.7 20 "PR" 0.257649710634409 0.560924454787011 0.159848858209823 0.347738180356798 0.380782523317266 0.394929361007805 0.498521159035142 0.516593599750663 0.638432233951675 0.448454735887556 0.658370017244965 0.462145991586883
2501 425381 1 0.05 0.5 0 0.8 20 "PR" 0.247246306472485 0.530183133727909 0.176699271732878 0.378603489622013 0.40222805346356 0.417072528244115 0.475272946613525 0.492710120632778 0.649474359936045 0.453942544433981 0.651972218346402 0.455515494733129
2502 238785 2 0.05 0.5 0 0.8 20 "PR" 0.249624298350386 0.524357372820864 0.183125336449526 0.384453339157318 0.404833068802401 0.424170661371315 0.463492730958229 0.485550834959254 0.654457367152787 0.457514123019218 0.646618067407755 0.451904345307399
2503 388018 3 0.05 0.5 0 0.8 20 "PR" 0.245778397331836 0.516112490819908 0.187163260394907 0.392729060295347 0.405816052467133 0.424296028988628 0.46435031286288 0.485406453533969 0.651594449798969 0.454815897796403 0.651513573257787 0.454600480340246
2504 302327 4 0.05 0.5 0 0.8 20 "PR" 0.246234499830958 0.525457844620561 0.179767349790337 0.383326842536909 0.406422176154909 0.423086888652381 0.467682072625107 0.486727856479717 0.652656675985868 0.456656774792475 0.647449422415444 0.452820200280741
2505 271929 5 0.05 0.5 0 0.8 20 "PR" 0.248749636023996 0.527011106501874 0.180385608118217 0.381784371107996 0.402403698241232 0.419685783931912 0.46999960328586 0.490099156118985 0.651153334265227 0.45508336987621 0.650385211404077 0.45437533832288
2506 17868 1 3 0.5 0 0.8 20 "PR" 0.258199870585974 0.555160206703626 0.164498626433816 0.353483970375755 0.320320055228283 0.331758944025318 0.561179486776288 0.581031790003184 0.578519925814257 0.404360372123869 0.725678113210104 0.507085440510321
2507 215658 2 3 0.5 0 0.8 20 "PR" 0.254683849113229 0.553249047013257 0.163840646830915 0.355439572079859 0.31742079519755 0.32664768120202 0.570436082227051 0.586800787282849 0.572104644310779 0.399437834906242 0.734276729057966 0.512484496154815
2508 48969 3 3 0.5 0 0.8 20 "PR" 0.258752570523805 0.557424241881241 0.163099651059451 0.351232611454351 0.329367744241252 0.34105212148279 0.551774914852385 0.57117830938277 0.588120314765057 0.411251874935543 0.714874565911836 0.499821072839084
2509 385970 4 3 0.5 0 0.8 20 "PR" 0.263295631670328 0.562271317057296 0.162269383238448 0.346316895694194 0.310770573554791 0.323773068114194 0.566463480560936 0.589937039524553 0.574066205225119 0.401958326623162 0.728732863799384 0.510069436444406
2510 133246 5 3 0.5 0 0.8 20 "PR" 0.260430481025034 0.557879514627833 0.163854225430197 0.350811218190016 0.316456210187271 0.32825980979801 0.56398667528194 0.584763139115901 0.576886691212304 0.403139281319433 0.727840900712138 0.508469997657763
2511 243845 1 0.05 0.5 0 0.9 20 "PR" 0.249951342106345 0.521737857643966 0.185645722110055 0.387045976723598 0.347610266893685 0.364441538906683 0.522643804871838 0.547845045164667 0.59756160900003 0.417031835782913 0.708289526981893 0.494083362742265
2512 246495 2 0.05 0.5 0 0.9 20 "PR" 0.243111565564346 0.519771464416632 0.182067933090506 0.389038056239059 0.367544203748299 0.380213239614855 0.512828410166577 0.530419287945362 0.610655769312645 0.425726617487928 0.694896343257084 0.484311314817671
2513 46321 3 0.05 0.5 0 0.9 20 "PR" 0.240118046671483 0.512937689207652 0.185619673402966 0.395919568886315 0.357520961546176 0.369378111300025 0.524857185460562 0.542099444099477 0.597639008217659 0.416189063563594 0.710476858863528 0.494433741072522
2514 76021 4 0.05 0.5 0 0.9 20 "PR" 0.242791890385256 0.515018720313648 0.18582315181813 0.393822131193552 0.364166062422107 0.377411752977858 0.51469445605171 0.533331012748186 0.606957952807362 0.422580557440871 0.70051760786984 0.48753785310101
2515 116392 5 0.05 0.5 0 0.9 20 "PR" 0.247960058311044 0.516810325337707 0.18820553611398 0.392035048498837 0.354236916849493 0.37041305667999 0.517068080154161 0.540628002114403 0.602196975160537 0.419321949884027 0.705273616268141 0.490985330434004
2516 414077 1 3 0.5 0 0.9 20 "PR" 0.256328319537399 0.55761098179408 0.161538084233553 0.351055725377231 0.117704077723271 0.120470882810143 0.818411341060778 0.837552134791478 0.374032397260669 0.260330742559412 0.979949425294331 0.681896478019565
2517 254173 2 3 0.5 0 0.9 20 "PR" 0.260813603929007 0.564164342680247 0.159368724793754 0.344410720597392 0.0975319470055148 0.100370368961119 0.841006896793943 0.865421075944861 0.358345550934522 0.249879772681328 1.0003756215877 0.697462616382366
2518 385760 3 3 0.5 0 0.9 20 "PR" 0.259924522593041 0.555776908850745 0.165140429453239 0.352892024185435 0.100180376950833 0.103348959254964 0.833983036833091 0.860326020752495 0.360104899543874 0.250585277592284 0.99912346628633 0.695185155572856
2519 431874 4 3 0.5 0 0.9 20 "PR" 0.256294138355546 0.551554864255267 0.16616665003233 0.357187580368066 0.0915358921652596 0.0938414084414887 0.85116709988028 0.872549510866183 0.347830030520805 0.241523793472651 1.01733374991261 0.706260136099013
2520 174480 5 3 0.5 0 0.9 20 "PR" 0.25482670699822 0.553044668827407 0.163983792110088 0.355615068724469 0.105325926381622 0.10779692289065 0.836130403793952 0.855679075728272 0.360152633379842 0.250476085208094 1.00011419590404 0.695428563127968
2521 12812 1 0.05 0.5 0 1 20 "PR" 0.223530880002141 0.485718705071682 0.195855807689588 0.424304878761557 0.290699363444128 0.299760837721493 0.610644597115814 0.629468574801333 0.51423024344627 0.35961191220325 0.806500404805401 0.563432213493642
2522 350316 2 0.05 0.5 0 1 20 "PR" 0.228644379565817 0.492843309441147 0.193515424838999 0.416693975401261 0.300565662908952 0.310260450675115 0.597837085051452 0.617034361633944 0.52921004247477 0.369386068167979 0.791352509890451 0.552156743472158
2523 142043 3 0.05 0.5 0 1 20 "PR" 0.224106794226157 0.479948163570059 0.201599847718142 0.430460605534473 0.284388980883822 0.295353787917393 0.610283047327135 0.633571621536023 0.508495775109979 0.355648654478968 0.811882895045276 0.56722388366355
2524 214554 4 0.05 0.5 0 1 20 "PR" 0.222110151007434 0.482733944167127 0.197075155751681 0.427467776870386 0.273279371111445 0.281402040725195 0.632992564687558 0.651658542932922 0.495389522118879 0.346128443687588 0.830067720439238 0.57958101919731
2525 2903 5 0.05 0.5 0 1 20 "PR" 0.222243658427916 0.482236181924224 0.198101631611657 0.428652137969563 0.277029176600513 0.285613271636643 0.626632796085429 0.645894531056953 0.499272835028429 0.348944607439266 0.824734427697085 0.575918236807731
2526 81164 1 3 0.5 0 1 20 "PR" 0.259281955631137 0.55897069129558 0.162321605379802 0.349639418016523 0.0506310122734622 0.0520445539970925 0.910524204948499 0.935935688088954 0.3099129679046 0.215704581967619 1.0728458103283 0.746646169925342
2527 318060 2 3 0.5 0 1 20 "PR" 0.256562246813273 0.558948996171474 0.160645309602036 0.349713982713053 0.0751969689714669 0.076815802271982 0.886500000675197 0.905569327323915 0.33175921578474 0.230716296815745 1.04714531027723 0.728132493764217
2528 347425 3 3 0.5 0 1 20 "PR" 0.255574599997097 0.555416691512802 0.162770186490957 0.353269365587868 0.0532717185513256 0.0544361746675107 0.912832425248587 0.932753404484118 0.308846318548423 0.214655976618426 1.07560261173954 0.747420301193616
2529 298644 4 3 0.5 0 1 20 "PR" 0.265565848272893 0.559833828127052 0.165573918889722 0.348790210720633 0.0467949327021129 0.0486504684800061 0.904409040650416 0.940252258064989 0.312360780975005 0.217481131009582 1.06998295954014 0.744903786415401
2530 169837 5 3 0.5 0 1 20 "PR" 0.254356670535506 0.550335829667884 0.16571691316363 0.358348554694416 0.0586070361671885 0.0599611200368504 0.904913851934408 0.925789307241833 0.312963706702694 0.217390233396887 1.07063076509804 0.743615934666181
2531 260248 1 0.05 0.5 0 0 30 "PR" 0.256678036944004 0.565048320771023 0.156109702005772 0.343542489834445 0.505354868994106 0.563492133116388 0.309846906698478 0.345144391554548 0.762032905938109 0.563993257726968 0.46595660870425 0.344628151994338
2532 200976 2 0.05 0.5 0 0 30 "PR" 0.256410400500113 0.564212601610826 0.156660012822515 0.34439513774872 0.504056238446262 0.563740660607918 0.308691078058811 0.344830599007021 0.760466638946375 0.5638797836723 0.465351090881325 0.344704177147352
2533 231930 3 0.05 0.5 0 0 30 "PR" 0.259150101839691 0.562299787437798 0.159725431472439 0.346349932671296 0.500821375574157 0.560640519998704 0.311242956584524 0.348009394924547 0.759971477413848 0.561189724044534 0.470968388056963 0.347460441983482
2534 359815 4 0.05 0.5 0 0 30 "PR" 0.259950579220839 0.5625306761744 0.159997683025041 0.346108074597566 0.499799398333774 0.562088422332947 0.308416686134053 0.346510102495157 0.759749977554612 0.562209994477569 0.468414369159094 0.346402831657383
2535 201418 5 0.05 0.5 0 0 30 "PR" 0.257708058942424 0.561175874988003 0.159680301685739 0.347449118267205 0.500455438890288 0.558264620862138 0.314469316743843 0.35041087788015 0.758163497832713 0.559226837966963 0.474149618429582 0.349431951869581
2536 207398 1 3 0.5 0 0 30 "PR" 0.256432083079589 0.568145697511214 0.153727505324148 0.340406626013609 0.496640218324077 0.556260115838094 0.316405426231173 0.352533219862684 0.753072301403667 0.560026070395709 0.47013293155532 0.348693927839077
2537 427460 2 3 0.5 0 0 30 "PR" 0.258991738796067 0.560932040577691 0.160710213141017 0.347677850845008 0.491870625756093 0.55676831383838 0.312991139130862 0.352045928967509 0.75086236455216 0.557839546944117 0.473701352271878 0.350917133057332
2538 198712 3 3 0.5 0 0 30 "PR" 0.258832828800996 0.565684613533741 0.156937941357671 0.342900948334087 0.492516892322795 0.553882763541242 0.317786556488486 0.355297993831349 0.751349721123791 0.557646606129988 0.474724497846157 0.351345322923996
2539 216891 4 3 0.5 0 0 30 "PR" 0.260393454418375 0.564027026180735 0.159198612544819 0.34459492342773 0.489682305861262 0.553046103497658 0.316939689242608 0.355731925394162 0.750075760279638 0.556531270563244 0.476138301787427 0.352201566019365
2540 371314 5 3 0.5 0 0 30 "PR" 0.256486685166832 0.562245784362247 0.158223098081919 0.346311993176638 0.492038669070166 0.551713876486016 0.320719493823511 0.357353234824229 0.748525354236998 0.554981298354318 0.47894259190543 0.353927185229913
2541 297565 1 0.05 0.5 0 0.1 30 "PR" 0.258846489392598 0.558814917811489 0.162150657021124 0.349875224006226 0.499814089965979 0.555536991404704 0.318023652864673 0.353216545295754 0.758660579358577 0.556624972836943 0.480174309885798 0.352107322703408
2542 16048 2 0.05 0.5 0 0.1 30 "PR" 0.253934592894236 0.555617495953117 0.161440924916333 0.353106515102363 0.503406567223147 0.554551838235505 0.321885435082235 0.354226862778887 0.757341160117383 0.554875941287367 0.483326359998568 0.353884916600347
2543 323767 3 0.05 0.5 0 0.1 30 "PR" 0.255953743948824 0.559436830270056 0.159805292457898 0.349163312717277 0.500968965043062 0.554428203462274 0.320449566582623 0.354326406187001 0.756922708991887 0.55609038677158 0.480254859040521 0.352612623330414
2544 294385 4 0.05 0.5 0 0.1 30 "PR" 0.259177067416542 0.556791619307336 0.163877328711005 0.351896985606875 0.496988653009699 0.552237216302069 0.321148605424468 0.356559233445258 0.756165720426241 0.553767032225062 0.485025934135473 0.354992967362759
2545 48646 5 0.05 0.5 0 0.1 30 "PR" 0.25721952269607 0.557685184188139 0.161964110139221 0.350993488958626 0.499628388832485 0.554048197161459 0.32018112037656 0.35471438344307 0.756847911528555 0.555256110344978 0.482145230515781 0.353478365035323
2546 185008 1 3 0.5 0 0.1 30 "PR" 0.256580800828033 0.562847291412405 0.157772792498363 0.345754112430199 0.491370074463416 0.545159410210651 0.330196257140693 0.364299795994897 0.747950875291449 0.55080396131603 0.487969049639057 0.358383224669748
2547 275103 2 3 0.5 0 0.1 30 "PR" 0.252902349673064 0.556099242476143 0.16060431738151 0.35251946825857 0.490142414299833 0.542401394690229 0.333473997866556 0.3669019363296 0.743044763972897 0.546653678391145 0.494078315248066 0.36243451176978
2548 148838 3 3 0.5 0 0.1 30 "PR" 0.255855307821399 0.559209929179099 0.16000727165804 0.349437675460118 0.489961349052025 0.544370611232891 0.331016255070027 0.36536689561335 0.745816656873423 0.54902799102826 0.491023526728067 0.360365054230685
2549 324908 4 3 0.5 0 0.1 30 "PR" 0.255616034658962 0.559055109087286 0.160026798297544 0.349577097655668 0.489726086547774 0.543073702307462 0.332240111262099 0.366369967392893 0.745342121206737 0.548196839287138 0.492266909559643 0.360987472870386
2550 201055 5 3 0.5 0 0.1 30 "PR" 0.259499600526172 0.565532102098958 0.157486331179386 0.343040967882804 0.487525205820258 0.542518155164793 0.331873986275159 0.367193622659601 0.74702480634643 0.550003013962744 0.489360317454545 0.359343651702376
2551 57129 1 0.05 0.5 0 0.2 30 "PR" 0.257434577760951 0.555863781942704 0.163472302879393 0.352864684937959 0.497456741948406 0.546246242926959 0.33047411556725 0.362647548144588 0.754891319709357 0.549458384729424 0.493946418446643 0.359380032218097
2552 412113 2 0.05 0.5 0 0.2 30 "PR" 0.258733046237328 0.557200142647287 0.163255137688478 0.351477737489746 0.497546059271227 0.549134720706637 0.326138424767345 0.359734102973294 0.756279105508556 0.551842899360176 0.489393562455823 0.356961567964441
2553 94922 3 0.05 0.5 0 0.2 30 "PR" 0.254271736100609 0.554036575524673 0.162852714837969 0.354638138163083 0.498676690427036 0.546959268942355 0.330228754592287 0.361886741830494 0.752948426527645 0.549299646090299 0.493081469430256 0.359489389303606
2554 21803 4 0.05 0.5 0 0.2 30 "PR" 0.258287799174884 0.55354002582396 0.165833957453719 0.355175875839577 0.493512547875621 0.54369903562776 0.331756145377563 0.36518815640007 0.751800347050505 0.547016693259481 0.497590102831282 0.361812620255288
2555 117611 5 0.05 0.5 0 0.2 30 "PR" 0.257563955254952 0.552283047307981 0.166322458664768 0.356418144766659 0.49457137380454 0.546127967875899 0.328768602969831 0.362731425339829 0.752135329059491 0.548192432525989 0.495091061634599 0.36061352555862
2556 295699 1 3 0.5 0 0.2 30 "PR" 0.257528890267753 0.566668644452503 0.155498807411531 0.341975568242264 0.490050635062015 0.536233356676915 0.342278505712839 0.373057954328309 0.747579525329768 0.54617167820025 0.49777731312437 0.362911669789154
2557 314395 2 3 0.5 0 0.2 30 "PR" 0.258182938273982 0.563352460672043 0.158375022543209 0.345276759186881 0.487968223209252 0.537183866369084 0.339741705246069 0.372191038911026 0.746151161483235 0.545720746817352 0.498116727789278 0.363413632926107
2558 188842 3 3 0.5 0 0.2 30 "PR" 0.257505659969923 0.562277440883402 0.158729013460074 0.346349496161204 0.491484406943341 0.54080730977313 0.335759820370101 0.368214056747205 0.748990066913264 0.547834477461751 0.494488833830175 0.361059482156307
2559 438236 4 3 0.5 0 0.2 30 "PR" 0.257148717367377 0.564378821867588 0.156941816287045 0.344202126517899 0.484285744339027 0.529683680833437 0.349151397225841 0.380220245837032 0.741434461706404 0.541026655667193 0.506093213512886 0.368449851520931
2560 375164 5 3 0.5 0 0.2 30 "PR" 0.259619099640987 0.568707059152862 0.155198480644323 0.339803437187759 0.486576030329335 0.536140603516537 0.340718937228935 0.373582964016685 0.746195129970322 0.546842895833706 0.495917417873259 0.362487775458119
2561 279658 1 0.05 0.5 0 0.3 30 "PR" 0.25528745231208 0.552037749644853 0.165003652209487 0.356660712260877 0.493849779413609 0.538251130130922 0.340412956465833 0.37069341089133 0.749137231725689 0.542852954589367 0.50541660867532 0.366009298098944
2562 214213 2 0.05 0.5 0 0.3 30 "PR" 0.255302053740424 0.548091620737758 0.168082335891493 0.360674765900537 0.491207167311327 0.534303384295823 0.344689168999662 0.374689226496929 0.74650922105175 0.538920265191922 0.512771504891155 0.369996491146563
2563 381429 3 0.05 0.5 0 0.3 30 "PR" 0.259223871574139 0.553673180094118 0.166294659227871 0.355066906288667 0.491923124307719 0.539370457769576 0.337307657918302 0.369577297058325 0.751146995881859 0.5441981263643 0.503602317146173 0.364679391994965
2564 37082 4 0.05 0.5 0 0.3 30 "PR" 0.249875278893534 0.542685221207725 0.168696205476795 0.366100307613782 0.492912258887161 0.533448614831734 0.347293067493094 0.375529094315839 0.742787537780695 0.536484274681468 0.515989272969889 0.372430020390078
2565 24406 5 0.05 0.5 0 0.3 30 "PR" 0.256193010988704 0.54992745199363 0.167239684447332 0.358795647242208 0.49089003179079 0.536273577978406 0.341414798940885 0.372689100787225 0.747083042779494 0.540861233994017 0.508654483388217 0.368020883452765
2566 390977 1 3 0.5 0 0.3 30 "PR" 0.256352679521219 0.560464024722671 0.159364115677511 0.348148513449999 0.481417492393404 0.524366161740953 0.355556485226887 0.3854693251468 0.737770171914623 0.536105415969665 0.514920600904398 0.373338377290063
2567 328120 2 3 0.5 0 0.3 30 "PR" 0.257622319616627 0.557266944773096 0.162585880285619 0.35145335915983 0.476255913971719 0.516846294142439 0.363450482320487 0.392935558872494 0.733878233588346 0.53011019861311 0.526036362606106 0.379328435356984
2568 79756 3 3 0.5 0 0.3 30 "PR" 0.26268684430086 0.564871900951843 0.159964598942634 0.343724963579632 0.477229309511297 0.523492508738975 0.353519427896862 0.386340787798794 0.739916153812158 0.537252323082731 0.513484026839495 0.372175236910184
2569 88084 4 3 0.5 0 0.3 30 "PR" 0.256541558380162 0.562536858948426 0.1579068997233 0.346043793194934 0.481438591104883 0.522603652291513 0.357836924679949 0.387143461603047 0.737980149485045 0.53564594839882 0.515743824403249 0.373724654963003
2570 242941 5 3 0.5 0 0.3 30 "PR" 0.258252182109103 0.55654673961036 0.163533509388803 0.352085913459621 0.47963645681269 0.525019459131825 0.353077464783144 0.384673933913863 0.737888638921793 0.535412140833858 0.516610974171947 0.373934408043514
2571 265887 1 0.05 0.5 0 0.4 30 "PR" 0.25266148676459 0.551528511275431 0.163736117565277 0.357178471218146 0.491047072316844 0.527654285795539 0.355161829725129 0.381386986821315 0.743708559081434 0.535512069391736 0.518897947290407 0.373419314246883
2572 430579 2 0.05 0.5 0 0.4 30 "PR" 0.253910883936883 0.547987049799392 0.167207515024918 0.360746063197969 0.489090434273923 0.527516616376251 0.353957970629981 0.38153120334645 0.743001318210806 0.534319891561107 0.521165485654899 0.374623248702585
2573 220761 3 0.05 0.5 0 0.4 30 "PR" 0.254971484480472 0.544492754991202 0.170661902590575 0.364282673843076 0.483127859238906 0.523144589842469 0.356673031266753 0.385905014822533 0.738099343719378 0.530294245947437 0.527334933857328 0.378663471229021
2574 128815 4 0.05 0.5 0 0.4 30 "PR" 0.253892562471226 0.542871224505363 0.171236542447085 0.365895191172515 0.482174695346513 0.521537701317778 0.358617271899675 0.387541388057043 0.736067257817739 0.528667542661982 0.52985381434676 0.380306925106146
2575 327331 5 0.05 0.5 0 0.4 30 "PR" 0.253725167198409 0.549698573316434 0.165780911816416 0.359011648088091 0.486502210916921 0.524125931523686 0.357524755978431 0.384935709680107 0.74022737811533 0.5325906756209 0.523305667794847 0.376354557030298
2576 417737 1 3 0.5 0 0.4 30 "PR" 0.255309454589133 0.555998782728011 0.162146476815567 0.35268813966565 0.470687837645083 0.505358253860275 0.378617094423829 0.405081853062104 0.725997292234215 0.52186483555769 0.540763571239397 0.388008405721538
2577 224552 2 3 0.5 0 0.4 30 "PR" 0.257574959965809 0.561953904401406 0.159056334667792 0.346634088180411 0.471415925422012 0.508421211777425 0.373985332717858 0.401802366707 0.72899088538782 0.525946468263311 0.53304166738565 0.383746369256963
2578 366891 3 3 0.5 0 0.4 30 "PR" 0.260239413548008 0.559316828632553 0.162689579255375 0.349330143591776 0.472103486717313 0.512397786246766 0.367654494822901 0.397727067079486 0.732342900265321 0.527979211795249 0.530344074078276 0.381660985521225
2579 152158 4 3 0.5 0 0.4 30 "PR" 0.262543220695541 0.564452008567153 0.160221710206674 0.344111101469343 0.465866095731908 0.506447968041354 0.372644147622133 0.403749022855027 0.728409316427449 0.525755671587677 0.532865857828807 0.383902692373202
2580 91410 5 3 0.5 0 0.4 30 "PR" 0.25457260071959 0.556646725542464 0.161125354878164 0.352038061034003 0.474951862664815 0.509787312261322 0.373781935729874 0.399995350772719 0.729524463384405 0.525041279433611 0.534907290608037 0.384387848669774
2581 284249 1 0.05 0.5 0 0.5 30 "PR" 0.254133938008804 0.543334563824852 0.171067760542794 0.365438475270106 0.47502630893012 0.509830763090075 0.372376064333034 0.399315192137714 0.729160246938924 0.520996809550192 0.543443824875828 0.388024889133116
2582 347889 2 0.05 0.5 0 0.5 30 "PR" 0.254453945511632 0.541607333192799 0.172612925079004 0.367153987231652 0.476451947158051 0.512336034496487 0.369188789305242 0.396790604519057 0.730905892669683 0.522141587896434 0.541801714384246 0.386862714119581
2583 98204 3 0.05 0.5 0 0.5 30 "PR" 0.252119904910637 0.545041312032813 0.168281087057096 0.363673348918341 0.480630773686157 0.513554814631367 0.370377984927062 0.395567478839033 0.732750678596794 0.523953267260723 0.538659071984158 0.385034347421387
2584 164849 4 0.05 0.5 0 0.5 30 "PR" 0.248462484427286 0.53973840189488 0.169935876779966 0.369023999552466 0.480258934165839 0.510246595004678 0.375622837082446 0.398891905771746 0.728721418593124 0.519917601154009 0.545558713862412 0.389097530895631
2585 425624 5 0.05 0.5 0 0.5 30 "PR" 0.253684873813114 0.542512976924884 0.171372280987501 0.36623647290067 0.47558362301569 0.509577138159069 0.373133421705714 0.399561811302477 0.729268496828804 0.520556600107465 0.544505702693214 0.388452552859214
2586 243885 1 3 0.5 0 0.5 30 "PR" 0.254645707668885 0.560309070638579 0.158455350100562 0.348333917190008 0.464384052387637 0.492111445285569 0.395619001742207 0.418341276944237 0.719029760056522 0.514140655681073 0.554074351842769 0.395734595998085
2587 81470 2 3 0.5 0 0.5 30 "PR" 0.257785299748771 0.561321272982341 0.159620702491659 0.347300614909006 0.45779285202744 0.488600655262947 0.396359049014192 0.421958504087265 0.715578151776211 0.51236955745967 0.555979751505851 0.397562459973012
2588 138064 3 3 0.5 0 0.5 30 "PR" 0.260781347804493 0.560719241055459 0.161896637040622 0.347908126742421 0.457982493821385 0.492283714046126 0.389924763722245 0.417862963429512 0.718763841625878 0.514943342275968 0.551821400762867 0.394704151551811
2589 309608 4 3 0.5 0 0.5 30 "PR" 0.253393331103345 0.556779861869002 0.160273227905673 0.351860149921444 0.458053436244651 0.485754857953723 0.401583778003767 0.424797712620804 0.711446767347996 0.508750565393159 0.561857005909439 0.401187928550045
2590 53932 5 3 0.5 0 0.5 30 "PR" 0.255706914532958 0.559827564852509 0.159579050826894 0.348773342927833 0.453497650029515 0.482714074011698 0.403178908946528 0.427983545157435 0.709204564562473 0.507808378029962 0.562757959773423 0.402210708107253
2591 251634 1 0.05 0.5 0 0.6 30 "PR" 0.253994791504004 0.539119341627927 0.174220575879237 0.369620800278588 0.464665344145247 0.496198297363359 0.386937925216545 0.413011658459278 0.71866013564925 0.510556587597171 0.561158501095782 0.398496320145683
2592 261478 2 0.05 0.5 0 0.6 30 "PR" 0.253873541993984 0.536956339839759 0.175914500150709 0.37183788308869 0.467086319490072 0.499106171761838 0.383927224389767 0.410085343278528 0.720959861484056 0.511800280707101 0.559841724540476 0.397258095250831
2593 251870 3 0.05 0.5 0 0.6 30 "PR" 0.250126276385774 0.536420035557471 0.173698781427232 0.372374696796977 0.466655727897751 0.494177357092227 0.392092580470422 0.415039083080565 0.716782004283525 0.5081275151024 0.565791361897654 0.400949675142305
2594 5321 4 0.05 0.5 0 0.6 30 "PR" 0.252653831237329 0.536573614389174 0.175352594756882 0.37219303129205 0.465792571578563 0.496620487106836 0.387117995069164 0.412584196677225 0.718446402815893 0.509959780214981 0.562470589826046 0.399098685310311
2595 244849 5 0.05 0.5 0 0.6 30 "PR" 0.247846794124079 0.535143180550272 0.173170998262579 0.373654153962774 0.46466377629556 0.489698893143225 0.398291047872964 0.419537080700324 0.712510570419639 0.504582620516446 0.571462046135543 0.404509757688391
2596 273928 1 3 0.5 0 0.6 30 "PR" 0.256244395773697 0.55986616665679 0.159790706158057 0.348779075281171 0.439230186664377 0.462564453167027 0.42623471814324 0.448052746650018 0.695474582438074 0.494113652967126 0.586025424301297 0.415867876243315
2597 290271 2 3 0.5 0 0.6 30 "PR" 0.259488708219946 0.555825329506487 0.164872456440993 0.35284398420392 0.44032541802807 0.468198081000742 0.416735241157077 0.442255007326284 0.699814126248016 0.497116481199441 0.581607697598071 0.412752778873717
2598 15085 3 3 0.5 0 0.6 30 "PR" 0.258888323115749 0.561020948782201 0.16059588870004 0.347556643706085 0.43471854350735 0.46154934495438 0.424350902483491 0.449360459976733 0.693606866623099 0.4941564029355 0.584946791183531 0.415989998880925
2599 42298 4 3 0.5 0 0.6 30 "PR" 0.257662380885421 0.560816808784753 0.159877995963393 0.347778628333623 0.441413766065031 0.466970365867593 0.42010165881531 0.44344642554363 0.699076146950452 0.497582734420126 0.579979654778703 0.412242342572184
2600 213598 5 3 0.5 0 0.6 30 "PR" 0.256603459143941 0.560723025334134 0.159450075743969 0.347875398307793 0.438100385946615 0.461751403651692 0.426576516988575 0.448774495996561 0.694703845090555 0.493780768825143 0.586026592732543 0.416127363515367
2601 350796 1 0.05 0.5 0 0.7 30 "PR" 0.251695305600776 0.537248827495904 0.174172627647196 0.371533045830303 0.446663794851946 0.470406934148098 0.416946688270719 0.438919944727215 0.698359100452721 0.492473106871288 0.591119315917915 0.416674000304762
2602 430792 2 0.05 0.5 0 0.7 30 "PR" 0.254962280421151 0.533637058662532 0.179357200911018 0.3751214923673 0.44721950065944 0.477085258877983 0.405279794895026 0.432208319774496 0.702181781080591 0.496167988732987 0.584636995806043 0.412945190846808
2603 57471 3 0.05 0.5 0 0.7 30 "PR" 0.250701970925633 0.534141726738684 0.175921602906747 0.374638480805209 0.449484538801847 0.474369580273627 0.412288835484359 0.434953151736912 0.700186509727479 0.494166074425736 0.588210438391105 0.414977095864902
2604 409302 4 0.05 0.5 0 0.7 30 "PR" 0.248290210291832 0.530090134218141 0.177571042410493 0.378697952782006 0.446332511562727 0.469910014970953 0.417586942534822 0.439430966051042 0.694622721854559 0.489777418913162 0.595157984945315 0.419381292632747
2605 183313 5 0.05 0.5 0 0.7 30 "PR" 0.252246312006762 0.532955968700381 0.178035804137815 0.375869240332482 0.445487205102529 0.471258515394157 0.414287272112637 0.43807620470907 0.697733517109291 0.491827678764508 0.592323076250452 0.417337390336274
2606 382002 1 3 0.5 0 0.7 30 "PR" 0.25790373314378 0.562084652194201 0.159141957283403 0.346537037931167 0.416516826681235 0.436098096595033 0.453926084056083 0.474560422222063 0.674420559825015 0.476882711634068 0.613068041339486 0.433120186632492
2607 397407 2 3 0.5 0 0.7 30 "PR" 0.25565991865617 0.558946976923941 0.16004156226591 0.349681704384192 0.417289726064687 0.436534169294749 0.453979936213007 0.474355943975295 0.672949644720857 0.476070216710327 0.614021498478917 0.434093070900923
2608 198971 3 3 0.5 0 0.7 30 "PR" 0.256886565353428 0.554901392066223 0.163948986408551 0.353776058107927 0.407734477160088 0.427370462971235 0.462583277222794 0.484193099691796 0.664621042513515 0.468891221320263 0.626532263631345 0.441739925234005
2609 52773 4 3 0.5 0 0.7 30 "PR" 0.258828283104735 0.56137962242563 0.160190775420612 0.347206046329523 0.41051837513497 0.431048596352501 0.457656082566645 0.479807690680179 0.669346658239706 0.473458615145685 0.617846857987256 0.436660428721176
2610 173202 5 3 0.5 0 0.7 30 "PR" 0.258694579417143 0.558765783617806 0.162113912643665 0.349864797674274 0.414639408973731 0.435832019916722 0.4524740667931 0.475049166155628 0.673333988390875 0.476002809138316 0.614587979436765 0.434144889085532
2611 289951 1 0.05 0.5 0 0.8 30 "PR" 0.248804867312283 0.530689257356571 0.177418422852437 0.378130027148259 0.424997738687069 0.444008939251834 0.445740154076543 0.46552087094294 0.673802605999352 0.47249982752999 0.62315857692898 0.436796638940408
2612 249047 2 0.05 0.5 0 0.8 30 "PR" 0.253879815535391 0.531998757342133 0.179957509358397 0.376774854627577 0.421193634444799 0.444867074064819 0.44006683630266 0.464646002654065 0.67507344998019 0.474067244526586 0.620024345661057 0.435198059012779
2613 319260 3 0.05 0.5 0 0.8 30 "PR" 0.247211236666533 0.527830944167679 0.17856220174717 0.380974599029042 0.424768311788783 0.443951290973599 0.445611382326587 0.465573612429269 0.671979548455315 0.471511090551516 0.624173584073757 0.437777558156876
2614 124859 4 0.05 0.5 0 0.8 30 "PR" 0.247317500606959 0.533619386169707 0.173946477233869 0.375110376805878 0.426748783583186 0.444383011131037 0.446793828076367 0.465141628213902 0.674066284190145 0.473420812513987 0.620740305310235 0.435845313400503
2615 129395 5 0.05 0.5 0 0.8 30 "PR" 0.244884259992878 0.525282626287542 0.178906998134797 0.383523408316551 0.422038754582544 0.439556454170859 0.451422137596762 0.470019284038459 0.666923014575422 0.467572233956588 0.630329135731559 0.44175213493706
2616 122227 1 3 0.5 0 0.8 30 "PR" 0.25778939440028 0.559595449249297 0.160970101485809 0.349021832721542 0.364390867831277 0.379294586254999 0.512669429413524 0.532959082462696 0.622180262231558 0.43757862951529 0.673639530899333 0.473500637314011
2617 326622 2 3 0.5 0 0.8 30 "PR" 0.258915435396447 0.558562605017472 0.162404283070911 0.350124873897011 0.361177361025666 0.376273845058358 0.515496280889507 0.536470636260775 0.620092796422114 0.435570514456886 0.677900563960418 0.475853756924538
2618 374593 3 3 0.5 0 0.8 30 "PR" 0.257822004744576 0.563287847676292 0.158180258994125 0.34535500809568 0.370628104829627 0.38467929438443 0.508614840476935 0.527379547416905 0.628450109574203 0.442148380136864 0.666795099471059 0.468814037150712
2619 202131 4 3 0.5 0 0.8 30 "PR" 0.258808985816565 0.557018656391883 0.16358061980643 0.35162023854456 0.362499833696221 0.37834769048061 0.511902365515923 0.533800929129227 0.621308819512786 0.436661488262704 0.675482985322352 0.474340646996321
2620 228599 5 3 0.5 0 0.8 30 "PR" 0.259569583829139 0.553999348268483 0.166328753314814 0.354669236160019 0.367064649269555 0.384611339710614 0.503741155381258 0.527377711311777 0.626634233098694 0.440333689547026 0.670069908696072 0.470563918276695
2621 46678 1 0.05 0.5 0 0.9 30 "PR" 0.241560020388227 0.521520454520934 0.179496459527753 0.387277015033069 0.388009215477212 0.400235490374373 0.494458613036997 0.509932878393276 0.629569235865439 0.439452456277337 0.673955072564749 0.470272656696667
2622 79239 2 0.05 0.5 0 0.9 30 "PR" 0.242989671611057 0.522585776197913 0.17970820242427 0.386206860259338 0.390260456697124 0.404123780298207 0.488933060877658 0.506243856818362 0.633250128308181 0.442616988198098 0.668641263301928 0.467239064531939
2623 147418 3 0.05 0.5 0 0.9 30 "PR" 0.24283440455224 0.522935785256501 0.179400331330524 0.385877251291052 0.376169253109113 0.388914744717158 0.505172332128605 0.522130796520515 0.619003657661353 0.432388603085284 0.684572663459129 0.477932509932426
2624 184590 4 0.05 0.5 0 0.9 30 "PR" 0.24536938526548 0.518711060392314 0.18469879806351 0.390121644274113 0.380426263503814 0.396147842955825 0.494158490953032 0.514452711799742 0.625795648769294 0.436596232847313 0.678857289016542 0.47342063730714
2625 121464 5 0.05 0.5 0 0.9 30 "PR" 0.247037954683374 0.520918150215449 0.184119821706247 0.387893479003381 0.373593425672781 0.39027746309276 0.498451138023858 0.520576783159323 0.620631380356155 0.433559627159577 0.682570959730106 0.476617699809573
2626 19247 1 3 0.5 0 0.9 30 "PR" 0.257705430775494 0.556258870070492 0.163406988478331 0.352392981937496 0.237940925847599 0.245980073072769 0.655738863136249 0.677325490948554 0.495646356623093 0.346446558654182 0.81914585161458 0.572105130715956
2627 261462 2 3 0.5 0 0.9 30 "PR" 0.258696924572157 0.563746932150022 0.158360784002132 0.344843510051018 0.238703293177328 0.246329056075557 0.655715590434051 0.676184023729967 0.497400217749485 0.348255561554463 0.814076374436183 0.569792717500353
2628 121771 3 3 0.5 0 0.9 30 "PR" 0.25598125249505 0.557291739587158 0.161531480174547 0.351371402562495 0.240673201207937 0.247641186401098 0.656149984303991 0.674674873309879 0.496654453702988 0.346970503007657 0.817681464478537 0.570967122993226
2629 317887 4 3 0.5 0 0.9 30 "PR" 0.262657963174752 0.557460787044731 0.165558502573071 0.351206240704779 0.23416495618442 0.244106715768739 0.651840470369861 0.679054878808103 0.496822919359172 0.347249881118315 0.817398972942932 0.571142193151979
2630 185007 5 3 0.5 0 0.9 30 "PR" 0.259971745599082 0.553747060384622 0.166800132276946 0.354926116475372 0.247712274043559 0.257930134159975 0.637429889664377 0.663299586330758 0.507684019642642 0.355009791458641 0.804230021941324 0.562100757343687
2631 73541 1 0.05 0.5 0 1 30 "PR" 0.229896053552146 0.489656297160343 0.197799086815521 0.420488065138305 0.283027155067817 0.293676440783525 0.613778522256471 0.636717322857784 0.512923208619963 0.357874400729363 0.811577609071991 0.565884016170706
2632 167425 2 0.05 0.5 0 1 30 "PR" 0.232696370509245 0.492135498858356 0.198097404371605 0.417438755631852 0.313089878918442 0.327235925370382 0.569498081154757 0.594761085172014 0.545786249427687 0.381802364557414 0.767595485526362 0.536080061670385
2633 179322 3 0.05 0.5 0 1 30 "PR" 0.229231657436648 0.493239254118657 0.193589807571136 0.416315622059128 0.290120160930914 0.29921947874321 0.610183119810573 0.62927459598755 0.519351818367562 0.362083656296168 0.803772927381709 0.560273566606056
2634 299369 4 0.05 0.5 0 1 30 "PR" 0.227528664331247 0.491436772916051 0.194142030797002 0.418473382274744 0.292049513335616 0.301326856133801 0.607788966337352 0.626880135562936 0.519578177666863 0.362796370430618 0.801930997134354 0.559491276604912
2635 340981 5 0.05 0.5 0 1 30 "PR" 0.227193400585742 0.488899692514533 0.196427213240977 0.421247774509127 0.270782396949926 0.280037144530401 0.632135941614239 0.653379160334921 0.497975797535668 0.347842708695289 0.828563154855216 0.578014488327148
2636 143078 1 3 0.5 0 1 30 "PR" 0.252709037358007 0.554402925182181 0.161597810443883 0.354260042412371 0.0599156455510171 0.0610121700080073 0.9079654012314 0.924541960969725 0.312624682909024 0.217419413296633 1.06956321167528 0.743756328004312
2637 25084 2 3 0.5 0 1 30 "PR" 0.252445074066987 0.549367286460401 0.165246116772753 0.359317236316022 0.0798435247514013 0.0814625421537188 0.881690825040881 0.899549335246902 0.332288598818389 0.23080828996979 1.04693694181363 0.727114158206814
2638 209747 3 3 0.5 0 1 30 "PR" 0.258585479662779 0.562353137605191 0.159304416819328 0.34617687399773 0.0504239635654578 0.0517394939446571 0.912426001222894 0.936206604761275 0.309009443228236 0.215419439324109 1.07173041804222 0.747065252973873
2639 34501 4 3 0.5 0 1 30 "PR" 0.255153245576145 0.555583014908433 0.162290672192924 0.353065164383058 0.0509755728474301 0.0520523030611195 0.916518123942568 0.935861828892815 0.306128818423575 0.212793192259359 1.07880879613549 0.749812074465582
2640 44806 5 3 0.5 0 1 30 "PR" 0.255620361723292 0.558128557354869 0.160665656605408 0.350545050420817 0.0637318688740406 0.06496449267594 0.902278286619666 0.919717357741291 0.319352230597332 0.221916789510216 1.06294394322507 0.738571094006826
2641 439222 1 0.05 0.5 0 0 40 "PR" 0.262777215740128 0.563474657708304 0.161048712822484 0.345199190079601 0.498091966387598 0.561007312469325 0.308955177846323 0.34763309771938 0.760869182127726 0.561834679856585 0.470003890668808 0.346817655489514
2642 402078 2 0.05 0.5 0 0 40 "PR" 0.262049009711215 0.565389633217464 0.159140373553203 0.343180879041024 0.49865907519739 0.562326860976797 0.307438939846739 0.346298541210789 0.760708084908605 0.563359331534493 0.466579313399942 0.345247516185301
2643 313763 3 0.05 0.5 0 0 40 "PR" 0.260971449016556 0.563827854180566 0.159670373616092 0.344803801302527 0.499345266232289 0.56219635952262 0.308026714107028 0.346401949103079 0.760316715248844 0.562733556110393 0.46769708772312 0.345876487191091
2644 431966 4 0.05 0.5 0 0 40 "PR" 0.259172578945133 0.562167880344351 0.159797067505834 0.346447281069017 0.501579014261338 0.563756310459056 0.307119176160806 0.344852166768913 0.76075159320647 0.563187327871449 0.46691624366664 0.345423909147819
2645 434524 5 0.05 0.5 0 0 40 "PR" 0.254720061141717 0.561155610333623 0.157841483039171 0.347456754221019 0.502734628248553 0.560224358763071 0.313045255695087 0.348385523469524 0.75745468939027 0.560510232814959 0.470886738734259 0.348100951281862
2646 8592 1 3 0.5 0 0 40 "PR" 0.256679163054367 0.55736773046059 0.161883594281842 0.351304984388446 0.500844397128868 0.56097009744487 0.311155818884649 0.347658484557265 0.757523560183234 0.559616934337688 0.473039413166491 0.349028065929796
2647 321419 2 3 0.5 0 0 40 "PR" 0.258709917349397 0.563231082231017 0.158783161206875 0.345431345985457 0.493818823453249 0.555396531809346 0.315719245962409 0.353348057264587 0.752528740802645 0.557816003716104 0.474502407169284 0.350908557764077
2648 360070 3 3 0.5 0 0 40 "PR" 0.257256862706466 0.56686928998158 0.155191685651585 0.341713866062051 0.494007378680936 0.554928965025359 0.317675099872791 0.354384094839857 0.751264241387402 0.558660634284217 0.472866785524376 0.350424427455047
2649 12741 4 3 0.5 0 0 40 "PR" 0.256797562014334 0.56001417103193 0.160013411633303 0.348601277217747 0.491606611345944 0.553458010004738 0.318002859952757 0.355640775481818 0.748404173360278 0.555409479155768 0.47801627158606 0.353538598254887
2650 412829 5 3 0.5 0 0 40 "PR" 0.256147261702999 0.565991220089064 0.155131782201042 0.342585548415973 0.497577807361137 0.5549863329624 0.318597056619452 0.353808507101593 0.753725069064136 0.558458378528423 0.473728838820494 0.350270283673839
2651 217689 1 0.05 0.5 0 0.1 40 "PR" 0.258297308437922 0.558450219875315 0.162091436991014 0.350199907000508 0.500066728756509 0.557375891568297 0.315571022965942 0.351362297730603 0.758364037194431 0.557707507148321 0.477662459956956 0.351001206714964
2652 55944 2 0.05 0.5 0 0.1 40 "PR" 0.257136538456174 0.559317662419803 0.160658525504267 0.349354687636966 0.502555246494488 0.558164792065609 0.31584846123484 0.350566936244508 0.759691784950662 0.558525550189652 0.476506986739107 0.350186545283778
2653 332879 3 0.05 0.5 0 0.1 40 "PR" 0.256236269967872 0.560553142817866 0.159226144098022 0.348111499724058 0.499836294647004 0.551995680295539 0.323493133128722 0.356782306633924 0.756072564614875 0.554835638375155 0.482719277226744 0.353904832586342
2654 39660 4 0.05 0.5 0 0.1 40 "PR" 0.258872072263468 0.556544042602993 0.163869051490282 0.352157285685202 0.497960812208561 0.555821194362606 0.316479000020521 0.352897372807048 0.756832884472029 0.556041711981653 0.480348051510803 0.352671364149396
2655 422869 5 0.05 0.5 0 0.1 40 "PR" 0.257444391140165 0.557372224523612 0.162376159613208 0.351322920184236 0.49843136178244 0.551872590345693 0.322640435073333 0.356905429753873 0.755875752922604 0.553704724220067 0.485016594686541 0.355045636431528
2656 222370 1 3 0.5 0 0.1 40 "PR" 0.261711512003528 0.565896373624434 0.158559016490039 0.342713609171646 0.489377857106099 0.54815613216776 0.323733521433268 0.360812830079033 0.751089369109627 0.553970540731329 0.482292537923307 0.354884346973373
2657 118350 2 3 0.5 0 0.1 40 "PR" 0.26204922366954 0.562640551646252 0.161295819505672 0.345970760505184 0.488983100667254 0.550125131350082 0.320572915622662 0.3589583430551 0.751032324336794 0.554218316730263 0.481868735128333 0.35471156998172
2658 51916 3 3 0.5 0 0.1 40 "PR" 0.257725550700812 0.559953804404159 0.160616582384025 0.348721778984678 0.48827503814754 0.543878617616257 0.330403815315746 0.365815160049285 0.746000588848352 0.549045766562663 0.491020397699771 0.360322755775341
2659 135335 4 3 0.5 0 0.1 40 "PR" 0.254021091892383 0.559826909575221 0.158475191148113 0.34882104923486 0.495571798821965 0.551414457382855 0.323487266806298 0.357817277443372 0.749592890714348 0.55391681785277 0.481962457954411 0.355134483485467
2660 72749 5 3 0.5 0 0.1 40 "PR" 0.258523278797027 0.559800234957707 0.161261618777371 0.348870275745123 0.487659938400686 0.544112408821456 0.329395073600778 0.365438697508524 0.746183217197713 0.549156646449567 0.490656692378149 0.360111668433379
2661 409258 1 0.05 0.5 0 0.2 40 "PR" 0.258537846194822 0.55776370908102 0.162695877700653 0.350904683013822 0.498452029759554 0.552530206416318 0.321630731579949 0.356277146163182 0.756989875954376 0.55428356810272 0.484326609280602 0.354476875238181
2662 14961 2 0.05 0.5 0 0.2 40 "PR" 0.25878508741573 0.558338899816202 0.16243095591703 0.350326518133326 0.498270392713474 0.553859548840373 0.3195887655245 0.354907686774197 0.757055480129205 0.555360883815374 0.482019721441529 0.35337204052288
2663 232877 3 0.05 0.5 0 0.2 40 "PR" 0.260841582050587 0.560174910957254 0.162338069058228 0.348469011914193 0.494226880939537 0.549470034095122 0.323485705349713 0.359347586477818 0.755068462990125 0.55309116377484 0.485823774407942 0.355667571176597
2664 306038 4 0.05 0.5 0 0.2 40 "PR" 0.257249224640834 0.557797838690248 0.161948834546526 0.350886031996246 0.49770930961524 0.549844918382298 0.325330562861214 0.358962095648204 0.754958534256074 0.552500321792883 0.487279397407739 0.356265386775488
2665 203074 5 0.05 0.5 0 0.2 40 "PR" 0.255931237560623 0.55295120484004 0.164771854615364 0.355752133942313 0.496844274346089 0.549217841765147 0.325660218763027 0.359596488807292 0.752775511906711 0.550443864041628 0.490432073378391 0.358333223607757
2666 158704 1 3 0.5 0 0.2 40 "PR" 0.257039523995569 0.563099472951212 0.157840968355859 0.345507818593498 0.488603715745287 0.539591991066735 0.336906397892125 0.370006629205462 0.745643239740856 0.547218303966152 0.494747366247984 0.36206188902159
2667 372164 2 3 0.5 0 0.2 40 "PR" 0.25947818898427 0.557046542343832 0.163944535437727 0.35164096814235 0.486484797020641 0.542101285744249 0.331494985309564 0.367316036917269 0.745962986004911 0.546895313395585 0.495439520747291 0.362288049976306
2668 389545 3 3 0.5 0 0.2 40 "PR" 0.257359415570685 0.56052858870274 0.15993966345239 0.34813090755813 0.488346166284329 0.53950096953872 0.336496613339437 0.36996606990774 0.745705581855014 0.546329802440629 0.496436276791828 0.362879551939877
2669 164679 4 3 0.5 0 0.2 40 "PR" 0.258670319800022 0.558596355116113 0.162278322334051 0.350064882331071 0.486885462548558 0.540285932932334 0.334272708254938 0.369049603211244 0.74555578234858 0.546262578053866 0.496551030588989 0.362854206230259
2670 226510 5 3 0.5 0 0.2 40 "PR" 0.260863198059497 0.561196765368706 0.16160057967196 0.347439169885581 0.485761243668988 0.541110717566857 0.332303687060931 0.368241274795232 0.746624441728485 0.547706509620697 0.493904266732891 0.361412557069851
2671 284081 1 0.05 0.5 0 0.3 40 "PR" 0.254431903852561 0.551799272043442 0.164663956462892 0.356947888363048 0.496910759255494 0.542896145917224 0.335301285208247 0.366011619886786 0.751342663108055 0.545852691650685 0.499965241671139 0.363001580665974
2672 152830 2 0.05 0.5 0 0.3 40 "PR" 0.2536414549897 0.551685778744262 0.164284426951439 0.357040202170354 0.497528099619193 0.543275781449232 0.335154791060888 0.365644153717211 0.751169554608892 0.546058943386026 0.499439218012327 0.362796437342379
2673 406381 3 0.05 0.5 0 0.3 40 "PR" 0.257045401143641 0.551537363041697 0.166550889687005 0.357222349721254 0.492786307436892 0.540544628109825 0.336108125566717 0.368379607930359 0.749831708580533 0.544242366770835 0.502659015253722 0.364626395806908
2674 121982 4 0.05 0.5 0 0.3 40 "PR" 0.257227773950276 0.552655675982449 0.165820876414422 0.356081696480721 0.491778889023064 0.540755245238101 0.335149143026699 0.368144141487096 0.74900666297334 0.544752119219217 0.500970019441121 0.364092730441197
2675 433944 5 0.05 0.5 0 0.3 40 "PR" 0.25443537605691 0.553333800119041 0.163479738578801 0.355383232233375 0.49475282219803 0.540384138961678 0.337642724744283 0.368518694382843 0.74918819825494 0.544689973836239 0.501122463323084 0.364151103030616
2676 39087 1 3 0.5 0 0.3 40 "PR" 0.256770058132883 0.560492825236474 0.159597688091816 0.348183623471726 0.489739464852029 0.537977981451412 0.339428014342258 0.371084443013901 0.746509522984912 0.545247734297518 0.499025702434074 0.363693027100671
2677 350076 2 3 0.5 0 0.3 40 "PR" 0.256611537922345 0.560283084526079 0.159716242418261 0.34838563909149 0.486246669808273 0.532136426747929 0.346399795456649 0.377560120774069 0.742858207730618 0.54133065119159 0.50611603787491 0.368034621453358
2678 394218 3 3 0.5 0 0.3 40 "PR" 0.257114488724536 0.562231340115302 0.158555502806317 0.346412349414083 0.485218744515999 0.532131236271999 0.346039372559916 0.377515569297345 0.742333233240535 0.54194179662943 0.504594875366233 0.367383528312493
2679 117797 4 3 0.5 0 0.3 40 "PR" 0.261102806789853 0.564717535020485 0.159117514781735 0.343883318421041 0.481617915933503 0.531464121660396 0.343629284476353 0.377594028789885 0.742720722723356 0.54246652798737 0.502746799258088 0.366443132786145
2680 70137 5 3 0.5 0 0.3 40 "PR" 0.255494786500002 0.561053034504669 0.158367559824792 0.347536590081581 0.487350869368126 0.533605077465087 0.344736121944182 0.37572881362046 0.742845655868128 0.542494667968067 0.503103681768974 0.366600268945135
2681 295232 1 0.05 0.5 0 0.4 40 "PR" 0.257570105379266 0.552188610824612 0.166378617754563 0.356550532021469 0.490368433809265 0.535902564768146 0.341691237144572 0.373082965696058 0.747938539188532 0.541382522926991 0.508069854899135 0.367520044502721
2682 55555 2 0.05 0.5 0 0.4 40 "PR" 0.255533446300293 0.550674739756574 0.166203294788697 0.358063046651674 0.495476236856882 0.540678912145056 0.337717073663187 0.36827604783272 0.751009683157175 0.54401921723185 0.503920368451884 0.364862900439539
2683 8203 3 0.05 0.5 0 0.4 40 "PR" 0.258404571438351 0.555755144898693 0.164169483945095 0.352933058198057 0.493404693650493 0.540788917340452 0.336135627654609 0.368156796442721 0.751809265088844 0.545817454414979 0.500305111599704 0.3630416461277
2684 271250 4 0.05 0.5 0 0.4 40 "PR" 0.251144401580257 0.547966105636696 0.165424730166753 0.360760781929983 0.495380103231697 0.536252649611001 0.344505670567567 0.372723267976048 0.746524504811953 0.540113201897996 0.50993040073432 0.368780363918238
2685 208381 5 0.05 0.5 0 0.4 40 "PR" 0.256662143910143 0.547558729843859 0.169360974707444 0.361213488028055 0.488360192194062 0.5321607563909 0.346026472148178 0.376845578364684 0.745022336104206 0.537349584254809 0.515387446855622 0.371577780069973
2686 44280 1 3 0.5 0 0.4 40 "PR" 0.258885597838844 0.56132376817014 0.16045527779998 0.347279441951421 0.475644883449816 0.519507610053384 0.359190318091059 0.390633980619207 0.73453048128866 0.53323853028044 0.519645595891038 0.376404626615933
2687 221864 2 3 0.5 0 0.4 40 "PR" 0.258459964998629 0.562182419462807 0.15937919854332 0.346491402117183 0.481216911474752 0.523340061876309 0.355952171311344 0.385832822888636 0.739676876473381 0.536131943202908 0.515331369854664 0.372878280218579
2688 208763 3 3 0.5 0 0.4 40 "PR" 0.256393795827313 0.556229199866104 0.162653999943923 0.352409593547736 0.480361636072107 0.523879779244192 0.354825502418882 0.385350362055072 0.73675543189942 0.534488112002617 0.517479502362805 0.374549800277376
2689 274144 4 3 0.5 0 0.4 40 "PR" 0.256232363852849 0.563767636210597 0.156861519009927 0.34479661281544 0.479299236909164 0.51917853417126 0.362219560760891 0.390855484297581 0.735531600762013 0.533709049410286 0.519081079770818 0.375849659043551
2690 416172 5 3 0.5 0 0.4 40 "PR" 0.257447637110979 0.56087290623637 0.159802491285497 0.347745736231709 0.479505492563961 0.522559229567986 0.357130308302363 0.387540465138475 0.73695312967494 0.535109174691585 0.51693279958786 0.374511426181175
2691 432118 1 0.05 0.5 0 0.5 40 "PR" 0.253451674711966 0.546210949024566 0.168291965094821 0.3625131001233 0.486692480278626 0.526683988752685 0.35356921925517 0.382361647262284 0.740144154990592 0.5331896809832 0.521861184349991 0.375748736758334
2692 262972 2 0.05 0.5 0 0.5 40 "PR" 0.255026863057368 0.550420595229743 0.166056165350342 0.358304060738771 0.489747105705081 0.530983665599999 0.348884418895495 0.378035327388967 0.744773968762449 0.537457586191035 0.514940584245836 0.371463146066378
2693 115040 3 0.05 0.5 0 0.5 40 "PR" 0.253424829432467 0.544258363264872 0.169764140636227 0.364498247152641 0.48857069208543 0.528849288745569 0.35140544837983 0.380194907763731 0.741995521517897 0.533995461361172 0.521169589016056 0.374952520525079
2694 379840 4 0.05 0.5 0 0.5 40 "PR" 0.258343199928735 0.547046315179193 0.17089641500871 0.361692795849571 0.481602315450219 0.525726381163124 0.351400752234963 0.383327683335473 0.739945515378954 0.532957509015062 0.522297167243673 0.375989793813316
2695 335086 5 0.05 0.5 0 0.5 40 "PR" 0.256485788361665 0.548909360604113 0.168249102828782 0.359785801701826 0.486168977242069 0.529382162661088 0.34889980562364 0.379644457919916 0.742654765603735 0.535945094423801 0.517148908452422 0.372970083743563
2696 297344 1 3 0.5 0 0.5 40 "PR" 0.261482524516733 0.558622404276802 0.163986691148846 0.350063089661787 0.468595969867843 0.5109771000595 0.367559060101952 0.399180457849343 0.730078494384576 0.526871556484246 0.531545751250797 0.382800975479139
2697 239639 2 3 0.5 0 0.5 40 "PR" 0.258794848734771 0.560048331544795 0.161214491800704 0.348613172767646 0.472490111697003 0.51189077971097 0.368299272397608 0.397712872439256 0.731284960431774 0.527758330339352 0.529513764198312 0.381538946989343
2698 296265 3 3 0.5 0 0.5 40 "PR" 0.255583472081901 0.560048887857911 0.15924502625393 0.348588349392158 0.471557727668527 0.507440972607721 0.375846974722366 0.402836263042306 0.727141199750429 0.524577158537468 0.535092000976295 0.385171909138355
2699 196164 4 3 0.5 0 0.5 40 "PR" 0.255655712776773 0.55417574608487 0.163656187153849 0.354548423516452 0.471521789846082 0.508035489664627 0.374473428887921 0.402062880680991 0.727177502622855 0.523150634542829 0.53812961604177 0.386503149287549
2700 153105 5 3 0.5 0 0.5 40 "PR" 0.259360594753154 0.557408666062699 0.163546833758021 0.351266765397121 0.469453688036626 0.509299570554122 0.370713239978071 0.400668826025137 0.72881428278978 0.525198302480537 0.534260073736092 0.384348127532843
2701 83596 1 0.05 0.5 0 0.6 40 "PR" 0.256205709618837 0.545114806317502 0.171016571896238 0.363612721898919 0.478693028508559 0.517526884388766 0.362450615022779 0.391584870712548 0.734898738127396 0.526798755692779 0.533467186919017 0.382183868021743
2702 107597 2 0.05 0.5 0 0.6 40 "PR" 0.251994160266203 0.540679445654429 0.171668389423647 0.368088406408064 0.477259671777403 0.512799433580524 0.369151683334555 0.396354350221806 0.729253832043606 0.522090854712288 0.540820072758202 0.386934288949077
2703 209110 3 0.05 0.5 0 0.6 40 "PR" 0.253229440858417 0.541635696244862 0.171765570551271 0.367151746879214 0.476550939884977 0.511888313079221 0.370072617376451 0.397249745153354 0.729780380743394 0.521810641192395 0.541838187927722 0.387210478245243
2704 202867 4 0.05 0.5 0 0.6 40 "PR" 0.259685086560608 0.547264327897279 0.171600695853329 0.361456343310602 0.472716420393524 0.513314312339276 0.364731448847446 0.395823477270087 0.732401506954133 0.52482869405282 0.536332144700775 0.384167607304379
2705 236194 5 0.05 0.5 0 0.6 40 "PR" 0.254867164202888 0.544136393606128 0.170843801564034 0.36459992810087 0.477054679321832 0.513382343210634 0.367921463133888 0.395754500591498 0.731921843524719 0.523665293808981 0.538765264697922 0.385337584968687
2706 151058 1 3 0.5 0 0.6 40 "PR" 0.259279249869046 0.56134901052811 0.16054137677057 0.347282429735933 0.454543729548618 0.487588897486115 0.395876259974113 0.423307633002672 0.713822979417664 0.511822662543767 0.556417636744683 0.398337370843285
2707 329674 2 3 0.5 0 0.6 40 "PR" 0.256836080343608 0.559505352960408 0.160364760863646 0.34913428309866 0.459818137429739 0.491570091267917 0.393092884427133 0.418928431609788 0.716654217773347 0.513807001711412 0.553457645290779 0.39608711489081
2708 398859 3 3 0.5 0 0.6 40 "PR" 0.256766108041797 0.556704257078139 0.162468371371491 0.352012538333756 0.460594224809801 0.492395928248851 0.39224858973239 0.418111583335165 0.717360332851598 0.513471359793637 0.55471696110388 0.396457897259766
2709 353116 4 3 0.5 0 0.6 40 "PR" 0.258212364535774 0.557444874839802 0.162838901260261 0.35119013180576 0.457906802451774 0.49207787394737 0.390349377678137 0.418190695652421 0.716119166987548 0.513597488906632 0.553188278938398 0.396137732500134
2710 396447 5 3 0.5 0 0.6 40 "PR" 0.260866849307912 0.559399909095302 0.162962926719716 0.349261120648161 0.455332339372318 0.490232096711332 0.391521151574361 0.420395344478922 0.716199188680231 0.513186112302562 0.554484078294078 0.396798970126009
2711 189014 1 0.05 0.5 0 0.7 40 "PR" 0.254265802990663 0.54213927678451 0.171990479721587 0.366575350783918 0.469349789783819 0.502559400729563 0.379906420373009 0.406624422629512 0.723615592774483 0.51577511108521 0.551896900094596 0.393252024254559
2712 217654 2 0.05 0.5 0 0.7 40 "PR" 0.254076530318917 0.541317371912466 0.172558484595146 0.367430397800808 0.467772969461656 0.500989523868216 0.381343741580013 0.408218938360151 0.721849499780574 0.514468429508006 0.553902226175158 0.394586101271855
2713 377339 3 0.05 0.5 0 0.7 40 "PR" 0.251764921935136 0.537667107249283 0.173912097851475 0.371099421429986 0.46515757716334 0.496243656381502 0.387352087323635 0.412992527557212 0.716922499098477 0.510026342308831 0.56126418517511 0.399053600414566
2714 145173 4 0.05 0.5 0 0.7 40 "PR" 0.25097318084739 0.536095058823225 0.174594022880434 0.372699588499162 0.467527686541968 0.498909033913149 0.384731849459826 0.410310463114495 0.718500867389358 0.511283657303855 0.55932587234026 0.397794500869382
2715 177356 5 0.05 0.5 0 0.7 40 "PR" 0.252627014411016 0.537413648040713 0.174711378983086 0.371383640213374 0.464014413313435 0.495921059547521 0.386913578920844 0.413299972157624 0.716641427724451 0.509785730082891 0.56162495790393 0.39929375214609
2716 251556 1 3 0.5 0 0.7 40 "PR" 0.257608217228952 0.558373616519526 0.16175411985395 0.350279563463614 0.43585667536341 0.463201242029875 0.422821151104989 0.448132627038055 0.693464892592362 0.494395181395378 0.584575270958939 0.416066445158622
2717 137737 2 3 0.5 0 0.7 40 "PR" 0.258172202302204 0.563028225552052 0.158635566490761 0.345566350298497 0.435083248939451 0.461986143799734 0.424104420713231 0.449203876471861 0.693255451241655 0.494976979436906 0.582739987203991 0.415366808721919
2718 199122 3 3 0.5 0 0.7 40 "PR" 0.253483524372751 0.555290275968521 0.161468884955839 0.353392836147001 0.44160114818972 0.465322780544112 0.423779901624966 0.445559868238613 0.695084672562471 0.494414450112495 0.585248786580805 0.415762314412516
2719 213326 4 3 0.5 0 0.7 40 "PR" 0.259949402971052 0.561930463618312 0.160516947305959 0.346696548667466 0.437035901997114 0.465356154824037 0.419250790219472 0.445332528421472 0.696985304968166 0.497096303422097 0.579767737525432 0.412919013026004
2720 233766 5 3 0.5 0 0.7 40 "PR" 0.256158379337064 0.559539317971082 0.159983762595731 0.349074258016312 0.441225916395979 0.467073197543647 0.420144502071141 0.443714535435599 0.697384295733043 0.497161395478808 0.580128264666872 0.412918972029755
2721 120625 1 0.05 0.5 0 0.8 40 "PR" 0.252372418692701 0.529534656962862 0.180824074826501 0.379256794804445 0.445006810188632 0.474953338347645 0.407300724122051 0.434421879290861 0.697379228881334 0.493341605706877 0.588124798948551 0.415836949438013
2722 363666 2 0.05 0.5 0 0.8 40 "PR" 0.252339697821348 0.532821476346976 0.178143875683451 0.37595536491318 0.446978490599969 0.475246045734161 0.408514833094484 0.434114325627631 0.699318188421317 0.494510632300989 0.586658708777934 0.414654478303055
2723 221915 3 0.05 0.5 0 0.8 40 "PR" 0.248519433272238 0.53026397480174 0.177560191094988 0.378518105113226 0.450583768011807 0.477023317348335 0.40858904619061 0.432330165615382 0.699103201284046 0.494668005986932 0.586149237285599 0.414496139568318
2724 165221 4 0.05 0.5 0 0.8 40 "PR" 0.24778275218933 0.529972340121851 0.177230409069432 0.378828062520447 0.446254283868567 0.47047402715395 0.416519285089374 0.438934244881358 0.694037036057897 0.490091461045883 0.593749694158807 0.419116475227075
2725 33126 5 0.05 0.5 0 0.8 40 "PR" 0.24777627339079 0.527546231009763 0.179180788988219 0.38128156675916 0.447461670356905 0.472876260661419 0.413264947903454 0.436530686863711 0.695237943747695 0.490995958901286 0.592445736891673 0.418219124291726
2726 144187 1 3 0.5 0 0.8 40 "PR" 0.26088795018943 0.557220458003174 0.164681122145935 0.351427775650044 0.408870904259686 0.433970085397742 0.450607303621541 0.477311986859565 0.669758854449116 0.474776328426691 0.615288425767476 0.435636836606953
2727 184383 2 3 0.5 0 0.8 40 "PR" 0.260501489011367 0.562218463749827 0.160576009535459 0.346398216425348 0.402430887304588 0.425433371411104 0.461702935337852 0.487063295568932 0.662932376315956 0.470304702310007 0.622278944873311 0.44092163451286
2728 267734 3 3 0.5 0 0.8 40 "PR" 0.256712572060702 0.559352734107217 0.160462907844667 0.349308915771682 0.405933631514398 0.425761427427328 0.464808111688754 0.48652270125706 0.6626462035751 0.469022402516625 0.625271019533421 0.442093199702693
2729 28420 4 3 0.5 0 0.8 40 "PR" 0.257459297033328 0.556472318789073 0.163071884134715 0.352231629963838 0.402757202235607 0.423775376416812 0.465190925993127 0.48841856616826 0.660216499268934 0.467075402503057 0.628262810127842 0.443987224505807
2730 143252 5 3 0.5 0 0.8 40 "PR" 0.264089247979134 0.560873406943856 0.163852648903103 0.347766852198705 0.402626097519731 0.428392111040648 0.455197823458464 0.483462629209708 0.666715345498865 0.472526002723095 0.619050472361567 0.438260912648731
2731 201654 1 0.05 0.5 0 0.9 40 "PR" 0.248281138493479 0.527345574645405 0.179752115746834 0.381461844914866 0.411688859401878 0.432614247815696 0.454389412498338 0.477301758089852 0.659969997895357 0.463954489841441 0.634141528245172 0.445594856646393
2732 233682 2 0.05 0.5 0 0.9 40 "PR" 0.248009828139419 0.520593308386131 0.18503771032872 0.388238347352845 0.420792609253061 0.444089200066231 0.441314376598256 0.465616364801456 0.66880243739248 0.469680430507406 0.626352086926975 0.4397328345583
2733 237337 3 0.05 0.5 0 0.9 40 "PR" 0.251688539491922 0.52520201142052 0.183921788954897 0.383604779022561 0.414047219942455 0.439043269002785 0.444193285702667 0.470859828144713 0.665735759434376 0.468063162320342 0.628115074657564 0.441470687531209
2734 350451 4 0.05 0.5 0 0.9 40 "PR" 0.246656342740639 0.525266170346372 0.180252705327399 0.383563995896566 0.409068006508863 0.428198847839624 0.460681595976807 0.482002624800081 0.655724349249502 0.460186412154826 0.640934301304206 0.44956308291418
2735 177880 5 0.05 0.5 0 0.9 40 "PR" 0.247305953178198 0.524883260847611 0.181000818406828 0.383911660397163 0.414650262857911 0.435741950069568 0.451357424013731 0.474138591551372 0.661956216036109 0.465257008158862 0.632358242420559 0.444264107874914
2736 35443 1 3 0.5 0 0.9 40 "PR" 0.259850485461851 0.558590752667028 0.162909330267211 0.350097312609405 0.333313107292692 0.348607896001981 0.543253849863122 0.567272326623947 0.593163592754543 0.417205295113823 0.706163180130332 0.496334536343337
2737 303609 2 3 0.5 0 0.9 40 "PR" 0.254284124615882 0.554547389128807 0.162526871051949 0.354130221287798 0.335830187907939 0.349092168698615 0.546576848492192 0.567141456088948 0.590114312523821 0.415243907124257 0.709103719544142 0.498560112258239
2738 211605 3 3 0.5 0 0.9 40 "PR" 0.255794695380797 0.552754050834073 0.164990901720123 0.355945944794991 0.327711435425074 0.341571622042572 0.552654987776024 0.575268648706356 0.583506130805871 0.410209807734865 0.717645889496147 0.503982743329906
2739 305380 4 3 0.5 0 0.9 40 "PR" 0.253049866929464 0.55903223048086 0.158399398384067 0.349600328984625 0.326924367850221 0.337642202583189 0.562251780074024 0.57971444562947 0.579974234779685 0.40803846345377 0.720651178458092 0.506551453359439
2740 26605 5 3 0.5 0 0.9 40 "PR" 0.25777558509368 0.560864201882464 0.159967163991822 0.347770747875198 0.331441675282187 0.34509763839454 0.54984970141608 0.571755061646531 0.589217260375867 0.414873370984544 0.709816865407902 0.499319409361572
2741 280832 1 0.05 0.5 0 1 40 "PR" 0.232563057127934 0.504956287741329 0.186711882721351 0.404394679183603 0.288028798481817 0.298010245947747 0.612849590442915 0.633718960474623 0.520591855609751 0.364807497265 0.799561473164267 0.559695439054136
2742 272202 2 0.05 0.5 0 1 40 "PR" 0.235422810813084 0.506011840105114 0.18779473528407 0.403039941248342 0.305815615052805 0.317869515803805 0.587552637421497 0.610519898947103 0.541238425865889 0.379197561800954 0.775347372705567 0.542886530562214
2743 256042 3 0.05 0.5 0 1 40 "PR" 0.237050406996395 0.509816689581375 0.185958123667394 0.399239903879752 0.310082101531016 0.322171120366044 0.582600863433613 0.605025247359688 0.54713250852741 0.383305073876343 0.768558987101006 0.537980767463622
2744 388757 4 0.05 0.5 0 1 40 "PR" 0.237713322902628 0.502359517781644 0.192914813102686 0.406779510002848 0.325683597588916 0.341802994635627 0.553852872845763 0.580770545910046 0.563396920491544 0.395092399593349 0.746767685948449 0.52302001908286
2745 4855 5 0.05 0.5 0 1 40 "PR" 0.231911718330095 0.499481104508236 0.190742728068629 0.410139764855013 0.309219523674546 0.320439476814984 0.586023481206116 0.607051177220745 0.54113124200464 0.378598994100631 0.776766209274745 0.54308746763509
2746 16141 1 3 0.5 0 1 40 "PR" 0.257563803439008 0.555099004421748 0.164210260792016 0.353591063082472 0.0387073539432025 0.0396951671123473 0.927835260880984 0.951458626630821 0.29627115738221 0.20585895563049 1.092045521673 0.758703754831999
2747 73556 2 3 0.5 0 1 40 "PR" 0.257257900048374 0.556863382733092 0.162697415350447 0.351801466111216 0.0845638408755056 0.0868088003133086 0.871598714833521 0.89467924723629 0.34182174092388 0.238011441000053 1.03429613018397 0.720046780723342
2748 44540 3 3 0.5 0 1 40 "PR" 0.256149936134119 0.554821642017444 0.163489607651859 0.353855505860463 0.0554636509284991 0.0567695196551677 0.909348507796172 0.930717649228587 0.311613587062618 0.2165878817582 1.07283811544803 0.745606305643871
2749 212138 4 3 0.5 0 1 40 "PR" 0.260816647744478 0.56114123956719 0.161619026203504 0.347464937281354 0.0438339746969213 0.0451399781286711 0.91742192995937 0.944705042216576 0.304650622441399 0.21216504037158 1.07904095616287 0.751380211262119
2750 132078 5 3 0.5 0 1 40 "PR" 0.255118959579743 0.553422316142042 0.163935196922841 0.355223895448087 0.0555908167815043 0.0569210166977974 0.908635864763843 0.930288657827063 0.310709776361247 0.216117387616381 1.07257106168668 0.745896155886048
2751 260332 1 0.05 0.5 0 0 50 "PR" 0.258432863070108 0.564822381509099 0.157394926360455 0.34380467626831 0.503301547649596 0.562030670089764 0.310720396187747 0.346617115215325 0.761734410719704 0.562948717984866 0.468115322548202 0.345692509991631
2752 383809 2 0.05 0.5 0 0 50 "PR" 0.260370438600124 0.563608372794252 0.159460142081637 0.345021645796623 0.499560173562877 0.562385615820751 0.307954072325421 0.34620221035213 0.759930612163001 0.56276143948599 0.467414214407058 0.345841285665652
2753 159156 3 0.05 0.5 0 0 50 "PR" 0.256340189915651 0.564808041871843 0.15610800809512 0.343800900731118 0.504744465946581 0.562264077504502 0.31127450950642 0.346370000634303 0.761084655862232 0.5630929547747 0.46738251760154 0.3455330921126
2754 197172 4 0.05 0.5 0 0 50 "PR" 0.258132242605846 0.563296401324488 0.158310185900231 0.345308380097457 0.501490406777392 0.560720111393782 0.311490197868851 0.347908596881909 0.759622649383238 0.561567774639175 0.469800383769083 0.347053201263946
2755 362542 5 0.05 0.5 0 0 50 "PR" 0.258969894714349 0.562623391995209 0.159333893086048 0.346005927611253 0.501488068928334 0.562448728535471 0.308948614764317 0.346159281556665 0.760457963642682 0.562478165204428 0.468282507850365 0.346137446260171
2756 59290 1 3 0.5 0 0 50 "PR" 0.261728702547665 0.564554155289815 0.159617288634353 0.344070003502302 0.48987329573536 0.553621119776875 0.316243793282974 0.355441958316321 0.751601998283026 0.557120388962832 0.475861081917327 0.351803851846594
2757 91653 2 3 0.5 0 0 50 "PR" 0.258674131656433 0.563743742064862 0.158369364487888 0.344855119637461 0.493596667281887 0.556301892930853 0.314899647315771 0.352762039897589 0.75227079893832 0.55854789627316 0.473269011803659 0.350371079590548
2758 67470 3 3 0.5 0 0 50 "PR" 0.261222851280445 0.562914994170729 0.160529152369535 0.345697184139729 0.486636903501041 0.549463740180638 0.32093896735818 0.360024114553338 0.747859754781485 0.553799659095522 0.481468119727714 0.355405397066304
2759 202265 4 3 0.5 0 0 50 "PR" 0.260258030484578 0.557334920487141 0.164206348443058 0.351381425981313 0.488233464526545 0.5511339590382 0.319339215196743 0.358293460916334 0.748491495011124 0.552951618115312 0.483545563639802 0.35625149473488
2760 384854 5 3 0.5 0 0 50 "PR" 0.26447095031351 0.56006216027773 0.164755808233438 0.348603504360372 0.486080619849853 0.553230098087497 0.314502228326785 0.355842516563485 0.750551570163363 0.555312526882799 0.479258036560223 0.35363183780424
2761 355055 1 0.05 0.5 0 0.1 50 "PR" 0.255698994608176 0.561528208096771 0.158140090032181 0.347118851048249 0.502744295172503 0.555386092799461 0.320139578612045 0.35335987352423 0.75844328978068 0.557423149212034 0.478279668644226 0.351290040767683
2762 438325 2 0.05 0.5 0 0.1 50 "PR" 0.25681259284458 0.56196783192845 0.158503175037906 0.346710391147078 0.504072987612235 0.559884579145243 0.314315903034373 0.348819416262645 0.760885580456815 0.560558693298689 0.472819078072278 0.348137086264716
2763 99886 3 0.05 0.5 0 0.1 50 "PR" 0.257299584310769 0.561162981793187 0.159386653221847 0.34747963589294 0.502587499061314 0.558869503779051 0.3149421129615 0.349857429039766 0.759887083372083 0.559622889784515 0.474328766183347 0.349075765117546
2764 356701 4 0.05 0.5 0 0.1 50 "PR" 0.256464351866373 0.556649812269173 0.162255552199287 0.352029201122779 0.499824092009855 0.555261671312636 0.318560361796192 0.353469265878594 0.756288443876228 0.555704535525202 0.480815913995479 0.353009150087938
2765 255292 5 0.05 0.5 0 0.1 50 "PR" 0.259658512054441 0.564134438099905 0.158604698333006 0.344471641314039 0.501017761840737 0.560083044708571 0.312061237302616 0.34860163583347 0.760676273895178 0.561431866593435 0.470665935635622 0.34722649272233
2766 385872 1 3 0.5 0 0.1 50 "PR" 0.261943716988185 0.563902167355203 0.160233847391499 0.344765504557975 0.488984575770096 0.549013346254449 0.322724941686504 0.360379260521901 0.750928292758281 0.55391166827575 0.482958789078002 0.355245309247615
2767 101949 2 3 0.5 0 0.1 50 "PR" 0.257372476710299 0.56348910351257 0.157765054999007 0.345121600664583 0.492562489894128 0.549453059158143 0.324480964072046 0.359875722206008 0.749934966604428 0.553906595362329 0.482246019071053 0.355194949882551
2768 413718 3 3 0.5 0 0.1 50 "PR" 0.26084813309334 0.561539200397903 0.161375592370932 0.347111542228071 0.490150265333335 0.551959921813245 0.319027150999654 0.357277221241702 0.750998398426675 0.554961777069669 0.480402743370586 0.354088677023289
2769 26471 4 3 0.5 0 0.1 50 "PR" 0.259694273920055 0.563804400248146 0.158977493557104 0.344829965069959 0.489394032371826 0.549069524381583 0.322609812173612 0.359824039673376 0.749088306291881 0.553802985756825 0.481587305730716 0.355012454298197
2770 401135 5 3 0.5 0 0.1 50 "PR" 0.259301154709501 0.556984367284625 0.163900085201965 0.35170746261974 0.487819666525823 0.546646371297554 0.325852071110336 0.362965174227076 0.747120821235324 0.54987103534401 0.489752156312301 0.359444430706704
2771 141503 1 0.05 0.5 0 0.2 50 "PR" 0.258928786282381 0.556559353035805 0.16388294774553 0.352127787089518 0.498039495519672 0.552329650323595 0.321710366040944 0.356494344809692 0.756968281802052 0.553747305283901 0.485593313786474 0.355030405503835
2772 17845 2 0.05 0.5 0 0.2 50 "PR" 0.26164658896398 0.558807270712195 0.163925639466287 0.349857355252538 0.49595047392059 0.553351015799111 0.318877793817811 0.355467360608046 0.75759706288457 0.555202420781211 0.482803433284097 0.353563549908217
2773 237044 3 0.05 0.5 0 0.2 50 "PR" 0.255007495805885 0.556468398181775 0.161476231832057 0.352255169703525 0.502200044552654 0.553815777313877 0.322178917077574 0.354998068799845 0.757207540358538 0.554684384864903 0.483655148909631 0.354099409220328
2774 259690 4 0.05 0.5 0 0.2 50 "PR" 0.256678772105301 0.559919137108451 0.159945021506805 0.34875086276541 0.50154944371114 0.554837533922928 0.320253492878314 0.35393830077972 0.758228215816441 0.556529665861915 0.480198514385119 0.352210858180272
2775 374544 5 0.05 0.5 0 0.2 50 "PR" 0.258917572098163 0.559842062972484 0.161384636362882 0.34878806146962 0.500325996863121 0.556648476113388 0.316758804500417 0.352135855339938 0.759243568961284 0.557712891256251 0.478143440863299 0.351019363330371
2776 251990 1 3 0.5 0 0.2 50 "PR" 0.258182597264113 0.562651484606513 0.158851900184394 0.346017251323315 0.489258469477064 0.542708732299792 0.332676080076919 0.366972225634069 0.747441066741177 0.549187727485478 0.491527980261312 0.360169098886207
2777 109670 2 3 0.5 0 0.2 50 "PR" 0.255793518928419 0.56248262209387 0.157484116746744 0.346109885943966 0.492826284188767 0.544561221922891 0.331853536961393 0.364865059677181 0.748619803117186 0.550329469337423 0.489337653708137 0.358829689986413
2778 407640 3 3 0.5 0 0.2 50 "PR" 0.261737053310111 0.56482185998443 0.159385014679909 0.34377854101964 0.488646036611806 0.54627562432595 0.326765928462813 0.363395621669019 0.750383089921918 0.552342160695627 0.486150943142721 0.356981573261165
2779 33455 4 3 0.5 0 0.2 50 "PR" 0.258850000045245 0.563445039803899 0.158690059720294 0.345128148860247 0.490373294763845 0.548452387727618 0.324697914295283 0.360887976007911 0.74922329480909 0.553216969173396 0.483387974015577 0.35587889866895
2780 216748 5 3 0.5 0 0.2 50 "PR" 0.25693056608534 0.563112445606906 0.157805353749293 0.345493613679372 0.491806665768056 0.544447160184248 0.331372846978719 0.364954211531666 0.748737231853396 0.550447474893172 0.489178200728011 0.35870000680727
2781 35661 1 0.05 0.5 0 0.3 50 "PR" 0.255094474454145 0.553843538390218 0.163538126516228 0.354866484865599 0.500656347600993 0.550250014214903 0.326580395931251 0.358621562708132 0.755750822055138 0.551436000200044 0.49011852244748 0.357381535882054
2782 1404 2 0.05 0.5 0 0.3 50 "PR" 0.258481177219974 0.55834584365682 0.162239569813839 0.350321231877568 0.49856311221525 0.550760800956877 0.324444907545761 0.358113326129038 0.757044289435223 0.553309876242184 0.4866844773596 0.355494475218633
2783 283063 3 0.05 0.5 0 0.3 50 "PR" 0.259648096019449 0.55602611675076 0.16476410925198 0.352673876267661 0.497799149309373 0.552343685425346 0.321678735397453 0.356530735099612 0.757447245328822 0.553573205345093 0.486442844649433 0.355241972029617
2784 327050 4 0.05 0.5 0 0.3 50 "PR" 0.255935958489886 0.552964452731719 0.164756083343456 0.35580068693964 0.497690570590857 0.548194869611275 0.327769555405421 0.360663568026622 0.753626529080743 0.549780040137272 0.492525638748877 0.359047257763572
2785 300835 5 0.05 0.5 0 0.3 50 "PR" 0.259973859209276 0.553057363463503 0.167262808812298 0.355653911924358 0.494078235754627 0.547877414707093 0.325826660218584 0.361029433265852 0.754052094963903 0.549636131109954 0.493089469030883 0.359203920561594
2786 385066 1 3 0.5 0 0.3 50 "PR" 0.25866659791486 0.567294705716335 0.155680969721094 0.341264394810478 0.487795622462581 0.53738965684414 0.340119091105464 0.372584394820603 0.746462220377442 0.547175528256416 0.495800060826558 0.362340723530233
2787 317396 2 3 0.5 0 0.3 50 "PR" 0.258361534169369 0.55749784637577 0.162910028536093 0.351178677289133 0.487830684326055 0.541088413053805 0.333933266319772 0.368503870845427 0.746192218495424 0.546369574216078 0.496843294855865 0.362927500095926
2788 322123 3 3 0.5 0 0.3 50 "PR" 0.257161140051713 0.55617523982856 0.163144968566962 0.352530687295078 0.487075990309925 0.53657449839094 0.340652743958818 0.373428031125179 0.744237130361637 0.542936811904843 0.50379771252578 0.366644190477958
2789 301809 4 3 0.5 0 0.3 50 "PR" 0.257501571747891 0.559169733565489 0.161070192900165 0.349509207242843 0.485242268332388 0.534291091357559 0.342989532508932 0.375627030745301 0.742743840080279 0.542410837287167 0.504059725409097 0.367107063002457
2790 2073 5 3 0.5 0 0.3 50 "PR" 0.25490487126986 0.561335122857307 0.157850229146487 0.347277566425069 0.489950100879189 0.53768713204919 0.340964075664235 0.372310288012429 0.744854972149049 0.545289040813904 0.498814304810722 0.364265495400625
2791 41006 1 0.05 0.5 0 0.4 50 "PR" 0.259273905289262 0.550555558712866 0.168753646871504 0.358206800650649 0.492123749101711 0.541585737149278 0.334039681601765 0.367391888331279 0.751397654390974 0.544624169982814 0.502793328473269 0.36428024103259
2792 142416 2 0.05 0.5 0 0.4 50 "PR" 0.257754115722284 0.5548109559414 0.16447180874924 0.35390370545272 0.496749110276429 0.545958705951247 0.330570272639498 0.362984846853906 0.754503225998713 0.548928159733683 0.495042081388738 0.359938272079799
2793 252233 3 0.05 0.5 0 0.4 50 "PR" 0.25535055614052 0.549983387823177 0.16664636706394 0.358779475612214 0.496497883954816 0.543032346055341 0.334788756042493 0.365934066249411 0.751848440095336 0.545354598360001 0.501435123106433 0.363543435340639
2794 179215 4 0.05 0.5 0 0.4 50 "PR" 0.257960692567484 0.553979569387529 0.165257407766513 0.354749408878478 0.495644593600442 0.544173206835754 0.33249585100743 0.364791028583669 0.753605286167926 0.547468395815828 0.497753258773943 0.361416477295702
2795 356222 5 0.05 0.5 0 0.4 50 "PR" 0.255778332349192 0.553219993825912 0.164454074544918 0.355498960862833 0.495666655898733 0.542368364490004 0.33531848721112 0.366591328663191 0.751444988247924 0.545986388664324 0.499772561756038 0.36289273961758
2796 317339 1 3 0.5 0 0.4 50 "PR" 0.255913548493447 0.560928898696154 0.158714808261562 0.347673281436615 0.487018191173398 0.531273316552946 0.348380115549015 0.378465631521678 0.742931739666845 0.54090250347923 0.507094923810577 0.368470941640858
2797 143542 2 3 0.5 0 0.4 50 "PR" 0.261734405488124 0.562872912040118 0.160905328271831 0.345746019676181 0.4822022080312 0.53352304114092 0.341837774464883 0.376341509014067 0.743936613519323 0.543203805216706 0.502743102736714 0.366253827028788
2798 295568 3 3 0.5 0 0.4 50 "PR" 0.25692353529011 0.559332556732975 0.160565758833935 0.349332589502856 0.486076181949775 0.532871216852879 0.345748575845054 0.377151321907958 0.742999717239885 0.541477521532291 0.506314334678989 0.368107435142729
2799 123710 4 3 0.5 0 0.4 50 "PR" 0.258811165468948 0.56055417169014 0.160916494733568 0.34809718225578 0.481820574230118 0.528935713016258 0.348820774577411 0.381214067444762 0.740631739699066 0.539361176971342 0.509737269310979 0.370299691833074
2800 60379 5 3 0.5 0 0.4 50 "PR" 0.254678344354262 0.56277836187705 0.156668348062092 0.345869669655408 0.487953961953662 0.530163915089055 0.35090379517076 0.379519747904923 0.742632306307924 0.540662799813282 0.507572143232852 0.368690716790234
2801 49965 1 0.05 0.5 0 0.5 50 "PR" 0.254899133264447 0.551393044905781 0.165262633218026 0.357301454454769 0.494327486457425 0.538393339647709 0.340511484664279 0.370624969869143 0.749226619721872 0.542722413905771 0.505774117882306 0.36618772204546
2802 278670 2 0.05 0.5 0 0.5 50 "PR" 0.252358289765023 0.545440803078409 0.168204903733643 0.363336471232823 0.493036044596753 0.535413935204171 0.344355396721808 0.373621937866395 0.745394334361776 0.538746853419179 0.51256030045545 0.370202733444576
2803 101305 3 0.05 0.5 0 0.5 50 "PR" 0.255892516994232 0.547726318903836 0.16877291463861 0.361080316528202 0.490675128406436 0.534847949407328 0.343588836737105 0.374198325314499 0.746567645400668 0.539169853480308 0.512361751375715 0.369795846971014
2804 350833 4 0.05 0.5 0 0.5 50 "PR" 0.257285469356489 0.542679774274216 0.173664905826552 0.366082234857401 0.487607187973349 0.536390415772801 0.338955258378763 0.372649109585963 0.744892657329838 0.538533793474198 0.512620164205314 0.370410767130676
2805 213571 5 0.05 0.5 0 0.5 50 "PR" 0.256849163898439 0.548772552501364 0.168569850189608 0.359979050341041 0.491626769873892 0.538191443587742 0.33901309526078 0.370824843925891 0.748475933772331 0.541754024246595 0.507582945450387 0.36717281684055
2806 183125 1 3 0.5 0 0.5 50 "PR" 0.258787081168168 0.557600328272122 0.163066331968485 0.351085410516801 0.477569430018747 0.521180825149299 0.35791733851991 0.388832392854625 0.736356511186915 0.533201369368011 0.520983670488395 0.376378885306578
2807 363235 2 3 0.5 0 0.5 50 "PR" 0.258618204019859 0.560133304283216 0.161100643194304 0.348502821956878 0.478795413241627 0.521658022581288 0.357974829283196 0.388474322606974 0.737413617261486 0.534319735749075 0.519075472477501 0.375324859933549
2808 188408 3 3 0.5 0 0.5 50 "PR" 0.256729622688527 0.562527924996984 0.157998537227896 0.346091219842067 0.479869463212758 0.51950855143907 0.362374409225572 0.390788928075262 0.736599085901285 0.533568209845211 0.520372946453468 0.376186588273325
2809 216384 4 3 0.5 0 0.5 50 "PR" 0.256009932087595 0.559081640856085 0.160162072786923 0.349602648061858 0.480275926940538 0.519785288705385 0.362223347357427 0.390430781541147 0.736285859028132 0.532589960222659 0.52238542014435 0.377132626039738
2810 419286 5 3 0.5 0 0.5 50 "PR" 0.261332083411599 0.562546766919427 0.160922469480086 0.346085374100208 0.475663139786742 0.520200886392393 0.357709254856709 0.38963498178569 0.736995223198342 0.534260953552053 0.518631724336795 0.375180087761405
2811 271620 1 0.05 0.5 0 0.6 50 "PR" 0.253312710290378 0.543380669432907 0.170477353087723 0.365366985475763 0.487527536876756 0.528396932808958 0.351665811074976 0.380710857011107 0.740840247167134 0.533386075266585 0.522143164162699 0.375601292953915
2812 98652 2 0.05 0.5 0 0.6 50 "PR" 0.251020232181507 0.540301236763755 0.17131050103568 0.368519134555201 0.48982967188222 0.527708756872881 0.354242826798748 0.381410829272999 0.740849904063727 0.531889256430247 0.525553327834428 0.377130787624786
2813 327693 3 0.05 0.5 0 0.6 50 "PR" 0.254279093879606 0.543084778149622 0.171305345613884 0.365704232938981 0.488243722864572 0.530745954116571 0.348307327102467 0.378352526780515 0.742522816744178 0.534883359361838 0.519612672716351 0.374110967239714
2814 298846 4 0.05 0.5 0 0.6 50 "PR" 0.255623723754791 0.54625582371482 0.169704770710727 0.362455097265929 0.488570291271074 0.531597087002478 0.347123994676505 0.377496740252837 0.744194015025865 0.536517462033622 0.516828765387232 0.372447446691584
2815 295212 5 0.05 0.5 0 0.6 50 "PR" 0.253750082604264 0.548523563515579 0.16670085586169 0.360196379685844 0.490898250328891 0.531161304625645 0.349507982998636 0.37794090713529 0.744648332933155 0.536924639722317 0.516208838860325 0.372050412881266
2816 373029 1 3 0.5 0 0.6 50 "PR" 0.258080993164933 0.55667579409955 0.163426302840502 0.35197891950997 0.467594852824455 0.505135049332002 0.376285876666677 0.405115062029576 0.725675845989388 0.522058602153547 0.53971217950718 0.387670462927677
2817 118133 2 3 0.5 0 0.6 50 "PR" 0.255093533471275 0.55485733563355 0.162950694923299 0.353819684673767 0.474727115493318 0.511372273284666 0.371749171004841 0.399105490781393 0.729820648964594 0.52549601608083 0.53469986592814 0.38440258730874
2818 99846 3 3 0.5 0 0.6 50 "PR" 0.252931548795157 0.556165868829871 0.160439489299119 0.352488258348506 0.47669218900561 0.511137617077027 0.373294520688218 0.398937828933497 0.729623737800766 0.5257084666801 0.533734009987337 0.383911310997601
2819 301397 4 3 0.5 0 0.6 50 "PR" 0.257465230365586 0.557993333552375 0.161993422802336 0.35063551988497 0.476527934980721 0.515959681009636 0.364759067453553 0.393632437032172 0.733993165346307 0.529787975244124 0.526752490255889 0.3794888224833
2820 307643 5 3 0.5 0 0.6 50 "PR" 0.259486251643075 0.558824692633019 0.162596534517585 0.3498315161164 0.467094452463093 0.506299803846373 0.374238144837477 0.404170656814495 0.726580704106169 0.523645892612797 0.536834679355062 0.386233148210489
2821 187011 1 0.05 0.5 0 0.7 50 "PR" 0.256828920385453 0.539557719325292 0.175855710140397 0.36921879040685 0.479825410256427 0.521896789730009 0.356325116660803 0.387268806190318 0.73665433064188 0.527910302519684 0.5321808268012 0.38112274604719
2822 113551 2 0.05 0.5 0 0.7 50 "PR" 0.251844883466825 0.536125507616929 0.175197544694267 0.372694252221331 0.479358677107207 0.516196165314266 0.365163218569054 0.393006506828825 0.731203560574031 0.522873610281707 0.540360763263321 0.386200597118696
2823 114974 3 0.05 0.5 0 0.7 50 "PR" 0.253637183773218 0.535665580347368 0.176822221528235 0.373137561612535 0.480344895791554 0.520582056019844 0.358835438639033 0.388588494897883 0.733982079564772 0.525688065799588 0.535657660167268 0.383358083570055
2824 247438 4 0.05 0.5 0 0.7 50 "PR" 0.25125034433884 0.541274529192723 0.170737510870834 0.367515043074699 0.483263924524163 0.518586035119135 0.364215421927052 0.390599707050117 0.734514268863003 0.526110842008889 0.534952932797887 0.382943461789591
2825 197991 5 0.05 0.5 0 0.7 50 "PR" 0.249457586064033 0.536826388842066 0.172995013616718 0.371981662092467 0.483054627273965 0.517084667766483 0.366497766876641 0.392120570005866 0.732512213337998 0.523609190468054 0.539492780493359 0.385464446449483
2826 181362 1 3 0.5 0 0.7 50 "PR" 0.254705528948596 0.556708375786931 0.161242505193767 0.351969092759408 0.466460776424936 0.497380318420949 0.388601963764062 0.413275202202891 0.721166305373531 0.516661191644669 0.549844468957829 0.393356831229749
2827 174159 2 3 0.5 0 0.7 50 "PR" 0.257569493993813 0.559124990810456 0.161069176181717 0.349500682942154 0.465462719904483 0.49915275861201 0.38460274276459 0.411038122831271 0.723032213898296 0.518826745989029 0.545671918946308 0.390853695486946
2828 278529 3 3 0.5 0 0.7 50 "PR" 0.254394632162644 0.55533578892932 0.162049834982679 0.353373031989638 0.463317497552815 0.49340646210218 0.39287549497518 0.417278444582552 0.717712129715459 0.513523762001829 0.554925329957859 0.396526171682658
2829 23168 4 3 0.5 0 0.7 50 "PR" 0.256962984692696 0.556264957934432 0.162916044093506 0.352417702452839 0.457677516382206 0.489926613285647 0.394383587849985 0.420819669749477 0.714640501074901 0.511722481814086 0.557299631943491 0.398351679883666
2830 16824 5 3 0.5 0 0.7 50 "PR" 0.260753732343106 0.562193386682105 0.160792062036671 0.346402414641573 0.459449164530441 0.495428319499061 0.38617976798925 0.414980393512683 0.720202896873547 0.517486705964667 0.546971830025921 0.392327855878267
2831 228994 1 0.05 0.5 0 0.8 50 "PR" 0.253488932812219 0.534931758447697 0.177292016061397 0.373874217193989 0.472415990177793 0.508557614915137 0.372396656541579 0.400704069928208 0.725904922990012 0.517449924023429 0.549688672602976 0.391657964656472
2832 101658 2 0.05 0.5 0 0.8 50 "PR" 0.250914435171996 0.538508202435621 0.172593566885361 0.37025351105743 0.475177125891362 0.508144687169259 0.37527152419241 0.401124497486308 0.726091561063358 0.518224792580062 0.54786509107777 0.390875726915595
2833 63081 3 0.05 0.5 0 0.8 50 "PR" 0.249734313126367 0.531045792303609 0.17776219723958 0.377804323777693 0.46589131575717 0.496966332977473 0.386881103148353 0.412388131103522 0.715625628883537 0.508331407299504 0.564643300387933 0.400854833813522
2834 164187 4 0.05 0.5 0 0.8 50 "PR" 0.251906838456005 0.535955343854326 0.175307334209527 0.372820032745877 0.469785663077305 0.503031090034917 0.379547448524151 0.406269207620999 0.721692501533311 0.514036039257602 0.554854782733678 0.395088686825067
2835 420800 5 0.05 0.5 0 0.8 50 "PR" 0.248247427491908 0.534246653575065 0.174156344154475 0.374549876650116 0.472655633175055 0.50242157699366 0.382919657876059 0.406876509492213 0.720903060666963 0.51292019678326 0.557076002030534 0.396212355658082
2836 326170 1 3 0.5 0 0.8 50 "PR" 0.256652502655408 0.561463983564251 0.158798343761633 0.347165356727157 0.442613972750187 0.468278067347331 0.420055455789197 0.443395638685602 0.699266475405595 0.498535670350005 0.57885379955083 0.412155329234173
2837 338019 2 3 0.5 0 0.8 50 "PR" 0.254881089730067 0.554045075252918 0.163298601575569 0.354651832372528 0.445580955866137 0.471950106732687 0.41532587947929 0.438725272346791 0.700462045596204 0.498684153597522 0.578624481054858 0.4113518755199
2838 106408 3 3 0.5 0 0.8 50 "PR" 0.259026434110861 0.561437343832577 0.160345302547397 0.347188002223316 0.445747202001875 0.474506238172548 0.410829720311973 0.436329698151214 0.704773636112736 0.503026810614508 0.571175022859371 0.407085753996319
2839 312453 4 3 0.5 0 0.8 50 "PR" 0.257034086415924 0.558361173278941 0.161374971178278 0.350331206753456 0.43896447039769 0.465111870699852 0.422271469186066 0.446293063845542 0.695998556813614 0.495560444461795 0.583646440364344 0.414965165288585
2840 261214 5 3 0.5 0 0.8 50 "PR" 0.255418939102357 0.553994578604274 0.163652185031753 0.354718415175593 0.444384169331145 0.47097697305856 0.415700788374302 0.439481925492376 0.699803108433502 0.498115825477728 0.579352973406055 0.411775777165996
2841 179939 1 0.05 0.5 0 0.9 50 "PR" 0.251722946554639 0.532736199155724 0.177793895241936 0.37608166872767 0.447402067972693 0.475975904493718 0.407825142176508 0.433651475940993 0.699125014527331 0.494955294449673 0.585619037418443 0.414401391963784
2842 374763 2 0.05 0.5 0 0.9 50 "PR" 0.243792863869485 0.521506951451508 0.181248767499406 0.387362398890806 0.447033718444906 0.471590450492277 0.415593326065444 0.438095130683501 0.690826582314391 0.488054838453295 0.59684209356485 0.421361437605612
2843 184183 3 0.05 0.5 0 0.9 50 "PR" 0.2456201004306 0.519700011439466 0.18409927176209 0.389195671222057 0.447770980045624 0.475020633533983 0.409994130381818 0.434591148823197 0.693391080476224 0.489933307054114 0.594093402143909 0.419439470545303
2844 50224 4 0.05 0.5 0 0.9 50 "PR" 0.242095308983687 0.521425960185611 0.180047693072877 0.387438665379603 0.445554914689725 0.469206255130729 0.418646019356824 0.44052018520886 0.687650223673412 0.486341028592922 0.598693712429702 0.423102518448898
2845 212347 5 0.05 0.5 0 0.9 50 "PR" 0.249791575155224 0.525014083462646 0.182680698511249 0.383783152292492 0.449177102876455 0.479808069538411 0.402413418237014 0.429731008759505 0.698968678031679 0.495024790307656 0.585094116748263 0.414264499058808
2846 276622 1 3 0.5 0 0.9 50 "PR" 0.257895807246267 0.564841388344756 0.157076545391369 0.343728600923729 0.401663758421701 0.421880103808174 0.469232687708821 0.491845999356656 0.659559565667968 0.468060314831056 0.62630923310019 0.444011064222074
2847 50922 2 3 0.5 0 0.9 50 "PR" 0.254415515652111 0.559167086556733 0.159103190151964 0.349436969082266 0.399448662428001 0.418161975142395 0.474866654793099 0.496037322933152 0.653864178080113 0.463546539763407 0.633969844945064 0.448856084277253
2848 189025 3 3 0.5 0 0.9 50 "PR" 0.254806478897569 0.558074990767557 0.160172050088127 0.350592163524918 0.400736305305786 0.419966910624632 0.47184049750706 0.493704659298172 0.655542784203355 0.464538080107582 0.632012547595187 0.447524076941489
2849 380226 4 3 0.5 0 0.9 50 "PR" 0.258891901148764 0.554147236102433 0.165851957103236 0.354516560276555 0.388801263028073 0.412041982925392 0.474885434861647 0.50214340559567 0.647693164176838 0.45888281243893 0.640737391964883 0.45348852000117
2850 77887 5 3 0.5 0 0.9 50 "PR" 0.257734890528004 0.554821013026142 0.16452701138827 0.353840481458324 0.394500939795298 0.416447938470566 0.471547328447624 0.496977252922978 0.652235830323302 0.461871896822194 0.636074339835894 0.449995453076441
2851 288510 1 0.05 0.5 0 1 50 "PR" 0.233451539454467 0.497824830645537 0.193853465755662 0.411876591654757 0.357136532371858 0.376104767885234 0.519605342931663 0.546079249536221 0.590588071826325 0.416365484280936 0.713458808687325 0.50168880081711
2852 408337 2 0.05 0.5 0 1 50 "PR" 0.231036804605701 0.497090423736523 0.191857228032619 0.41216037415538 0.378507697461265 0.395975838303585 0.498574183325903 0.521206532858004 0.609544502066966 0.429058498053353 0.690431411358522 0.485527940159222
2853 119614 3 0.05 0.5 0 1 50 "PR" 0.232218869528963 0.502501396238003 0.188297487180113 0.406652269417765 0.379952295680548 0.397665468469741 0.497630663448115 0.520290060403539 0.61217116520951 0.431853243672587 0.685928150628228 0.48323111281636
2854 147314 4 0.05 0.5 0 1 50 "PR" 0.24131316572262 0.508611062371914 0.190274869761554 0.40067912978342 0.340934039339686 0.360490596703069 0.534445626014802 0.56488845800799 0.582247205062306 0.409970139874797 0.724720495776356 0.510033709672833
2855 356675 5 0.05 0.5 0 1 50 "PR" 0.232181520435248 0.500213331652589 0.190372846840235 0.409544122316052 0.36320377316704 0.380518966167016 0.515487982575888 0.539589612778524 0.595385293602288 0.419692616335493 0.705860829416123 0.497026040629702
2856 28100 1 3 0.5 0 1 50 "PR" 0.257691702381834 0.556265713691665 0.163370408849849 0.352385872176321 0.0554557418466358 0.0569491102635159 0.906870246958806 0.931147751553591 0.31314744422847 0.217896191561213 1.07024065580865 0.744588461134973
2857 407894 2 3 0.5 0 1 50 "PR" 0.25616882613511 0.554481632569679 0.163803950929656 0.354209568873383 0.0771377310439304 0.0791631059782168 0.882068600233581 0.905047278384815 0.33330655717904 0.232026085733624 1.04587255116324 0.7278927619204
2858 13508 3 3 0.5 0 1 50 "PR" 0.259870995986948 0.559184305891951 0.162517529782416 0.349456905603052 0.0771129950721555 0.0794876681804354 0.877817938612052 0.904693822477699 0.336983991059103 0.234840543979607 1.04033546839447 0.724873244772422
2859 237853 4 3 0.5 0 1 50 "PR" 0.256054942982217 0.554770777381743 0.163557243560665 0.353881629530415 0.081822869480649 0.0840786591617519 0.874435242956156 0.898380180243868 0.337877812462866 0.235492245004542 1.03799248651682 0.723217615568912
2860 212547 5 3 0.5 0 1 50 "PR" 0.254195552619305 0.552693071861613 0.163928044912055 0.355997438069324 0.0611495614528566 0.0625659472794808 0.903820385811649 0.924466622409941 0.315345114072161 0.219374951399645 1.0677484307237 0.742586922317048
2861 80841 1 0.05 0.5 0 0 60 "PR" 0.261907883470319 0.563639742242531 0.160386191318089 0.344988339624778 0.498097757494863 0.559038749378357 0.311832352949181 0.349649253832418 0.760005640965182 0.560585206204744 0.47221854426727 0.348082761500129
2862 176350 2 0.05 0.5 0 0 60 "PR" 0.257986625712662 0.560368641575191 0.160420313153014 0.348296806123284 0.501334131128355 0.559677605645713 0.312885310246352 0.348987799919553 0.759320756841017 0.55989213451241 0.473305623399366 0.348773517869167
2863 201972 3 0.05 0.5 0 0 60 "PR" 0.262673366868071 0.562921234989431 0.161412246960341 0.345725029422087 0.498012727122548 0.5631684153595 0.305756743314143 0.345430567963473 0.76068609399062 0.563065814810789 0.467168990274484 0.345549850319079
2864 295910 4 0.05 0.5 0 0 60 "PR" 0.255348951929575 0.562584307931198 0.157146087500035 0.34603129619164 0.502497688886556 0.559712332571079 0.313612610678751 0.348906475473296 0.757846640816131 0.560641411810333 0.470758698178786 0.347976966300879
2865 2199 5 0.05 0.5 0 0 60 "PR" 0.256905445540684 0.56137414847399 0.159002558229817 0.3472974160199 0.500793660826865 0.555661179996848 0.318519732764115 0.353050868174513 0.757699106367549 0.557555840892955 0.477522290993931 0.351142898829274
2866 180548 1 3 0.5 0 0 60 "PR" 0.255211828820643 0.561009397160571 0.158295067776466 0.347613331899411 0.494920133980453 0.554740805020637 0.318194566987263 0.354501471243708 0.750131962801096 0.556548384866198 0.476489634763729 0.352501607610403
2867 420801 2 3 0.5 0 0 60 "PR" 0.259798257859914 0.564394783984323 0.158526968023032 0.344242623809082 0.490954753918994 0.554295940208988 0.316337578992376 0.354725730759756 0.750753011778908 0.557456450191929 0.474864547015409 0.351448424607553
2868 174335 3 3 0.5 0 0 60 "PR" 0.262838294117628 0.561620497456906 0.162537145688445 0.346992655126718 0.489982486486084 0.554818970574654 0.314170206583567 0.354070584589469 0.752820780603711 0.556944831580221 0.476707352272012 0.351856490070966
2869 76260 4 3 0.5 0 0 60 "PR" 0.258255239319672 0.560157056122148 0.160757170873546 0.34852379391318 0.49306350420698 0.555460000604098 0.315448233679501 0.35344076817925 0.751318743526653 0.556813283978278 0.476205404553047 0.352022231929393
2870 357379 5 3 0.5 0 0 60 "PR" 0.258379394623349 0.563628693378238 0.158245306961171 0.344932544986664 0.494152603708469 0.556594784225115 0.314584282249514 0.352400722406804 0.752531998331818 0.558746453485267 0.472829589210686 0.350112033389272
2871 102339 1 0.05 0.5 0 0.1 60 "PR" 0.258045106591546 0.558134693343148 0.162103423927497 0.350523938539392 0.500728174636618 0.558143840840169 0.314776811757349 0.350589500440079 0.758773281228165 0.558117101573334 0.476880235684846 0.35059102228929
2872 286698 2 0.05 0.5 0 0.1 60 "PR" 0.255284823532804 0.559260309785865 0.15960329374238 0.349425452569792 0.503549332356128 0.556909664340497 0.318380190088403 0.351832191055838 0.758834155888931 0.557680904125846 0.477983483830783 0.35104246481397
2873 139596 3 0.05 0.5 0 0.1 60 "PR" 0.25916028607749 0.562298602018331 0.159720402860495 0.346304741098132 0.500477821281106 0.558623222751658 0.313946809671542 0.350090708376171 0.759638107358596 0.559850761019871 0.473667212532036 0.34882588445654
2874 22415 4 0.05 0.5 0 0.1 60 "PR" 0.259930324016175 0.560670063765752 0.161398325826824 0.347999960991107 0.500278665191383 0.559438030354798 0.312615380234432 0.349268945392545 0.760208989207559 0.559837182184894 0.474013706061256 0.348857492114943
2875 17155 5 0.05 0.5 0 0.1 60 "PR" 0.257022865003624 0.562139266471209 0.158502485321802 0.346451964445517 0.502655172588585 0.559655551920355 0.313791374607452 0.34903678349754 0.759678037592209 0.560479219568906 0.472293859929254 0.348179353128799
2876 136286 1 3 0.5 0 0.1 60 "PR" 0.259377014317999 0.56505305409449 0.15780923073805 0.34352698360152 0.493148406823908 0.550605004131306 0.32239522009995 0.358338211270986 0.752525421141907 0.555279887377661 0.480204450838 0.353547758480061
2877 241634 2 3 0.5 0 0.1 60 "PR" 0.257011585336345 0.5585339079956 0.161297790547257 0.350093416271879 0.490011273124705 0.548890664445869 0.323654102022931 0.360288825247798 0.74702285846105 0.551883291188385 0.484951892570188 0.357121826191083
2878 67747 3 3 0.5 0 0.1 60 "PR" 0.260882980460227 0.570040782395995 0.155010107635379 0.338483761350261 0.491067548679808 0.550914572585339 0.321250208173653 0.358330915893508 0.751950529140034 0.557181465914767 0.476260315809032 0.351830803623255
2879 316287 4 3 0.5 0 0.1 60 "PR" 0.26022415931016 0.560781919844314 0.161523781776316 0.347861950530818 0.488022456717554 0.549704977126137 0.321449089467248 0.359724507072959 0.748246616027714 0.553193999839317 0.482972871243564 0.355983463671403
2880 275083 5 3 0.5 0 0.1 60 "PR" 0.257778623286806 0.560398409180862 0.160376152981026 0.348257891280236 0.490612035661415 0.548803598644878 0.324407632084311 0.360697085411058 0.748390658948221 0.552452596978601 0.484783785065337 0.35677892880524
2881 140215 1 0.05 0.5 0 0.2 60 "PR" 0.257497620982966 0.560063220501542 0.160358232308882 0.348598596220333 0.502869791130815 0.55705016195502 0.317844287636586 0.351749818600836 0.760367412113781 0.558050010827516 0.478202519945468 0.350703568516631
2882 16533 2 0.05 0.5 0 0.2 60 "PR" 0.259503244261011 0.562342292993482 0.159875665744997 0.346267790404834 0.500633388171242 0.556996673981651 0.316495459471954 0.351788174672279 0.760136632432253 0.558792030686008 0.476371125216951 0.349933820295103
2883 183946 3 0.05 0.5 0 0.2 60 "PR" 0.255323453080473 0.554986645021374 0.162828431847833 0.353688238124337 0.5004683329462 0.552162416926745 0.32360345134145 0.356672035295096 0.755791786026673 0.553094374890558 0.486431883189283 0.355686658953836
2884 28612 4 0.05 0.5 0 0.2 60 "PR" 0.25625706252893 0.559501244931431 0.160017843160277 0.349134968847054 0.501342989234657 0.554039522367594 0.321326023239546 0.354766781394501 0.757600051763587 0.555854644828755 0.481343866399823 0.352894816923586
2885 217375 5 0.05 0.5 0 0.2 60 "PR" 0.265177023479362 0.557369697134349 0.167221093830399 0.351333747808 0.493067912304125 0.553043524507795 0.317483890227464 0.355798843341246 0.758244935783487 0.554527573194148 0.484704984057862 0.354266715743095
2886 8741 1 3 0.5 0 0.2 60 "PR" 0.255254837194854 0.561474707994488 0.157909025393988 0.347154302666605 0.494850879095897 0.54778760529057 0.328485347513197 0.361668463219417 0.750105716290751 0.552154740057951 0.486394372907185 0.35703647847712
2887 158125 2 3 0.5 0 0.2 60 "PR" 0.257942511408932 0.558796599649519 0.161592849007269 0.349858847272526 0.49419611413208 0.55077916170202 0.323073101491419 0.358474798546849 0.752138625541012 0.55327259392895 0.484665950498687 0.355788981073192
2888 37488 3 3 0.5 0 0.2 60 "PR" 0.259523371346 0.55821322858333 0.163046411536738 0.350503445485818 0.493141443051307 0.551827521881392 0.320639728697474 0.357161078000143 0.752664814397307 0.553807347694252 0.483686140234212 0.355094999751638
2889 160194 4 3 0.5 0 0.2 60 "PR" 0.256036515555 0.563230850541009 0.157117739102393 0.345425756998508 0.493019731992689 0.543911254477878 0.332746684086983 0.365292479587242 0.749056247547689 0.55009688218554 0.489864423189377 0.358934404885447
2890 211560 5 3 0.5 0 0.2 60 "PR" 0.258272945850093 0.563192708799641 0.158510492818327 0.345401526026661 0.490403889987842 0.544166807536783 0.331157567974908 0.365544368804483 0.748676835837935 0.550331011166431 0.489668060793235 0.359019908766687
2891 382150 1 0.05 0.5 0 0.3 60 "PR" 0.257094998889278 0.554071109741038 0.164618345243187 0.354656287347109 0.500748660109123 0.551869734780619 0.324158421567714 0.357020118489467 0.757843658998401 0.552593088319593 0.488776766810901 0.356242065073895
2892 419595 2 0.05 0.5 0 0.3 60 "PR" 0.258110458971426 0.554608690394174 0.164892946370701 0.354130331955817 0.499894872021249 0.552985589882848 0.321929934524838 0.355885593769206 0.758005330992675 0.553512933574815 0.486822880895539 0.355313711701182
2893 341500 3 0.05 0.5 0 0.3 60 "PR" 0.255935490195799 0.555680358761086 0.162628169314642 0.352982086043737 0.502203918303296 0.553561527550187 0.322609666940632 0.355324660000467 0.758139408499095 0.554255945023408 0.485237836255274 0.35455511111233
2894 309389 4 0.05 0.5 0 0.3 60 "PR" 0.256370342508406 0.555952135267581 0.16278285508986 0.352737766812667 0.499860176169984 0.551804461642664 0.323799040430366 0.35705547845388 0.756230518678389 0.553181725849056 0.486581895520226 0.355621196185591
2895 7535 5 0.05 0.5 0 0.3 60 "PR" 0.260931333516043 0.553838447425398 0.167271404850235 0.354874689168272 0.493951533865159 0.548955413852175 0.324074092923481 0.359941080322998 0.754882867381203 0.550613035865086 0.491345497773716 0.358220719079157
2896 121955 1 3 0.5 0 0.3 60 "PR" 0.255255769902568 0.558582504140216 0.160134869332241 0.35006694617946 0.49286216166681 0.544184337196177 0.332503228802838 0.365358224413336 0.748117931569378 0.548717160516945 0.492638098135079 0.360541998078284
2897 166913 2 3 0.5 0 0.3 60 "PR" 0.258252291604446 0.564863792627855 0.157287451199327 0.343740238666444 0.493145320286676 0.542908887929264 0.333881637780242 0.366192346248623 0.751397611891121 0.55008497813324 0.491169088979569 0.358854628978356
2898 25141 3 3 0.5 0 0.3 60 "PR" 0.258096651803984 0.563717921062671 0.157960606527165 0.344862539833564 0.489238601710016 0.540131962354962 0.336513062092164 0.369663262943106 0.747335253514 0.547865034838939 0.494473668619328 0.36153549966336
2899 95914 4 3 0.5 0 0.3 60 "PR" 0.257148671117386 0.561759966811629 0.158871582812405 0.346803412901184 0.492872747366542 0.544472912139335 0.331315296568549 0.364459882839187 0.750021418483928 0.550086065694522 0.490186879380953 0.358726376615259
2900 91882 5 3 0.5 0 0.3 60 "PR" 0.259973359973382 0.557260662664902 0.164100896850942 0.351398371190353 0.485689838491638 0.539604413308931 0.33452577609675 0.369961780503821 0.74566319846502 0.545367595458188 0.498626672947693 0.363902159902597
2901 340430 1 0.05 0.5 0 0.4 60 "PR" 0.25508379321124 0.552037681514099 0.164876720279907 0.356682102541175 0.500774047870038 0.548677113334334 0.329077981286234 0.360279197193747 0.755857841081278 0.54978810368671 0.493954701566141 0.359088961758717
2902 138908 2 0.05 0.5 0 0.4 60 "PR" 0.259550034884075 0.556598852095085 0.164240549731032 0.352113117296079 0.4976879480848 0.54828578134335 0.327577433805017 0.360671743728387 0.757237982968874 0.551087295746338 0.491817983536049 0.357787154228921
2903 114840 3 0.05 0.5 0 0.4 60 "PR" 0.258565671326162 0.552312970592511 0.166942205515749 0.356446477217494 0.496541570698168 0.547406373263408 0.328193961616157 0.361549682420217 0.75510724202433 0.549062579634766 0.495136167131907 0.359826669177721
2904 149301 4 0.05 0.5 0 0.4 60 "PR" 0.25583105753667 0.552058553982698 0.165349517541491 0.356696156767 0.499062853675556 0.546782613230053 0.330757247850213 0.362171401047542 0.754893911212226 0.548534580633718 0.496106765391704 0.360352631398155
2905 72422 5 0.05 0.5 0 0.4 60 "PR" 0.253293880371658 0.550987827996256 0.164553993182118 0.357767202390426 0.502394234646253 0.548753789540223 0.330026903187734 0.360191866984479 0.755688115017911 0.549475786657229 0.494580896369852 0.359406390418194
2906 226440 1 3 0.5 0 0.4 60 "PR" 0.256362126251055 0.557813075095275 0.161406499251508 0.350863871961001 0.488712462409168 0.53516628313094 0.343645718832508 0.37466622949627 0.745074588660223 0.542556665202963 0.505052218084016 0.366899393803438
2907 165069 2 3 0.5 0 0.4 60 "PR" 0.259791669735186 0.559322074067433 0.16239269383528 0.349324085025145 0.486212969740223 0.535803430094386 0.341048395608661 0.374022860998231 0.746004639475409 0.543523921392961 0.503441089443941 0.365914719644084
2908 151825 3 3 0.5 0 0.4 60 "PR" 0.255480910398236 0.557484921069507 0.161030536341522 0.351176333094292 0.487883795513252 0.535153967476086 0.343227810357825 0.374507189189462 0.743364705911489 0.542370113799005 0.504258346699346 0.366969689102112
2909 63191 4 3 0.5 0 0.4 60 "PR" 0.263308986320686 0.563794001974278 0.161138644484985 0.344824582315396 0.482642602275625 0.533725452191215 0.341831772788143 0.376360586139985 0.745951588596311 0.543779709999494 0.502970417273128 0.365820744561632
2910 80158 5 3 0.5 0 0.4 60 "PR" 0.255246730218747 0.563020180725729 0.156809264320392 0.345587139596216 0.489761023322342 0.534445962282752 0.345471532666749 0.37527594796012 0.745007753541089 0.543629534143776 0.502280796987141 0.365736092339373
2911 55931 1 0.05 0.5 0 0.5 60 "PR" 0.256756888349964 0.553445709267955 0.16490535956644 0.355299928063123 0.497723511840661 0.544405515191646 0.333551680953674 0.364601780734988 0.754480400190624 0.547429742810571 0.498457040520115 0.361489653151875
2912 41625 2 0.05 0.5 0 0.5 60 "PR" 0.255786083373171 0.549352583323256 0.167430479807357 0.359421911102685 0.495101550414055 0.540028847095362 0.338502290019581 0.369017343930031 0.750887633787226 0.543150096064771 0.505932769826939 0.365804795417497
2913 366552 3 0.05 0.5 0 0.5 60 "PR" 0.256767342208668 0.54922749213301 0.16816424981551 0.359530129624308 0.495433277945038 0.543249391253507 0.333811985394495 0.365778795879741 0.752200620153706 0.545253205119427 0.501976235210005 0.363683549861705
2914 267069 4 0.05 0.5 0 0.5 60 "PR" 0.257782998780234 0.549465257433951 0.16862269042067 0.359247682885316 0.49452958109413 0.543168125842067 0.333337761966001 0.365861636392411 0.752312579874364 0.545287922659038 0.501960452386672 0.363634299206991
2915 154253 5 0.05 0.5 0 0.5 60 "PR" 0.257521221662383 0.54724368818524 0.170238413979494 0.361556677892525 0.49304760266016 0.540427741910467 0.336531092240517 0.368613241527183 0.750568824322543 0.542731672399027 0.506769506220011 0.36622756821332
2916 89051 1 3 0.5 0 0.5 60 "PR" 0.254958102808613 0.559621736215853 0.159165086295819 0.34899986975038 0.488433345094559 0.52949729306002 0.351993763009927 0.380244829716357 0.743391447903172 0.539279899519097 0.511158849305746 0.370100751044569
2917 231926 2 3 0.5 0 0.5 60 "PR" 0.255430925471202 0.562945140565876 0.156958919407367 0.345690338373276 0.487888431337554 0.528462101709668 0.353274715936034 0.381214904611548 0.743319356808756 0.539624786420778 0.510233635343401 0.369717232174109
2918 134250 3 3 0.5 0 0.5 60 "PR" 0.25550842047224 0.561528448959756 0.158095559327309 0.34709178389306 0.48360109542845 0.524161798980359 0.357564435164492 0.386004984685816 0.73910951590069 0.536269707688202 0.515659994491801 0.373401442895996
2919 250959 4 3 0.5 0 0.5 60 "PR" 0.254980860537934 0.561313710065082 0.157860223481757 0.347324312578312 0.487476163552644 0.528805338727873 0.3529141795302 0.381171132295235 0.742457024090578 0.53934218515828 0.510774403011957 0.370204915117942
2920 138288 5 3 0.5 0 0.5 60 "PR" 0.258509702275141 0.560298279526562 0.160863217769685 0.348360642613942 0.482452058993757 0.52602036530414 0.353605205943042 0.383942051626539 0.740961761268898 0.537258549081385 0.514468423712727 0.37228106244328
2921 283893 1 0.05 0.5 0 0.6 60 "PR" 0.253745122086502 0.546918239302625 0.167968063296069 0.361868880510253 0.496565570665325 0.538141694692624 0.34246832843398 0.370947058202382 0.750310692751827 0.54106186071015 0.51043639173005 0.36792615266749
2922 347518 2 0.05 0.5 0 0.6 60 "PR" 0.253771642623201 0.546567762344164 0.168195119289603 0.362188274791831 0.496617198337444 0.539676176372755 0.340085634120725 0.369399868946173 0.750388840960645 0.541971506817261 0.508280753410328 0.366997328539304
2923 236508 3 0.05 0.5 0 0.6 60 "PR" 0.255253296610512 0.549137397891461 0.167233395425121 0.359637246201483 0.494414189026137 0.536698843484225 0.343281284394465 0.372410636617224 0.749667485636649 0.54084759004794 0.510514679819587 0.368149825094125
2924 71788 4 0.05 0.5 0 0.6 60 "PR" 0.254459384660194 0.54585484063754 0.169219108854276 0.362893478483062 0.494768659731369 0.537889737309042 0.341645271641378 0.371198089380949 0.749228044391563 0.540553886655761 0.510864380495654 0.368419890599998
2925 313516 5 0.05 0.5 0 0.6 60 "PR" 0.250560646140963 0.542574641113979 0.169235138095379 0.366185074838784 0.496893653144107 0.536666814038839 0.34500348870317 0.372438191128292 0.74745429928507 0.53860445977029 0.514238626798548 0.370386012170089
2926 91057 1 3 0.5 0 0.6 60 "PR" 0.25783729902124 0.564570646227994 0.157196320936814 0.344040504450612 0.478895913304358 0.516196119071971 0.367212318387815 0.394425410599496 0.736733212325598 0.531984299476438 0.524408639324628 0.377988192847834
2927 212462 2 3 0.5 0 0.6 60 "PR" 0.260697279975487 0.561093126912764 0.161572934563648 0.347528480296238 0.475649542260701 0.517615595816826 0.362301453479148 0.392724800109816 0.736346822236188 0.532022533192028 0.523874388042797 0.377754458708496
2928 273468 3 3 0.5 0 0.6 60 "PR" 0.254288694506197 0.555820873924535 0.161603833867094 0.35288656660302 0.482370041543863 0.518126113964662 0.366291330916418 0.392038598674014 0.73665873605006 0.53034296985901 0.527895164783512 0.379353116121028
2929 196079 4 3 0.5 0 0.6 60 "PR" 0.256224551076487 0.559034758221511 0.16039191948139 0.349668733987516 0.481323274250776 0.519315780216723 0.363144243648909 0.390508514895676 0.737547825327263 0.53226140323716 0.523536163130299 0.377201077748766
2930 242631 5 3 0.5 0 0.6 60 "PR" 0.260272439149165 0.559991027306363 0.162162779289128 0.348685490994541 0.479589185166535 0.521146891498184 0.358692102138577 0.388536275362376 0.7398616243157 0.534020046258905 0.520854881427706 0.375331619923639
2931 315825 1 0.05 0.5 0 0.7 60 "PR" 0.253371188862647 0.541720591493144 0.171771881672336 0.367054421971398 0.49098352860905 0.530510791401792 0.350630788220776 0.378660342676113 0.744354717471698 0.534256871357263 0.522402669893112 0.374781523104379
2932 157521 2 0.05 0.5 0 0.7 60 "PR" 0.252682993640475 0.542570343458813 0.17060830217585 0.36619219436084 0.493479928467273 0.533431528434381 0.34770471449987 0.375718074935527 0.746162922107748 0.536477362223191 0.51831301667572 0.372542768187337
2933 310657 3 0.05 0.5 0 0.7 60 "PR" 0.258807881713528 0.544017778301331 0.173595720090706 0.364740803790831 0.487560177820728 0.532797457669935 0.344570707247059 0.376360629980135 0.746368059534256 0.536617595258863 0.518166427337765 0.372404063681833
2934 311174 4 0.05 0.5 0 0.7 60 "PR" 0.253979612733232 0.545723977188732 0.169012262502864 0.363003487999757 0.493723045545816 0.533565602439778 0.34766161305132 0.375585082064642 0.747702658279048 0.537617353372308 0.516673875554184 0.371391961789334
2935 411810 5 0.05 0.5 0 0.7 60 "PR" 0.25718885069549 0.545885301003414 0.171057784873963 0.362895943929878 0.490098686161939 0.532264205236652 0.34716032318397 0.376896416061866 0.747287536857429 0.536861837697865 0.518218108057933 0.372170554619323
2936 332863 1 3 0.5 0 0.7 60 "PR" 0.254256528482935 0.559094100900846 0.159102919948221 0.34954374356403 0.475729512351938 0.507557456451414 0.378867152243851 0.402980125695356 0.729986040834873 0.524246251497813 0.537970072192072 0.385681811881224
2937 130415 2 3 0.5 0 0.7 60 "PR" 0.259457055026811 0.563416684450982 0.159092222027418 0.345240146163537 0.471364101326934 0.506521805447256 0.377119127171506 0.404037757851774 0.730821156353745 0.525183067771209 0.536211349198924 0.384759142064295
2938 425318 3 3 0.5 0 0.7 60 "PR" 0.260628453126375 0.565665790802543 0.158100363078105 0.342912954621391 0.475129479649388 0.511617653859423 0.370515102727565 0.39809041474875 0.735757932775764 0.529441071473087 0.528615465805671 0.37989650457077
2939 166545 4 3 0.5 0 0.7 60 "PR" 0.260029678095396 0.564436182514095 0.15861346674806 0.344126802309974 0.469885604725864 0.506004407314741 0.376884854631567 0.404664325607721 0.729915282821261 0.52524580937873 0.535498321379627 0.384736999218471
2940 291887 5 3 0.5 0 0.7 60 "PR" 0.260841788138231 0.563039046803347 0.16016325001785 0.345577947675786 0.471978501663312 0.50867164375625 0.374119925999884 0.402106252738332 0.732820289801543 0.526646604324476 0.534283176017734 0.383422956030901
2941 328020 1 0.05 0.5 0 0.8 60 "PR" 0.253498839333417 0.538874341133784 0.174183321737315 0.369912058770613 0.481257083333282 0.518383835514819 0.363093928623265 0.390888153714197 0.734755922666699 0.525254906525471 0.53727725036058 0.383853979283824
2942 232355 2 0.05 0.5 0 0.8 60 "PR" 0.250498928730858 0.537664500098514 0.17298200568873 0.37110244848351 0.486343882651472 0.521858533547959 0.36119110824732 0.387388523038873 0.73684281138233 0.527115472670955 0.53417311393605 0.381971696583802
2943 213799 3 0.05 0.5 0 0.8 60 "PR" 0.253745750110656 0.539197880199831 0.17400736592282 0.36958248509776 0.483824944909995 0.520903740686032 0.360859462030045 0.388345542478008 0.73757069502065 0.52703881510994 0.534866827952865 0.382052977651439
2944 338242 4 0.05 0.5 0 0.8 60 "PR" 0.250760426094271 0.534774652408373 0.17547690285936 0.374012587817113 0.481680510852718 0.517295444890163 0.365156689464844 0.391978763918279 0.732440936946989 0.523128363675121 0.540633592324204 0.385982940634818
2945 141272 5 0.05 0.5 0 0.8 60 "PR" 0.251376226620409 0.532613062311592 0.177648328611499 0.376238767418554 0.483667058049893 0.519632341287697 0.362740587951353 0.389609065085809 0.735043284670302 0.523988521822709 0.540388916562852 0.385121989240083
2946 332546 1 3 0.5 0 0.8 60 "PR" 0.253876028596775 0.557133159497185 0.16026886896546 0.351455127207354 0.471243524637105 0.500474416611398 0.386486436974759 0.409682483476662 0.72511955323388 0.518871495595637 0.546755305940219 0.390778276877771
2947 99951 2 3 0.5 0 0.8 60 "PR" 0.257948066269813 0.557595101800724 0.162631428547622 0.351038360383966 0.458431082903806 0.488838922420592 0.396349528528474 0.421658386494493 0.716379149173619 0.511391840514257 0.558980957076097 0.398497839506336
2948 32710 3 3 0.5 0 0.8 60 "PR" 0.260191541873407 0.560327133884271 0.161849971268999 0.348290307598863 0.457427704007213 0.48910625994769 0.395443854845297 0.421767703844423 0.71761924588062 0.512616869862672 0.557293826114296 0.397516594439784
2949 61665 4 3 0.5 0 0.8 60 "PR" 0.255264103958837 0.563178876921965 0.156668018697764 0.345430850890353 0.46149919298145 0.487585947887835 0.401710880272404 0.423362712256775 0.716763296940287 0.511942517167543 0.558378898970168 0.398258038665836
2950 100964 5 3 0.5 0 0.8 60 "PR" 0.256872337013384 0.557337907399515 0.162047808089015 0.351362545818665 0.454967532655611 0.484102861239465 0.402918746559415 0.427504172352502 0.711839869668994 0.50804556049397 0.56496655464843 0.402618987940822
2951 262640 1 0.05 0.5 0 0.9 60 "PR" 0.245564968283681 0.530324469248297 0.175381847121805 0.378469721914779 0.473739160826715 0.501369401582599 0.385731544212273 0.408047241534597 0.719304129110396 0.510872290646163 0.561113391334078 0.398339878725549
2952 221410 2 0.05 0.5 0 0.9 60 "PR" 0.244802762577692 0.525466724135574 0.178787876490133 0.383393607127356 0.470545854902462 0.498345479990147 0.388411430037531 0.411093320668975 0.715348617480154 0.507288031781084 0.567199306527665 0.401959952520398
2953 297748 3 0.05 0.5 0 0.9 60 "PR" 0.249427640019984 0.528958642248594 0.179239086303799 0.379841480051308 0.471630140944418 0.505217825529361 0.377598273693177 0.404255167431068 0.721057780964402 0.513176648114438 0.556837359996976 0.396070583109408
2954 27295 4 0.05 0.5 0 0.9 60 "PR" 0.2498070239059 0.52670025058584 0.181334455964738 0.382118622523611 0.470464159898818 0.50406242520603 0.378551178982436 0.405414199658549 0.720271183804718 0.511671344368082 0.559885634947174 0.397583881572439
2955 393667 5 0.05 0.5 0 0.9 60 "PR" 0.246749093975379 0.527095432273107 0.17896132554178 0.381755267232118 0.470904421434919 0.50150514099627 0.383368128862019 0.407978797893816 0.717653515410299 0.510009807985207 0.562329454403799 0.399263493616791
2956 371404 1 3 0.5 0 0.9 60 "PR" 0.257014165470746 0.556063639473298 0.163192104871057 0.352588183925498 0.433377792565449 0.457185139982289 0.432167456702692 0.455123625043081 0.690391958036195 0.48945142741409 0.595359561573749 0.42166883421196
2957 280009 2 3 0.5 0 0.9 60 "PR" 0.259283212464561 0.563504344545927 0.158877593494634 0.345071635569162 0.430784303422909 0.454661287181099 0.434370999593926 0.457636912411982 0.69006751588747 0.49014522403703 0.593248593088559 0.420942710679467
2958 78102 3 3 0.5 0 0.9 60 "PR" 0.255337526416139 0.560052421394051 0.159097967132334 0.348585384796824 0.432319569776418 0.453410210447902 0.438651670548104 0.459057835412292 0.687657096192556 0.487797400653103 0.597749637680438 0.42343678966441
2959 180355 4 3 0.5 0 0.9 60 "PR" 0.255665509649998 0.555589504967241 0.162654736293629 0.353081063557982 0.42961020500919 0.452414673451461 0.438168374569707 0.460419327512419 0.685275714659188 0.485927283745024 0.600823110863335 0.425561059109081
2960 414186 5 3 0.5 0 0.9 60 "PR" 0.257394619078428 0.559599356596034 0.160663892995062 0.349028091599625 0.427816108811818 0.450760753624906 0.439263241969821 0.462053188811141 0.685210727890246 0.486188218974003 0.599927134964882 0.425266449970518
2961 426052 1 0.05 0.5 0 1 60 "PR" 0.239586590518431 0.511743716111842 0.186300689175023 0.397329812198249 0.39947193348863 0.422402917547786 0.469858813542946 0.496373322118323 0.639058524007062 0.451987079443766 0.656159502717969 0.463575086928032
2962 365318 2 0.05 0.5 0 1 60 "PR" 0.237993960637238 0.505333040191905 0.190498090449976 0.403856219196679 0.416968625522419 0.443331250432299 0.444226056408317 0.471690393153678 0.654962586159657 0.464015485115532 0.634724146858293 0.449059318459243
2963 10810 3 0.05 0.5 0 1 60 "PR" 0.235589138143097 0.507288477095855 0.187047639264633 0.40185236500906 0.410044027890088 0.433750507768618 0.457660507379131 0.483132275709461 0.645633166033185 0.457998949525583 0.644708146643764 0.456330048125971
2964 182333 4 0.05 0.5 0 1 60 "PR" 0.248606698498379 0.518474291322896 0.187295245926411 0.390354844686259 0.409048643456816 0.438192592733916 0.447240254037148 0.478921917481081 0.657655341955195 0.465432337713197 0.63453549996356 0.448870254936147
2965 53830 5 0.05 0.5 0 1 60 "PR" 0.243168351570757 0.514227410901811 0.187070501745369 0.394756949939688 0.405465637468189 0.431954900978193 0.455983595478622 0.485225141057843 0.648633989038946 0.45953525800188 0.643054097223992 0.454895128272811
2966 323495 1 3 0.5 0 1 60 "PR" 0.251218924528301 0.551279861737094 0.163016266932294 0.357384978231381 0.107145320430883 0.109561301880717 0.849976035303718 0.868786092217519 0.358364244959184 0.249950195591541 1.01299230223601 0.706246154714926
2967 403748 2 3 0.5 0 1 60 "PR" 0.256823001941372 0.561492341900088 0.158894467730046 0.347129000271339 0.105716882083465 0.108391035402653 0.849599636646684 0.870906233915619 0.362539884024837 0.253027635956579 1.00849410437673 0.703705069788704
2968 24255 3 3 0.5 0 1 60 "PR" 0.255684491056977 0.556277927933677 0.162109985200982 0.352356230800921 0.110535034847541 0.113545425821875 0.841572825313223 0.864217781232883 0.366219525904518 0.255522651543522 1.00368281051421 0.700067630707288
2969 436055 4 3 0.5 0 1 60 "PR" 0.254465942714561 0.550282848284457 0.165960754027968 0.358409611372942 0.0947914601865174 0.0974404690911491 0.859971269882337 0.883790650132456 0.349257402901079 0.243319917446166 1.0259320239103 0.714535349590178
2970 289257 5 3 0.5 0 1 60 "PR" 0.255546940852372 0.552029348011354 0.165376915463935 0.356683920405297 0.0808713736593028 0.0830169902464955 0.877930568503769 0.901047520308864 0.336418314511675 0.234080290759518 1.0433074839677 0.72570576982089
2971 57705 1 0.05 0.5 0 0 70 "PR" 0.260271808584784 0.563982895656282 0.159119745492601 0.344646568035659 0.500129549548117 0.561713797986581 0.309227477040461 0.346902646879739 0.760401358132901 0.562464436651212 0.468347222533062 0.346156807974142
2972 228886 2 0.05 0.5 0 0 70 "PR" 0.260507936719434 0.564444519446055 0.158945913422362 0.344154550163222 0.499593296130951 0.56180761150925 0.308742152987252 0.34679457679272 0.760101232850385 0.562690739004634 0.467688066409614 0.345910702111013
2973 435956 3 0.05 0.5 0 0 70 "PR" 0.258692481555513 0.563369258786968 0.158628854346251 0.345273861125714 0.501404052198506 0.561424395254015 0.310433029366955 0.347201560710209 0.760096533754019 0.562054008776653 0.469061883713207 0.346578216316927
2974 401891 4 0.05 0.5 0 0 70 "PR" 0.261819170757282 0.561337741170344 0.162044490362528 0.347335404812166 0.497059367441331 0.559317346153496 0.310759081334651 0.349330140065761 0.758878538198614 0.559982727880238 0.472803571697179 0.348673993566583
2975 137354 5 0.05 0.5 0 0 70 "PR" 0.261748183439384 0.563165710797957 0.160635216271394 0.345486514179246 0.498427458728578 0.561357808979628 0.30866156961109 0.347260418829748 0.760175642167961 0.561953800197977 0.469296785882484 0.346676527819714
2976 142687 1 3 0.5 0 0 70 "PR" 0.256789177147962 0.565322505767764 0.15599084777916 0.343254535701338 0.500115850390549 0.560707612057079 0.311453539311902 0.347871408923583 0.756905027538511 0.562105699381664 0.467444387091062 0.346475046482542
2977 63471 2 3 0.5 0 0 70 "PR" 0.264651977034053 0.567495131763128 0.159183980565288 0.341086725888502 0.490037644581947 0.559025299858317 0.308217522939519 0.34976409487404 0.754689621616 0.561695935608944 0.467401503504807 0.347031071078648
2978 147490 3 3 0.5 0 0 70 "PR" 0.259908353770917 0.564309052620502 0.158675747409579 0.344252227252606 0.49442483541679 0.556735490210306 0.313938796059102 0.352049966445831 0.754333189187707 0.559142327294244 0.472614543468681 0.34957179455467
2979 4413 4 3 0.5 0 0 70 "PR" 0.257742071357094 0.562580494367894 0.158632368827968 0.346057954485236 0.493324956381832 0.55511784658041 0.316781646701798 0.354217991985616 0.751067027738926 0.557316687239368 0.475414015529766 0.351803615259337
2980 314529 5 3 0.5 0 0 70 "PR" 0.260005608639945 0.561640573628049 0.160733633034246 0.346982476428615 0.491572971077791 0.55549264244799 0.314402926425428 0.35332189189792 0.751578579717736 0.557335818779611 0.475136559459674 0.351422146101883
2981 388146 1 0.05 0.5 0 0.1 70 "PR" 0.261275664098575 0.561699105148167 0.161446484919394 0.346950251028913 0.49956193416124 0.560104550232042 0.311146737293459 0.348601184520438 0.760837598259815 0.560619839471876 0.472593222212852 0.348067019670276
2982 17392 2 0.05 0.5 0 0.1 70 "PR" 0.263027822309598 0.561789043384265 0.162445983069186 0.346862675220742 0.496841137564288 0.557992507228119 0.312535070330291 0.350737258009474 0.759868959873886 0.559278433534914 0.474981053399476 0.349424819691927
2983 439163 3 0.05 0.5 0 0.1 70 "PR" 0.260759033773017 0.559300437150491 0.162969051940583 0.349392515226403 0.498443953999574 0.557810919138186 0.313843223890485 0.350914909933357 0.759202987772592 0.558299956896568 0.476812275831068 0.350414963859355
2984 124347 4 0.05 0.5 0 0.1 70 "PR" 0.258849071156525 0.561841506184085 0.159861656869131 0.346813404491683 0.500960915901104 0.557776948373123 0.315524756443414 0.350966389580256 0.759809987057629 0.559133746746581 0.475386413312545 0.349579906640463
2985 194271 5 0.05 0.5 0 0.1 70 "PR" 0.258261424327315 0.558798300943076 0.161745479261865 0.349847691954677 0.500009068597861 0.557576252967603 0.31524638425389 0.351166130597377 0.758270492925175 0.557960235864823 0.476991863515755 0.350749762354254
2986 88293 1 3 0.5 0 0.1 70 "PR" 0.256377085824452 0.564769629807147 0.156214907422006 0.343817317475306 0.494651249297936 0.550989172681344 0.323366752579655 0.358186256714923 0.751028335122388 0.555328913711997 0.47958166000166 0.353662297228436
2987 309077 2 3 0.5 0 0.1 70 "PR" 0.259808872859474 0.562320177044365 0.160161182469293 0.346350415446927 0.489678169874601 0.549587967410711 0.322612686024361 0.359847027682377 0.749487042734075 0.553585642947627 0.482773868493654 0.355607719122162
2988 115652 3 3 0.5 0 0.1 70 "PR" 0.26020586125078 0.559634481929619 0.162472650469422 0.348972572592528 0.491113008201231 0.553742330530484 0.316797309935642 0.355425955892246 0.751318869452011 0.555470315743976 0.479269960405064 0.353516215284949
2989 6634 4 3 0.5 0 0.1 70 "PR" 0.258685291325087 0.563935982492831 0.158231139178442 0.344687734351805 0.495555520699914 0.55255637923307 0.320738475637666 0.356263589424007 0.754240812025001 0.556229749201386 0.478969614816108 0.352528251697555
2990 188652 5 3 0.5 0 0.1 70 "PR" 0.260113677065275 0.563642253204696 0.159283992066034 0.344987000022988 0.490841904936673 0.548697553214272 0.324285648595574 0.360640980562417 0.750955582001948 0.553586546231175 0.483569640661608 0.355521664220222
2991 413198 1 0.05 0.5 0 0.2 70 "PR" 0.2590706481326 0.558425437171286 0.162611339006804 0.350253208531816 0.499836620089904 0.555707386360642 0.31788221740306 0.353088260822732 0.758907268222503 0.55659521771889 0.480493556409864 0.352161033421861
2992 75219 2 0.05 0.5 0 0.2 70 "PR" 0.25574835927751 0.557717643515436 0.161039259585733 0.350955651107364 0.503580430132619 0.556647717527344 0.318837465277813 0.352153500310985 0.759328789410129 0.556985679302697 0.479876724863546 0.351772747094981
2993 209517 3 0.05 0.5 0 0.2 70 "PR" 0.256461982574725 0.55724068452303 0.161832073904922 0.351431649664253 0.503467632540518 0.55909811256628 0.315170972860542 0.349658236911506 0.759929615115243 0.558451460633432 0.477003046765464 0.350276695496369
2994 162331 4 0.05 0.5 0 0.2 70 "PR" 0.256771434796846 0.558873340475291 0.160774491634297 0.349784457294958 0.501496749415131 0.555695117754338 0.318935427908792 0.353090831681638 0.758268184211977 0.556745153499845 0.479709919543088 0.351997908481972
2995 154884 5 0.05 0.5 0 0.2 70 "PR" 0.259414180216014 0.558405437151229 0.162821438864442 0.350303876036267 0.498048044587653 0.553071636573971 0.320682272172995 0.355742165775898 0.757462224803667 0.554856080819178 0.483503711037437 0.35392258508016
2996 436512 1 3 0.5 0 0.2 70 "PR" 0.257685303358307 0.560330990848203 0.160281758401343 0.348353428339569 0.494550311864979 0.549318006910977 0.32561051185323 0.360031448468213 0.752235615223286 0.552803303422877 0.485892270254573 0.356333549014966
2997 186703 2 3 0.5 0 0.2 70 "PR" 0.260723914488274 0.561229524007863 0.161500926372184 0.347457653689102 0.488545022977049 0.543934604689529 0.330036135161602 0.365674832709339 0.749268937465323 0.549601058560998 0.491537061533786 0.359708644722997
2998 305735 3 3 0.5 0 0.2 70 "PR" 0.258923808329963 0.567854199008903 0.155494634521239 0.340701354422226 0.491645266692224 0.547080606164948 0.327603893046139 0.362374923077412 0.750569075022187 0.553744772341778 0.483098527567378 0.35542501693643
2999 394278 4 3 0.5 0 0.2 70 "PR" 0.258415996998879 0.564605154942452 0.157570084298214 0.343983177123641 0.491647575574634 0.544874306592072 0.330226262043641 0.364279328476294 0.750063572573513 0.551303539024987 0.487796346341855 0.357668194584573
3000 80035 5 3 0.5 0 0.2 70 "PR" 0.259062059049358 0.566936961906517 0.156227740475497 0.341616062781527 0.488677352264778 0.542436926915918 0.332841811827435 0.367212199827741 0.747739411314135 0.550381061862721 0.489069552302932 0.358915792224404
3001 200247 1 0.05 0.5 0 0.3 70 "PR" 0.258654556811747 0.558152010215546 0.162538044055487 0.350540581125714 0.499755116046817 0.553038692070553 0.321836476026626 0.355817650892159 0.758409672858564 0.554745224092048 0.484374520082113 0.354055925611482
3002 411845 2 0.05 0.5 0 0.3 70 "PR" 0.256007911280658 0.556375546880629 0.162169478080628 0.352318539083317 0.500544348452705 0.55107648763721 0.325244242304349 0.357794215484313 0.756552259733363 0.552833075761238 0.487413720384977 0.355978548681869
3003 253614 3 0.05 0.5 0 0.3 70 "PR" 0.255962764366986 0.555359924504903 0.162936812004684 0.353368377609572 0.501741221143276 0.551782179242361 0.324960602885825 0.357104030215235 0.757703985510262 0.552967562215163 0.48789741489051 0.355865755913256
3004 268297 4 0.05 0.5 0 0.3 70 "PR" 0.257907445632687 0.556033310735343 0.163629390283705 0.352670034671468 0.49935089160948 0.551517827725012 0.323816190774481 0.357366147661493 0.757258337242166 0.553026919011133 0.487445581058185 0.355796077500486
3005 268035 5 0.05 0.5 0 0.3 70 "PR" 0.262436821473912 0.556871351688473 0.165849788453196 0.351817593406157 0.496306955551458 0.553913689091976 0.318249362325875 0.354955625265278 0.758743777025369 0.554911550928724 0.484099150779071 0.353895873866281
3006 209547 1 3 0.5 0 0.3 70 "PR" 0.258296273785831 0.560817686027112 0.160324800108866 0.347825768762972 0.49108934388599 0.543253443573551 0.332708996860611 0.366218947572635 0.749385617671821 0.548952543250067 0.493033796969476 0.360251243347521
3007 361743 2 3 0.5 0 0.3 70 "PR" 0.260982042602592 0.563542059182998 0.159910923729649 0.345105379909502 0.487724541622114 0.541173796472896 0.332964045595992 0.367923082272315 0.748706584224706 0.548556813208285 0.492874969325641 0.360393575184169
3008 171937 3 3 0.5 0 0.3 70 "PR" 0.258266276693208 0.565045701808605 0.157147137503454 0.343527923118232 0.493552400272195 0.546489278395541 0.329452860505359 0.363072470834502 0.751818676965403 0.552501482823631 0.486599998008813 0.356740395194429
3009 125294 4 3 0.5 0 0.3 70 "PR" 0.258413530888215 0.564811405980067 0.157387430720197 0.343815235854948 0.490430841767307 0.542005068243499 0.334402385453665 0.367666132908856 0.748844372655522 0.549475152663022 0.491789816173862 0.359857578393479
3010 87849 5 3 0.5 0 0.3 70 "PR" 0.256970216832024 0.560401500863063 0.15979352003939 0.348231503981717 0.490382281247218 0.539751101773177 0.337386389508286 0.369758674684193 0.747352498079242 0.546435674092773 0.497179909547676 0.362791580192885
3011 405228 1 0.05 0.5 0 0.4 70 "PR" 0.255227405754741 0.5504061485291 0.166240210138161 0.358343147871329 0.500287073124044 0.549716923222242 0.327171424705354 0.359210182941654 0.755514478878785 0.549927673290033 0.493411634843515 0.358939578913093
3012 345930 2 0.05 0.5 0 0.4 70 "PR" 0.256372235015581 0.553072234518532 0.164971119214688 0.355650397350655 0.497664909474642 0.546683370202321 0.33005689918852 0.362265712827593 0.754037144490223 0.548820099743547 0.495028018403209 0.360052770523217
3013 64054 3 0.05 0.5 0 0.4 70 "PR" 0.25565543820494 0.551730593107773 0.165539220908223 0.357032781700843 0.498879095252249 0.546530041025634 0.331043578824556 0.362429145398298 0.754534533457188 0.54825763716575 0.496582799732779 0.360635842889397
3014 429570 4 0.05 0.5 0 0.4 70 "PR" 0.255568287167613 0.550980439295538 0.165997804229588 0.357751464002745 0.498484041002649 0.546269343780584 0.331148789237606 0.362696131291604 0.754052328170263 0.547842119479109 0.497146593467194 0.361044830184466
3015 314212 5 0.05 0.5 0 0.4 70 "PR" 0.261103266496996 0.552692761877918 0.168249089148233 0.356040774351747 0.496096840087073 0.550274985316565 0.323560832035077 0.358673524146707 0.757200106584069 0.551078517342692 0.49180992118331 0.357796353603896
3016 437603 1 3 0.5 0 0.4 70 "PR" 0.258695450465141 0.564257561741199 0.158017518585815 0.344387104972395 0.491288985697831 0.538252705772152 0.34026555503596 0.371368820739966 0.749984436162972 0.546733906263042 0.498283073621775 0.362571503139424
3017 29708 2 3 0.5 0 0.4 70 "PR" 0.258767541235901 0.560498974159109 0.160859040565413 0.348177674918176 0.4897214081367 0.537367572047891 0.340325228763588 0.372085384360467 0.748488949372601 0.544922743742038 0.501184269329001 0.364278400616624
3018 48684 3 3 0.5 0 0.4 70 "PR" 0.254790470492138 0.56167319518599 0.15746663075085 0.346970037774985 0.493263668488231 0.537947109712964 0.342401800429258 0.371730404320636 0.748054138980369 0.545610206824867 0.499868431180108 0.363735587092595
3019 78264 4 3 0.5 0 0.4 70 "PR" 0.255549153490524 0.557323283287367 0.161259847240803 0.351339206249233 0.487650284840541 0.532210293850204 0.347586190148318 0.377748239098025 0.743199438331065 0.540372751721248 0.508846037389121 0.369164790845246
3020 214564 5 3 0.5 0 0.4 70 "PR" 0.253450636484196 0.554326347912201 0.162151558460664 0.354331388876069 0.492202971846096 0.538327776246858 0.341027877997661 0.371402148672338 0.745653608330292 0.543475255692485 0.503179436458325 0.36590831522446
3021 157995 1 0.05 0.5 0 0.5 70 "PR" 0.254714958872888 0.551164979603354 0.165328474771516 0.357584416687602 0.499610385865169 0.544314408739102 0.334977528131621 0.364709601814931 0.754325344738057 0.546595146898056 0.500306002903138 0.36233706249764
3022 414069 2 0.05 0.5 0 0.5 70 "PR" 0.255859622189572 0.553487100115578 0.164320088338852 0.355228118365366 0.499243082187111 0.545025591772795 0.333657888275612 0.363997514891933 0.755102704376683 0.547841806409244 0.497977976614464 0.361078316297565
3023 248063 3 0.05 0.5 0 0.5 70 "PR" 0.252927474002815 0.549829876619172 0.165172257305736 0.358909230538729 0.499866285763085 0.543710136380475 0.336004273674505 0.365306258781739 0.7527937597659 0.545735331478782 0.501176530980242 0.363188750298226
3024 421357 4 0.05 0.5 0 0.5 70 "PR" 0.253207267734278 0.546888748880458 0.167610042687478 0.36188411216147 0.498941989600232 0.544172189637933 0.334773508928091 0.364856038484569 0.752149257334511 0.545071680184958 0.502383551615569 0.363870993447262
3025 43862 5 0.05 0.5 0 0.5 70 "PR" 0.253025251321552 0.54701896923769 0.167407540763387 0.361712031330983 0.497355883082431 0.540798990234914 0.338886074413117 0.368250920462297 0.750381134403983 0.542859413405739 0.506293615176504 0.366083952178701
3026 178374 1 3 0.5 0 0.5 70 "PR" 0.258985399300334 0.56158791444454 0.160108345044303 0.347000587006597 0.484044696065072 0.52869247675301 0.350265770824333 0.381118580358235 0.743030095365406 0.539511138632742 0.510374115868636 0.369901254880515
3027 50746 2 3 0.5 0 0.5 70 "PR" 0.257264250812 0.558402229744273 0.161451304360348 0.35020519043631 0.493766971372061 0.539951194016998 0.338396481482294 0.369168246467835 0.751031222184061 0.546009360058821 0.499847785842642 0.362940632882947
3028 425031 3 3 0.5 0 0.5 70 "PR" 0.256749505122378 0.556734707014049 0.162444604006441 0.35194043564021 0.488787054135178 0.5330216078641 0.346739872259348 0.376792243582405 0.745536559257556 0.540745519585639 0.509184476265789 0.368699200974109
3029 309130 4 3 0.5 0 0.5 70 "PR" 0.257062578285762 0.556509551379462 0.162917009926665 0.352157846159351 0.485485889468804 0.530322006112087 0.349162625973806 0.379832601480527 0.742548467754566 0.538863738690582 0.512079635900471 0.370805108993432
3030 311345 5 3 0.5 0 0.5 70 "PR" 0.258223574899293 0.562241396498482 0.159202986962293 0.346375774761661 0.48602016244553 0.530359979140891 0.348480714555486 0.378913737595744 0.744243737344824 0.540763686889715 0.50768370151778 0.36829644910217
3031 318615 1 0.05 0.5 0 0.6 70 "PR" 0.253445743049239 0.545124087706457 0.169249873694686 0.363643489539575 0.496769778099134 0.538693790297496 0.341779727085796 0.370400681575869 0.750215521148374 0.54081230690576 0.511029600780482 0.36817301855461
3032 147477 2 0.05 0.5 0 0.6 70 "PR" 0.252273806921297 0.547552715373561 0.166483885749308 0.361179320595409 0.499318314475664 0.540104216647019 0.341306070042442 0.368998484836054 0.751592121396961 0.542566126440899 0.50778995579175 0.366413489678234
3033 198289 3 0.05 0.5 0 0.6 70 "PR" 0.255868648031943 0.544779074365258 0.171044237445608 0.36396978467317 0.495330188344619 0.541578561266183 0.336270285176927 0.367490717681263 0.751198836376562 0.54264880816288 0.507314522622535 0.366311997086225
3034 306812 4 0.05 0.5 0 0.6 70 "PR" 0.252555571810688 0.543374346715388 0.169919573866253 0.365372160916819 0.494244094618077 0.536324663394789 0.343708354878694 0.372784652891418 0.746799666428765 0.538673842285597 0.513627928744947 0.370314010565582
3035 174942 5 0.05 0.5 0 0.6 70 "PR" 0.253469633489842 0.544145164433261 0.169909403150032 0.36463858922135 0.496439300632921 0.537888748881293 0.342704655742317 0.371209975188069 0.749908934122763 0.539974014209253 0.512614058892349 0.36901918773669
3036 302209 1 3 0.5 0 0.6 70 "PR" 0.257706945774487 0.557201803790513 0.162698937351399 0.351424644627006 0.483889238459994 0.524843422906591 0.35610876895728 0.385064882644825 0.741596184234482 0.535461445187682 0.518807706308679 0.374027809011764
3037 189435 2 3 0.5 0 0.6 70 "PR" 0.256827915552279 0.56177173375757 0.158678081558446 0.346867080172201 0.486057063635564 0.524613683597273 0.357903703800029 0.385189415646777 0.742884979187843 0.536722724160582 0.516581785358474 0.37270445741909
3038 213657 3 3 0.5 0 0.6 70 "PR" 0.25702106523683 0.555470925766312 0.163566346275688 0.353171420317019 0.484276387068149 0.52511968478034 0.355377774454859 0.384224623693563 0.741297452304979 0.535062557834205 0.518944120730547 0.37405119911274
3039 88582 4 3 0.5 0 0.6 70 "PR" 0.255851430310757 0.556473621153621 0.162048391056266 0.352183738585371 0.481723741400441 0.520728120289092 0.361373656330821 0.389238996567413 0.737575171711197 0.532377120383784 0.523422047387086 0.37716581191172
3040 287719 5 3 0.5 0 0.6 70 "PR" 0.260806183917569 0.564155945839092 0.159357845992321 0.34447582631614 0.482260531160196 0.524261149787012 0.356111935758131 0.385925080486253 0.743066715077765 0.537416396286399 0.515469781750452 0.372263271689065
3041 244676 1 0.05 0.5 0 0.7 70 "PR" 0.256485504641329 0.540517819428518 0.174833669708129 0.368280701320861 0.488860275088768 0.531037828208793 0.348270715691123 0.378128089192988 0.745345779730097 0.534244954277891 0.523104385399252 0.374796165255695
3042 316743 2 0.05 0.5 0 0.7 70 "PR" 0.253300888337127 0.538897543872774 0.173982578077879 0.369923116814762 0.491146527938836 0.531181523150943 0.349680905043089 0.377977861889432 0.744447416275963 0.533765594715641 0.523663483120969 0.375279841214083
3043 341898 3 0.05 0.5 0 0.7 70 "PR" 0.252015709962813 0.541332511525977 0.171150333782637 0.367483013577871 0.494773632905155 0.533428337393571 0.348673314315903 0.375730386721881 0.746789342867967 0.53605602435841 0.51982364809854 0.372988130444036
3044 173595 4 0.05 0.5 0 0.7 70 "PR" 0.253234089951641 0.540381916035016 0.17273078023191 0.368395375609889 0.491145563998923 0.531508355625422 0.349131801882169 0.377672163014099 0.744379653950564 0.53447902520937 0.521862582114079 0.374566007705543
3045 122054 5 0.05 0.5 0 0.7 70 "PR" 0.25184116627978 0.540472418883701 0.171729866804564 0.368345944047328 0.495420464477779 0.534336727391094 0.347667712755476 0.374813796241115 0.747261630757559 0.536373046640206 0.51939757956004 0.372666563381927
3046 156628 1 3 0.5 0 0.7 70 "PR" 0.258658449517495 0.560056975868131 0.161096550429599 0.348656001976416 0.475733908251796 0.51071286233051 0.373445778136415 0.399797476132039 0.734392357769291 0.526911759255315 0.534542328566015 0.383015279375633
3047 62601 2 3 0.5 0 0.7 70 "PR" 0.260479263040065 0.564330184316005 0.159014653975073 0.344270254234051 0.473928895804129 0.51026522868253 0.372749676032882 0.400217285171653 0.734408158844194 0.528065672594343 0.531764330007955 0.381803130791192
3048 384837 3 3 0.5 0 0.7 70 "PR" 0.256090695638189 0.555815289084493 0.162669914877116 0.352895896820392 0.481408345828919 0.516504299211083 0.367643814265575 0.393497634258839 0.737499041467108 0.52939174700047 0.530313729142691 0.380189440171749
3049 212983 4 3 0.5 0 0.7 70 "PR" 0.256795778959102 0.558362819790881 0.161232209329144 0.350310931834501 0.473380226384365 0.506436547601284 0.378747409085771 0.404092621827334 0.730176005343467 0.523395908950917 0.539979618414915 0.386534124308843
3050 110184 5 3 0.5 0 0.7 70 "PR" 0.255909978055958 0.562579861057553 0.157567201144295 0.34600722355901 0.47817946556989 0.510830098426923 0.374645395771879 0.399297665592881 0.734089443625848 0.527593052320029 0.532212596916174 0.382037783387967
3051 75579 1 0.05 0.5 0 0.8 70 "PR" 0.251443374170887 0.538487896753886 0.173013468903225 0.370324609893627 0.488333547174734 0.523421919745452 0.360075313544908 0.385806891233161 0.739776921345621 0.528433438894108 0.533088782448132 0.380656637756942
3052 191561 2 0.05 0.5 0 0.8 70 "PR" 0.251356577653699 0.534823965973004 0.175867310638773 0.374016166396679 0.488594977905538 0.524995378167381 0.357674261865079 0.384224108448526 0.739951555559236 0.528277093223452 0.533541572503852 0.380815253282068
3053 304837 3 0.05 0.5 0 0.8 70 "PR" 0.252973490677108 0.537570580701059 0.174800865568221 0.371220160434159 0.489021843965758 0.526956808591282 0.354838104920971 0.382250432163126 0.741995334642866 0.530511444410454 0.529638970489192 0.378555823852438
3054 292441 4 0.05 0.5 0 0.8 70 "PR" 0.252839035925996 0.541043548925523 0.171895545105463 0.367711910360593 0.490226830693159 0.527507782063562 0.354845578833041 0.381705302797415 0.743065866619155 0.532031103685772 0.526741123938504 0.377028968207656
3055 9282 5 0.05 0.5 0 0.8 70 "PR" 0.249631530433002 0.530600010554749 0.178024887267552 0.378231812551496 0.487535213038138 0.523525615763097 0.359324013392164 0.385713605356855 0.73716674347114 0.525890444378268 0.537348900659716 0.383212105036076
3056 351904 1 3 0.5 0 0.8 70 "PR" 0.256389171580314 0.557377309814427 0.161721541125589 0.351278967701216 0.469081995517245 0.49832851134479 0.388846580198809 0.412223757941197 0.725471167097559 0.517586629279129 0.550568121324398 0.392351279893889
3057 171217 2 3 0.5 0 0.8 70 "PR" 0.261337587310101 0.559531804527946 0.163190654982813 0.349093908891542 0.466391481393826 0.500784567577377 0.382204141266629 0.409578128282775 0.727729068703927 0.520300873815348 0.545394796249442 0.389487753294957
3058 345194 3 3 0.5 0 0.8 70 "PR" 0.257854985097264 0.557551370869729 0.162546194162167 0.35111595077276 0.466071515578703 0.495911590041437 0.390096834445208 0.414360869582968 0.723926500675967 0.516125477478746 0.552643028607375 0.393624142800883
3059 50941 4 3 0.5 0 0.8 70 "PR" 0.257119709178189 0.55894460319116 0.161024040755749 0.349697993760229 0.468443871306526 0.49817921481482 0.388270907360276 0.412117503925199 0.725563580484715 0.518035521215691 0.549294948116025 0.391722836478343
3060 320404 5 3 0.5 0 0.8 70 "PR" 0.263255629868625 0.562448873559815 0.1621479407539 0.346172451834746 0.463034010752727 0.497223224981697 0.385995942652347 0.413634193694741 0.726289640621352 0.518933702861831 0.548143883406247 0.391185573994313
3061 173035 1 0.05 0.5 0 0.9 70 "PR" 0.247760110783992 0.530261121960101 0.177046526016119 0.37856433111969 0.47868696497092 0.509695871641294 0.375562788674733 0.3997065119463 0.726447075754912 0.516511744794309 0.552609314690852 0.39269927545527
3062 401746 2 0.05 0.5 0 0.9 70 "PR" 0.252288292615142 0.534482044520262 0.176892098304697 0.374289352316558 0.476331966260238 0.510469736157987 0.372325048550454 0.398847364541359 0.72862025887538 0.51851621926823 0.549217146855152 0.390617875978671
3063 134923 3 0.05 0.5 0 0.9 70 "PR" 0.251137501761705 0.529977534716814 0.179645684496188 0.378813865366053 0.477263902850364 0.51207075482035 0.370380947705331 0.39723464624247 0.728401404612069 0.518097101964757 0.550026632201519 0.391035177071965
3064 325983 4 0.05 0.5 0 0.9 70 "PR" 0.249331021006033 0.530746038338182 0.177789314384835 0.378037225760996 0.479479627293147 0.513051082750221 0.370484800652259 0.396295387295556 0.728810648299179 0.518948725855667 0.548274115037094 0.390209711110661
3065 378740 5 0.05 0.5 0 0.9 70 "PR" 0.248615650040467 0.537540174310971 0.171794504207073 0.371203515278466 0.483233571432431 0.513159776000819 0.373162921137358 0.396154776129976 0.731849221472897 0.521174153067621 0.544957425344431 0.387952631890786
3066 47686 1 3 0.5 0 0.9 70 "PR" 0.25809327385122 0.553474628067488 0.165806727370526 0.355189535503656 0.448518174939704 0.474479669878972 0.413384715775484 0.436718678999593 0.706611448790924 0.500515367245968 0.57919144314601 0.409847779734771
3067 231401 2 3 0.5 0 0.9 70 "PR" 0.258379965696384 0.557612455251412 0.16276315618106 0.35103747541556 0.44830825054494 0.473744513189249 0.414580300551811 0.437417732774301 0.706688216241324 0.50126208256078 0.577343456732871 0.409077771630324
3068 244783 3 3 0.5 0 0.9 70 "PR" 0.258394573797805 0.557634513484587 0.162787506910495 0.351006010214664 0.448668997972237 0.473909321173383 0.414345412214099 0.437060318582082 0.707063571770042 0.501338271908314 0.577132919124593 0.408871612622717
3069 282703 4 3 0.5 0 0.9 70 "PR" 0.256677015022286 0.562686176164989 0.157899122641376 0.345943031010417 0.449008708508401 0.471333026277535 0.419823237962977 0.440050925870699 0.705685723530687 0.500802151913058 0.577722360604352 0.409699642662255
3070 49435 5 3 0.5 0 0.9 70 "PR" 0.257054767837003 0.55970027113372 0.160406714217765 0.348963269572367 0.444012518936851 0.466268934134114 0.42499972600609 0.445662803691927 0.701067286773855 0.496573174861113 0.585406440223854 0.414303039997377
3071 248844 1 0.05 0.5 0 1 70 "PR" 0.237831314184293 0.512059616595142 0.184749603469149 0.39693470033464 0.444518051832712 0.469184861523026 0.419952608565842 0.442692461057384 0.682349366017005 0.483300200242772 0.604702212034991 0.427626239743004
3072 311678 2 0.05 0.5 0 1 70 "PR" 0.238066636050897 0.513880937145695 0.183154294642772 0.394921527959691 0.438825840242905 0.462824282022243 0.427550979737269 0.450645425367867 0.676892476293802 0.479573407911284 0.610705274380041 0.432364091698904
3073 242157 3 0.05 0.5 0 1 70 "PR" 0.244165688731217 0.514975105082229 0.186995534117109 0.394037562101921 0.42801861718859 0.455616211317862 0.431120281869318 0.458680477181706 0.672184305919807 0.475518642058538 0.618115815986427 0.437005642336591
3074 376390 4 0.05 0.5 0 1 70 "PR" 0.237102401207761 0.509935632278803 0.185848085633056 0.398986598304731 0.445553413648331 0.471133509380487 0.417610512044441 0.441076495559987 0.682655814856092 0.483934478408491 0.603458597677497 0.427189456740864
3075 297628 5 0.05 0.5 0 1 70 "PR" 0.239528711275024 0.512055227249457 0.185874695319794 0.396871663444607 0.447571648711963 0.474084904438308 0.412920889302743 0.437067233418721 0.687100359986987 0.486661272607633 0.598795584622537 0.42375319193039
3076 178137 1 3 0.5 0 1 70 "PR" 0.256705153662104 0.55414146939936 0.164486286997568 0.354588639658752 0.108573567260014 0.111579200613409 0.843038405258941 0.8659508294651 0.365278720922118 0.25430134104416 1.00752469225651 0.701033343130942
3077 397299 2 3 0.5 0 1 70 "PR" 0.253814367690877 0.550372799795062 0.165558852940366 0.35842730581406 0.127304544870661 0.130970472776115 0.819462703310504 0.842510005050066 0.381118912561539 0.265911169792931 0.98502155625087 0.68675064674809
3078 406477 3 3 0.5 0 1 70 "PR" 0.25471212527082 0.544762011869434 0.170505806036926 0.3641291085184 0.167893988034606 0.173824659967517 0.764409165302115 0.790900447960615 0.422606113305426 0.29476805008567 0.934914971339041 0.651745060569904
3079 279522 4 3 0.5 0 1 70 "PR" 0.256707433836219 0.553192344024667 0.165158439173334 0.355524806902283 0.117755198109214 0.121147365991512 0.831045811720358 0.854549493624831 0.374462631945433 0.260741875808887 0.996204250893692 0.693307373541795
3080 404648 5 3 0.5 0 1 70 "PR" 0.253264522884397 0.552355493732574 0.163528575571499 0.356313955816218 0.18122076122806 0.186041126976346 0.756215561316826 0.775956567107966 0.434485284112457 0.303242728407236 0.919744136888325 0.641687505834581
3081 334293 1 0.05 0.5 0 0 80 "PR" 0.256142144036057 0.559540864106408 0.159915544894583 0.349115715703743 0.503862773665717 0.563497004714283 0.308951166876765 0.34510495018508 0.760004917701774 0.562131035712291 0.468866711771348 0.346489769317683
3082 164126 2 0.05 0.5 0 0 80 "PR" 0.258572861174513 0.559168634249241 0.161666958309757 0.349486607833148 0.498574547075888 0.556037134773539 0.316493082180386 0.352673063055942 0.7571474082504 0.557079956996796 0.478160040490143 0.3516118526547
3083 313154 3 0.05 0.5 0 0 80 "PR" 0.256021158821109 0.560509829389911 0.159079041087531 0.348136455838261 0.502625428373155 0.560646975274575 0.31239147885821 0.347986632711791 0.758646587194264 0.560570773493687 0.471470519945741 0.348067464873862
3084 365841 4 0.05 0.5 0 0 80 "PR" 0.258850045461904 0.557879239916727 0.162866166741432 0.350769187925352 0.497982088454706 0.557951001042968 0.313329062257903 0.350725571669553 0.756832133916609 0.55790947587708 0.476195228999335 0.350757850328419
3085 13629 5 0.05 0.5 0 0 80 "PR" 0.259308905539471 0.560225033812679 0.161345571865943 0.348412009383868 0.500096093212878 0.561893449170035 0.30891603943123 0.346731895879242 0.759404998752349 0.561290972641206 0.470261611297173 0.347338818946199
3086 128783 1 3 0.5 0 0 80 "PR" 0.257734592283902 0.562845965780792 0.158433865670387 0.345772157859608 0.492476185812066 0.551435017051411 0.321803878617722 0.35819280294022 0.750210778095968 0.555018377336064 0.480237744288109 0.354288718425366
3087 352918 2 3 0.5 0 0 80 "PR" 0.260011935698293 0.563892565319316 0.159040907585097 0.344705038964434 0.49097011065447 0.552929743928569 0.318260590510019 0.356196951079602 0.750982046352763 0.556419265965199 0.477301498095116 0.35254000728539
3088 103076 3 3 0.5 0 0 80 "PR" 0.259744237563161 0.566578633202908 0.156866237040231 0.342028387849455 0.492493596832823 0.554326277020835 0.317119678461293 0.354745021431203 0.752237834395985 0.558230076784781 0.473985915501524 0.350696329956861
3089 202392 4 3 0.5 0 0 80 "PR" 0.260197362162237 0.564881257916702 0.158415400950613 0.343698046153791 0.490014221703903 0.554556791267787 0.315641262741749 0.354733335369151 0.75021158386614 0.55780452432324 0.474056663692362 0.351260125887446
3090 285197 5 3 0.5 0 0 80 "PR" 0.254978381724074 0.561740735037087 0.157570988225986 0.346903540070519 0.495782719181705 0.554574627419859 0.318977700898732 0.354590513331997 0.750761100905779 0.556720070208259 0.476548689124718 0.352283454767136
3091 409956 1 0.05 0.5 0 0.1 80 "PR" 0.259599402225844 0.559025293754262 0.162443135715748 0.349675912163975 0.499784996443637 0.55722872391861 0.315482265872117 0.351510140438669 0.75938439866948 0.557818551593873 0.477925401587865 0.350907881194382
3092 285385 2 0.05 0.5 0 0.1 80 "PR" 0.257552805244504 0.562472724183917 0.158575287326588 0.346158619329793 0.502877218772831 0.559868427428171 0.313600568827864 0.348834113182391 0.760430024017334 0.560721140261041 0.472175856154452 0.347957724347878
3093 107265 3 0.05 0.5 0 0.1 80 "PR" 0.254880685090423 0.555668717948581 0.162034162480082 0.353057769059298 0.501993677504562 0.555825596413387 0.319114390319668 0.352898619125277 0.756874362594985 0.55574155602471 0.48114855279975 0.352983735150357
3094 418486 4 0.05 0.5 0 0.1 80 "PR" 0.255165445018379 0.561648130616417 0.157709142606352 0.347014387282933 0.50560382728211 0.560070942448947 0.314994441470053 0.348641930797237 0.760769272300489 0.560584353247524 0.472703584076406 0.34811186383546
3095 330313 5 0.05 0.5 0 0.1 80 "PR" 0.255745417571807 0.560559674858461 0.158870597662075 0.348089289495669 0.504919557092163 0.560182967944732 0.314405173577231 0.348530915491422 0.76066497466397 0.560288739262049 0.473275771239306 0.348403559338949
3096 218764 1 3 0.5 0 0.1 80 "PR" 0.258423189951533 0.567756580084161 0.155241686887867 0.340787990899629 0.494150280186237 0.551283305762476 0.322483791707787 0.357818611751549 0.75257347013777 0.556603737532448 0.477725478595654 0.352319524250848
3097 46650 2 3 0.5 0 0.1 80 "PR" 0.260202545065405 0.561028100608124 0.161374721655184 0.347567323557197 0.490968111140664 0.552653772075408 0.318565762441834 0.356602045412865 0.751170656206069 0.555200161544534 0.479940484097019 0.353843797852848
3098 181007 3 3 0.5 0 0.1 80 "PR" 0.26248841280964 0.570135186031005 0.15588420340525 0.338469188240487 0.493969455410761 0.552385021749757 0.319780807166229 0.356487058960662 0.756457868220401 0.558271903724367 0.475665010571479 0.350512938316471
3099 404136 4 3 0.5 0 0.1 80 "PR" 0.260872018151112 0.563902196634192 0.159623933717758 0.344746145848652 0.4886789984736 0.548140985165155 0.323680609201824 0.360918958301345 0.749551016624712 0.553238171322913 0.483304542919582 0.355692511723773
3100 5452 5 3 0.5 0 0.1 80 "PR" 0.258549754757762 0.558181823028405 0.162482433803206 0.350478331154721 0.494337799808667 0.552928821148204 0.319509611848488 0.356065402403234 0.752887554566428 0.554511437627256 0.481992045651694 0.354375530540883
3101 367869 1 0.05 0.5 0 0.2 80 "PR" 0.256711585255054 0.556960610479098 0.162195204005425 0.351769692181871 0.502075060964234 0.554659312855587 0.320837961134288 0.354160380739971 0.758786646219288 0.555411225699021 0.483033165139713 0.353378533576944
3102 283844 2 0.05 0.5 0 0.2 80 "PR" 0.25756077316084 0.55936288902525 0.160935751187239 0.349327068490303 0.503052020154486 0.557313241221898 0.317595550815318 0.351493193334892 0.760612793315326 0.557980233535704 0.478531302002557 0.350787171389761
3103 406648 3 0.05 0.5 0 0.2 80 "PR" 0.259089713913016 0.557192985077949 0.163536890159695 0.35149837271937 0.498270062304087 0.554632600961075 0.318482637576075 0.354164027393301 0.757359776217103 0.555486020754527 0.48201952773577 0.353274944223157
3104 293891 4 0.05 0.5 0 0.2 80 "PR" 0.259559604777788 0.552534271197142 0.167474120003772 0.356196364123167 0.494798753337027 0.551556259641165 0.320824029163832 0.357256994064275 0.754358358114815 0.551868795880388 0.488298149167603 0.356916322851328
3105 428007 5 0.05 0.5 0 0.2 80 "PR" 0.265059835335766 0.556579534573496 0.167774810187359 0.352142700805697 0.492707361488349 0.554648291697545 0.314874584067995 0.354139880304065 0.757767196824115 0.555306633581636 0.482649394255354 0.353458722513182
3106 108668 1 3 0.5 0 0.2 80 "PR" 0.264317841105727 0.563054841701337 0.162389359154244 0.345568565831204 0.485340697009819 0.545607867092051 0.325663919456645 0.363991523531175 0.749658538115546 0.551335315186034 0.488053278610889 0.357944089998805
3107 372424 2 3 0.5 0 0.2 80 "PR" 0.261458981541188 0.564959103979323 0.159176916954469 0.343638004229434 0.488014582790667 0.543751943568318 0.330007820023885 0.365867464114428 0.749473564331855 0.55072852333241 0.489184736978354 0.358557273990497
3108 236589 3 3 0.5 0 0.2 80 "PR" 0.261553021821277 0.56839853167687 0.156660651172825 0.340177705979068 0.493802695522012 0.549249965136246 0.324386693554596 0.359662090241617 0.755355717343289 0.555543935386472 0.481047344727421 0.353258423532032
3109 276727 4 3 0.5 0 0.2 80 "PR" 0.261135350395068 0.563703157132549 0.159868572909545 0.344890842744709 0.489019219106402 0.547094540643997 0.325532983727316 0.36225470359936 0.75015456950147 0.552516912446758 0.485401556636861 0.356586693737071
3110 125466 5 3 0.5 0 0.2 80 "PR" 0.261384286097282 0.566212544123815 0.15814754700359 0.342368952738385 0.488229138917594 0.543740483066159 0.330027795131791 0.365779820710676 0.749613425014876 0.551119404987292 0.488175342135381 0.358097215348284
3111 35369 1 0.05 0.5 0 0.3 80 "PR" 0.255655326859403 0.553133114428175 0.164447159870778 0.355577561533206 0.500490504308369 0.550543080965967 0.326029120602966 0.358363092415069 0.756145831167772 0.551396252253277 0.490476280473744 0.357444343197666
3112 125412 2 0.05 0.5 0 0.3 80 "PR" 0.260326921101925 0.557130831331283 0.164357601670633 0.351587479917255 0.499362157737739 0.554706684296427 0.319090257559018 0.354153731813665 0.759689078839663 0.555514046385769 0.483447859229651 0.353298117973245
3113 193227 3 0.05 0.5 0 0.3 80 "PR" 0.257134924700145 0.554402148479367 0.164484143580579 0.354319561339424 0.499757909356234 0.552555884543379 0.322568307906 0.356300418286952 0.75689283405638 0.553166390723775 0.487052451486579 0.355644570291515
3114 136070 4 0.05 0.5 0 0.3 80 "PR" 0.255960721471511 0.554551977900609 0.163550963909025 0.35415380192943 0.500582416316904 0.551482435606486 0.324632540973794 0.357392586847293 0.756543137788415 0.552503270414278 0.488183504882819 0.356314900236434
3115 320734 5 0.05 0.5 0 0.3 80 "PR" 0.257089952613403 0.555083245187747 0.163866490285986 0.35363342696563 0.501202343843978 0.554271773200828 0.320857152930446 0.354574887861105 0.758292296457381 0.554527592877926 0.484723643216433 0.354275360810215
3116 163863 1 3 0.5 0 0.3 80 "PR" 0.259757409829228 0.559832786040564 0.162030265295533 0.348803929795715 0.488733335867526 0.541270408204342 0.333865221300975 0.368115830982973 0.748490745696754 0.547319619461253 0.495895486596509 0.361822521009811
3117 268266 2 3 0.5 0 0.3 80 "PR" 0.261359297378647 0.564190640034588 0.159640198532519 0.344391462349651 0.488493320270856 0.543772578053524 0.330272600915705 0.36569979128686 0.749852617649502 0.550439175805129 0.489912799448225 0.358742409667515
3118 120041 3 3 0.5 0 0.3 80 "PR" 0.259598753372382 0.566465850637973 0.156909786144671 0.342130199107105 0.490117121925064 0.542123808110432 0.333762540455744 0.367462015617479 0.749715875297447 0.550100114996317 0.490672326600416 0.359163277234316
3119 379518 4 3 0.5 0 0.3 80 "PR" 0.255639039307572 0.556358465592919 0.162044093418155 0.352332748755595 0.488979502655265 0.53778664952349 0.340029203114738 0.372015151196112 0.744618541962837 0.543774768460859 0.502073296532893 0.36566948597627
3120 379037 5 3 0.5 0 0.3 80 "PR" 0.256576945822112 0.559453407235637 0.160238386721359 0.34923956473756 0.488135022013988 0.536196569574875 0.342033151311466 0.373764219989487 0.744711967836099 0.543748628474787 0.502271538032825 0.36580421540505
3121 38662 1 0.05 0.5 0 0.4 80 "PR" 0.252637903516365 0.551320608444693 0.163847560755145 0.357414309072862 0.504279776999853 0.550025362437657 0.329271182338465 0.3589223235141 0.756917680516218 0.550437379309841 0.49311874309361 0.358439599107626
3122 220694 2 0.05 0.5 0 0.4 80 "PR" 0.256302471824024 0.553109148478054 0.16487572991308 0.355589972762228 0.500212111799787 0.549753767832078 0.327013739592233 0.35918407341251 0.756514583623811 0.550857125493764 0.491889469505313 0.358000553642532
3123 287139 3 0.05 0.5 0 0.4 80 "PR" 0.254303347286403 0.550882654527488 0.1652594596813 0.357858335898816 0.500497012464842 0.547782800890204 0.330179507084125 0.361165685329547 0.754800359751246 0.548803445132996 0.495438966765425 0.3600756378475
3124 265559 4 0.05 0.5 0 0.4 80 "PR" 0.256600868230527 0.551674976556799 0.166137639273697 0.357032873215153 0.498449576842227 0.547682856625759 0.328989758101008 0.361277180810371 0.755050445072754 0.549017284630827 0.495127397374705 0.359857699487512
3125 363629 5 0.05 0.5 0 0.4 80 "PR" 0.257832692638345 0.553795865565078 0.165359920818531 0.354934877017523 0.49747051331047 0.547824866476252 0.328161907399747 0.361115286180558 0.755303205948815 0.549828315673889 0.493521828218279 0.359041129513596
3126 8071 1 3 0.5 0 0.4 80 "PR" 0.256909411443102 0.560369947842425 0.159911611355529 0.348263676868651 0.490504731010403 0.538166407446687 0.339887476745414 0.371261648609756 0.747414142453505 0.545325943480159 0.499799088100944 0.363845993206045
3127 142126 2 3 0.5 0 0.4 80 "PR" 0.259456731346269 0.559111097437643 0.162358327447813 0.349559355004777 0.486525687713393 0.535593973679483 0.341228332059548 0.373936531005965 0.745982419059662 0.543341627177815 0.503586659507361 0.365906417413937
3128 402003 3 3 0.5 0 0.4 80 "PR" 0.255870737615623 0.564294632958676 0.15620265331914 0.344295555664354 0.49006961955608 0.533465594258298 0.347188321083673 0.376408326711996 0.745940357171703 0.543479039826809 0.503390974402813 0.365980948694022
3129 427200 4 3 0.5 0 0.4 80 "PR" 0.256934304142336 0.553990226927153 0.164668427178782 0.35467045399213 0.489828871806929 0.538799618077855 0.337990497025783 0.370389881989155 0.746763175949266 0.543747584086701 0.502658924204565 0.365268154668139
3130 21108 5 3 0.5 0 0.4 80 "PR" 0.2607044522256 0.562302828933092 0.160657626747781 0.346327778479031 0.490560707489242 0.540308378379224 0.335911460078825 0.368916527544589 0.751265159714842 0.547591804566815 0.496569086826606 0.361437019782162
3131 209545 1 0.05 0.5 0 0.5 80 "PR" 0.254220522187406 0.547277336220517 0.16798598113139 0.361491595801883 0.49977875373945 0.544834336517599 0.334265331868554 0.364194459510558 0.753999275926855 0.545641304457854 0.502251312999944 0.363300310863406
3132 395611 2 0.05 0.5 0 0.5 80 "PR" 0.257918697451584 0.549709032473623 0.168533130525615 0.359020018431782 0.497665268363516 0.546398030710417 0.33043202375633 0.362617627918147 0.7555839658151 0.547504255714232 0.498965154281945 0.361414149764772
3133 175314 3 0.05 0.5 0 0.5 80 "PR" 0.256693791015922 0.548755217089258 0.168499061537667 0.360001463841808 0.49638919671458 0.543376488746471 0.334230082547122 0.365649985158231 0.753082987730502 0.545171209278351 0.50272914408479 0.363764293200998
3134 74891 4 0.05 0.5 0 0.5 80 "PR" 0.252082418146415 0.546845245850742 0.166920769756807 0.361972843917536 0.500230489991778 0.541952753969213 0.338986332539799 0.367085998485583 0.752312908138194 0.543553609761375 0.505907102296606 0.365411880754215
3135 298112 5 0.05 0.5 0 0.5 80 "PR" 0.255535064260303 0.549736129158163 0.166968125120719 0.359033637908901 0.498800351136221 0.544376039678015 0.334267841694781 0.36464921050942 0.754335415396524 0.546164321090755 0.5012359668155 0.362775122062403
3136 103081 1 3 0.5 0 0.5 80 "PR" 0.255587897112523 0.555614191720078 0.162579604375105 0.353063840804301 0.492162210742832 0.534518800321608 0.345797978861302 0.374664831821323 0.747750107855355 0.541403760404188 0.508377583236407 0.367614254196932
3137 436963 2 3 0.5 0 0.5 80 "PR" 0.258093844527669 0.559538816482499 0.161195992287581 0.349127599386607 0.488105416675797 0.532746697979982 0.346689183569673 0.376977426080017 0.746199261203466 0.541511309828734 0.507885175857254 0.36786863240543
3138 106905 3 3 0.5 0 0.5 80 "PR" 0.260875513931211 0.563146191412189 0.160157128349543 0.345461154781611 0.488415516573601 0.536604789636374 0.341012977560189 0.373200237525302 0.749291030504812 0.545330358451405 0.501170105909732 0.364081673618536
3139 140968 4 3 0.5 0 0.5 80 "PR" 0.257226348117201 0.558047671617405 0.161734203265969 0.35066570545563 0.486040270062804 0.528408171655019 0.351904281032621 0.381185881503661 0.743266618180005 0.53808904477046 0.51363848429859 0.371219073359362
3140 219307 5 3 0.5 0 0.5 80 "PR" 0.254843095879998 0.557291536514407 0.160812089180759 0.351359896830772 0.491819296595909 0.534632414959074 0.345611054897875 0.374496444738792 0.746662392475906 0.541984893538045 0.506423144078634 0.366988874086596
3141 68992 1 0.05 0.5 0 0.6 80 "PR" 0.255460581572087 0.545695399802036 0.170073631758654 0.363103810846579 0.496966066232648 0.541352689207477 0.337715812771175 0.367723501558215 0.752426647804735 0.542798854978398 0.507789444529829 0.366184069100923
3142 326951 2 0.05 0.5 0 0.6 80 "PR" 0.255990439753603 0.544174791805388 0.171588193385299 0.364579467057851 0.49534457325122 0.542005704247848 0.335615574583487 0.367066276105447 0.751335013004823 0.542726997107975 0.507203767968786 0.366237242670707
3143 345662 3 0.05 0.5 0 0.6 80 "PR" 0.253159020082857 0.547278323144651 0.167263828346832 0.361509263345784 0.499704059208421 0.541415783817541 0.339501107726283 0.367667447328878 0.752863079291277 0.543357918973738 0.506764936073115 0.365626738862815
3144 420565 4 0.05 0.5 0 0.6 80 "PR" 0.255962561332289 0.548474305861925 0.168212962786573 0.360257876822829 0.495952911461247 0.540632128764271 0.338155174287613 0.368432176086372 0.751915472793535 0.543264790963496 0.506368137074186 0.365687679476427
3145 156298 5 0.05 0.5 0 0.6 80 "PR" 0.254968054297999 0.543757048573951 0.171247736180431 0.36505944975379 0.494546590204182 0.537891650380744 0.341455702534247 0.371199776528201 0.749514644502182 0.539858354430167 0.512703438714678 0.369140387320463
3146 329473 1 3 0.5 0 0.6 80 "PR" 0.260686248726178 0.5646244739079 0.158880220443361 0.343935907338956 0.482261058846993 0.524523193323071 0.355665341404584 0.38550659254511 0.742947307573172 0.537796114406838 0.514545561847945 0.371750230361254
3147 223881 2 3 0.5 0 0.6 80 "PR" 0.255587355325839 0.556204579603169 0.162179748774648 0.352474035789632 0.486875655893355 0.526087368396249 0.356202196370442 0.383724561652649 0.742463011219194 0.535866977711088 0.51838194514509 0.37357797711401
3148 101553 3 3 0.5 0 0.6 80 "PR" 0.255581888331639 0.558084617864458 0.160669505240019 0.350592197777924 0.487542547053917 0.526007455432462 0.356908112000159 0.383847040647692 0.743124435385556 0.536440660884364 0.517577617240178 0.373033603244334
3149 228798 4 3 0.5 0 0.6 80 "PR" 0.259357516133847 0.56401643101715 0.158584416475545 0.344600130068059 0.485115980785825 0.525211804400414 0.35587019100851 0.384331021585544 0.744473496919672 0.537969187461199 0.514454607484055 0.371270790466895
3150 46320 5 3 0.5 0 0.6 80 "PR" 0.257675311109411 0.55871114152544 0.161710277541028 0.349849383651839 0.483891564619145 0.5266286742336 0.353069602356 0.383029533291397 0.741566875728556 0.537105397924183 0.514779879897028 0.372193080857538
3151 186873 1 0.05 0.5 0 0.7 80 "PR" 0.257183381608352 0.544353257538249 0.172216520474228 0.364389653724893 0.491221893867394 0.535005040841155 0.343671249023885 0.374135583266484 0.748405275475746 0.538163624731914 0.515887769498112 0.370842049186949
3152 108983 2 0.05 0.5 0 0.7 80 "PR" 0.253340418196602 0.54373701808381 0.170187375873825 0.365045071323638 0.496115101483222 0.53667889385014 0.344466494147766 0.372455207834655 0.749455519679824 0.539030939304008 0.51465387002159 0.36998535117312
3153 79680 3 0.05 0.5 0 0.7 80 "PR" 0.250456239773795 0.540781832304252 0.170509622565336 0.367993628675649 0.495704184726048 0.532952400428356 0.350042546834502 0.376199946887215 0.746160424499843 0.535538352833322 0.520552169399838 0.373488925504825
3154 218425 4 0.05 0.5 0 0.7 80 "PR" 0.252812652319665 0.540954915620181 0.172005470710546 0.367856669288951 0.494055912707728 0.533778052525116 0.347623448197123 0.375374588479987 0.746868565027393 0.536170076599309 0.51962891890767 0.372868276739198
3155 437891 5 0.05 0.5 0 0.7 80 "PR" 0.25344398961208 0.542607015493664 0.171125933524948 0.366158287980864 0.494146649613831 0.534332604024145 0.346766859951918 0.374807807076905 0.747590639225911 0.537090920501334 0.517892793476867 0.371923846757605
3156 21207 1 3 0.5 0 0.7 80 "PR" 0.25826007325432 0.559234771227133 0.161494503151389 0.349447507930635 0.478842798756304 0.514069185258186 0.369623606647339 0.395788929444738 0.737102872010624 0.528928303622807 0.531118109798727 0.38054465040928
3157 211448 2 3 0.5 0 0.7 80 "PR" 0.256665566322887 0.560686310011915 0.159424788888656 0.347930969974124 0.479009881704974 0.512985725382975 0.372254487789485 0.39747552630733 0.735675448027861 0.528524967200854 0.531679276678141 0.381339705693128
3158 252771 3 3 0.5 0 0.7 80 "PR" 0.260600862982914 0.561978591578677 0.160865072216876 0.346643054302394 0.473524938272345 0.510079893896731 0.372456766729927 0.400195251412358 0.734125801255259 0.527228535397554 0.533321838946803 0.382504038325787
3159 105400 4 3 0.5 0 0.7 80 "PR" 0.257567980763636 0.562044546218974 0.15899418355408 0.346517247247571 0.475883985236282 0.510328018632122 0.374305553571115 0.400295433497935 0.733451965999919 0.527168599700829 0.533299737125195 0.382788501110165
3160 143754 5 3 0.5 0 0.7 80 "PR" 0.258571571276073 0.556034216856348 0.164107351292586 0.352593526989451 0.476925437572355 0.514419534945993 0.367405113774603 0.395399556079458 0.735497008848428 0.528187095083426 0.531512465067189 0.381239552385427
3161 2130 1 0.05 0.5 0 0.8 80 "PR" 0.254559558628883 0.538805019673729 0.174909665629874 0.37001297973398 0.485722591825607 0.522598557948997 0.359447787781157 0.386615937090306 0.74028215045449 0.528041823307755 0.534357453411032 0.381039284642056
3162 126854 2 0.05 0.5 0 0.8 80 "PR" 0.251193295507678 0.540271585509097 0.171402109920778 0.368499937942222 0.490540991783339 0.525209205995193 0.358756402861964 0.384004557816655 0.741734287291017 0.530198421605706 0.530158512782741 0.378868511473158
3163 417926 3 0.05 0.5 0 0.8 80 "PR" 0.251277341159882 0.538795991785318 0.172632243194911 0.369992622805003 0.491924894794124 0.527757202945745 0.355656043112089 0.381443105326105 0.743202235954006 0.531425102058121 0.528288286307 0.377638105837107
3164 307888 4 0.05 0.5 0 0.8 80 "PR" 0.253501731778149 0.533670951763141 0.178337141438356 0.375110873086462 0.485541492375396 0.525689048258833 0.354392967040047 0.3835233295179 0.739043224153545 0.528380355073117 0.532730108478402 0.38068612473577
3165 60297 5 0.05 0.5 0 0.8 80 "PR" 0.248581121444338 0.532469356047872 0.175819548293909 0.376330677228587 0.488799949086582 0.524072608994235 0.359425142237172 0.385164121125222 0.73738107053092 0.52685542063138 0.535244690531082 0.382235885659677
3166 282807 1 3 0.5 0 0.8 80 "PR" 0.258153789644359 0.559535580354261 0.161270933994329 0.349118672383243 0.467063128316518 0.496653985247479 0.389802526716644 0.413678181296243 0.725216917960876 0.51720849390708 0.551073460710972 0.392579421553174
3167 226139 2 3 0.5 0 0.8 80 "PR" 0.255270101519524 0.56243431177193 0.157234731965398 0.346168170200785 0.474092915241786 0.501536397771877 0.387535076532131 0.409058199794048 0.729363016761309 0.521240186190639 0.544769808497528 0.38871072889105
3168 324169 3 3 0.5 0 0.8 80 "PR" 0.258686671693439 0.561629313299027 0.160060320555721 0.347014036584948 0.470420634702291 0.501456721078331 0.384281024522979 0.40882215059621 0.72910730639573 0.521123739288595 0.5443413450787 0.388623262490063
3169 101336 4 3 0.5 0 0.8 80 "PR" 0.252796507878146 0.552556073391844 0.163088389826169 0.356174910867737 0.471416104795786 0.498193408486188 0.390911396534642 0.412304989522969 0.724212612673932 0.515761984000389 0.553999786360811 0.394169225090158
3170 347101 5 3 0.5 0 0.8 80 "PR" 0.255866546408137 0.553301086695231 0.164430293999681 0.355412927559299 0.473618125812978 0.50354043962263 0.382656650629068 0.406205967600012 0.729484672221115 0.519839435602015 0.54708694462875 0.389570985596244
3171 87161 1 0.05 0.5 0 0.9 80 "PR" 0.252512301516457 0.535521025706639 0.176138888493975 0.373291043572706 0.478347853529493 0.511511213143748 0.372116982213451 0.397790346482575 0.73086015504595 0.519544495041807 0.548255870707427 0.38959310462957
3172 381517 2 0.05 0.5 0 0.9 80 "PR" 0.252219072618006 0.529729841951191 0.180588779540607 0.379083667123645 0.481741453328045 0.518653675317323 0.362913233870498 0.39060721258267 0.733960525946051 0.522392086323363 0.543502013411105 0.38671733247213
3173 169092 3 0.05 0.5 0 0.9 80 "PR" 0.247989826587241 0.529042788493966 0.178166960778886 0.379779307619025 0.479255351513754 0.509872958259479 0.375532169600746 0.399419059104914 0.727245178100995 0.516229044901367 0.553699130379632 0.392906826931708
3174 338273 4 0.05 0.5 0 0.9 80 "PR" 0.246496069575233 0.52794494444762 0.17801145767792 0.380853140365152 0.479013114461004 0.508946727756679 0.376949108578259 0.400347521135616 0.725509184036237 0.515224559161129 0.554960566256179 0.393905449630311
3175 151234 5 0.05 0.5 0 0.9 80 "PR" 0.247434603052932 0.525165951818018 0.180946983082966 0.383689257977891 0.481242886532315 0.51339235220308 0.371248604259661 0.395887899663675 0.728677489585247 0.517317142975498 0.552195587342627 0.391821077064124
3176 371009 1 3 0.5 0 0.9 80 "PR" 0.257805678972797 0.559477125854715 0.161053980527319 0.349177269371211 0.451981023820221 0.47582693734926 0.413764394342744 0.435012172280491 0.709786702793019 0.503086475573015 0.574818374870063 0.40704167299466
3177 106392 2 3 0.5 0 0.9 80 "PR" 0.254701170570846 0.559276764926476 0.159306531810216 0.349305965367723 0.452419495097027 0.474152713352821 0.417625144036917 0.43697106281651 0.707120665667873 0.501575328760129 0.576931675847134 0.408732400089413
3178 216691 3 3 0.5 0 0.9 80 "PR" 0.25366581481963 0.554558908543769 0.162192374242415 0.354161681550672 0.455137642585998 0.476294822307339 0.415645712221273 0.434361415869347 0.708803457405628 0.501508097281621 0.577838086463688 0.408528424771127
3179 205755 4 3 0.5 0 0.9 80 "PR" 0.257840898144744 0.557468709585384 0.162588822208349 0.35120180670368 0.448036184726273 0.47190216947759 0.417286605089238 0.438936222557349 0.705877082871016 0.499863417749076 0.579875427297587 0.410267841068372
3180 324795 5 3 0.5 0 0.9 80 "PR" 0.25960075846839 0.56312287973324 0.159369342862333 0.345417947558379 0.447531223590614 0.472674647894929 0.416042003781802 0.438664371743263 0.707131982059004 0.502207284985564 0.575411346644134 0.408219024338335
3181 386428 1 0.05 0.5 0 1 80 "PR" 0.235900344911294 0.509171993157737 0.185567331745456 0.399806503199363 0.445499045486688 0.469065788384355 0.420782907181021 0.442692501245445 0.681399390397982 0.482212946363354 0.606350238926476 0.428632751507042
3182 345156 2 0.05 0.5 0 1 80 "PR" 0.239416559467256 0.511989461261063 0.185947468971627 0.396880240232736 0.445894503630939 0.473306114639297 0.413426456432893 0.438331849852199 0.685311063098195 0.486143686730169 0.59937392540452 0.424573590831499
3183 51748 3 0.05 0.5 0 1 80 "PR" 0.239621373255833 0.51191615042996 0.186029801179273 0.396965454480089 0.449541910616911 0.47513559749337 0.412579069282461 0.43578179638396 0.689163283872743 0.487306049057034 0.598608870461734 0.422936896574725
3184 391509 4 0.05 0.5 0 1 80 "PR" 0.235497634484628 0.507911756290344 0.186158881479523 0.400973071719196 0.453021698892427 0.478280195691022 0.410320770170773 0.432885711145076 0.688519333377055 0.488014813680754 0.596479651650296 0.422400539531342
3185 263295 5 0.05 0.5 0 1 80 "PR" 0.239756109648577 0.507589899999841 0.18977268696176 0.401315729131193 0.454313339258915 0.482188246184527 0.403677735882861 0.428195652013502 0.694069448907491 0.490659778253441 0.593450422844621 0.41923057443151
3186 254162 1 3 0.5 0 1 80 "PR" 0.255157146287519 0.553392674338108 0.164002481346691 0.355306610020745 0.165536248591846 0.170089468380714 0.771377285148203 0.792417259330769 0.420693394879364 0.293306540981719 0.935379766494894 0.651897083452222
3187 271591 2 3 0.5 0 1 80 "PR" 0.254887333827031 0.553268935626365 0.163903392314429 0.355439334474157 0.178322307689956 0.183251727915192 0.75569971768531 0.776139809264606 0.433209641516986 0.302140484480843 0.91960310999974 0.640959546116963
3188 189666 3 3 0.5 0 1 80 "PR" 0.259116019542375 0.561353206513707 0.160452618467961 0.347276069985396 0.154238819313104 0.158876145871794 0.782457357529483 0.80569303008419 0.413354838855479 0.288565923906426 0.942909975997444 0.657971502575594
3189 341325 4 3 0.5 0 1 80 "PR" 0.257954949582413 0.558782003381557 0.161646579184623 0.349893978203747 0.178497948353665 0.183803081397967 0.753455666542256 0.775552149883037 0.436452897936078 0.304597163800298 0.915102245726879 0.638428838826975
3190 122242 5 3 0.5 0 1 80 "PR" 0.254039972200701 0.551698096307486 0.164588704972612 0.356972659351695 0.243760961383064 0.251572827574535 0.673740446270065 0.695022608343747 0.497800933583765 0.348270820589011 0.838329151242677 0.586097160974563
3191 345047 1 0.05 0.5 0 0 90 "PR" 0.26097668131105 0.563187334382876 0.160201639982336 0.345395227724803 0.49895598498038 0.56175081921503 0.308456924080043 0.346882096482812 0.75993266629143 0.562211777028159 0.468658564062379 0.346404352600792
3192 293902 2 0.05 0.5 0 0 90 "PR" 0.259987779796515 0.565414793363501 0.157866730550355 0.343219309794021 0.500266357422542 0.560733515380411 0.310671126587982 0.347884053516756 0.760254137219057 0.562303521288387 0.468537857138337 0.346319889380656
3193 147553 3 0.05 0.5 0 0 90 "PR" 0.261993260922019 0.562434782303737 0.161320127500629 0.346194330021552 0.498758733496189 0.561707316714432 0.308347460896299 0.346938820429172 0.760751994418208 0.561938993021508 0.469667588396928 0.346701639342128
3194 50116 4 0.05 0.5 0 0 90 "PR" 0.260614901739364 0.56287849787091 0.160168052438618 0.345743188248979 0.500049897663387 0.562973388978522 0.307342933203598 0.345642946469724 0.760664799402751 0.562917148570873 0.467510985642216 0.345701423575978
3195 55587 5 0.05 0.5 0 0 90 "PR" 0.26444887046198 0.563788748351782 0.161818257008064 0.34485271253817 0.495043953182817 0.560225904387873 0.308202233352067 0.348399089795341 0.759492823644797 0.561431650163579 0.47002049036013 0.347199553549846
3196 404577 1 3 0.5 0 0 90 "PR" 0.255933960007667 0.563354856578483 0.15694711742178 0.345284342781928 0.497557762506307 0.558074024519103 0.31455918537412 0.350760833348561 0.753491722513974 0.559627746857092 0.4715063027959 0.349150218448416
3197 87037 2 3 0.5 0 0 90 "PR" 0.25745598337351 0.565423578696363 0.15639914158331 0.343221128485747 0.498569562076094 0.558113137458887 0.314372208379265 0.350487885331711 0.756025545449604 0.560397051336323 0.470771349962575 0.348222578069358
3198 101196 3 3 0.5 0 0 90 "PR" 0.259180903580907 0.564810760001247 0.157885614500847 0.343781799726055 0.493048372688659 0.556422430203397 0.314499163235309 0.352675591138106 0.752229276269566 0.559072364250064 0.472384777736156 0.349864669736381
3199 352977 4 3 0.5 0 0 90 "PR" 0.257731145664629 0.559915293838961 0.160643790894089 0.348701536479531 0.492834423623486 0.55663397705153 0.313923182219703 0.352388820109617 0.750565569288115 0.557418543588805 0.474566973113791 0.351481210360912
3200 352447 5 3 0.5 0 0 90 "PR" 0.255357538226222 0.559742341575666 0.159234999378959 0.348878638326803 0.497310015463445 0.557688913773812 0.314511108253487 0.351036817800776 0.752667553689666 0.558136099969603 0.473746107632446 0.350561447300302
3201 231049 1 0.05 0.5 0 0.1 90 "PR" 0.255920389391681 0.55828932976742 0.160725306995625 0.350410628116388 0.502556000853125 0.556976243844396 0.317735124584093 0.351765774485296 0.758476390244805 0.557392273231029 0.478460431579718 0.351335864280359
3202 372590 2 0.05 0.5 0 0.1 90 "PR" 0.257126688803804 0.559721234093775 0.160378606557517 0.348971487471328 0.501394401820305 0.555558089952852 0.319044623047018 0.353208085470322 0.758521090624109 0.556947400112591 0.479423229604535 0.351794184665799
3203 219055 3 0.05 0.5 0 0.1 90 "PR" 0.261432920759705 0.561428957445608 0.161727682290398 0.34719504992982 0.498661914035698 0.558962454299875 0.312276381408578 0.349767494596499 0.760094834795404 0.559781693476336 0.474004063698976 0.348912351625665
3204 145124 4 0.05 0.5 0 0.1 90 "PR" 0.256873854431067 0.564655374608519 0.156535197888495 0.343933338213352 0.504676801686182 0.561204968883132 0.312815096101025 0.347489696390623 0.761550656117249 0.562350059223449 0.46935029398952 0.346309258551632
3205 159469 5 0.05 0.5 0 0.1 90 "PR" 0.257769443707456 0.556894115838676 0.162911802436344 0.351824785821746 0.500223366282653 0.554498290489022 0.319851267255797 0.354284770459437 0.757992809990109 0.555279920709983 0.48276306969214 0.353481795865251
3206 122697 1 3 0.5 0 0.1 90 "PR" 0.260781021024341 0.567116751565698 0.157130181605744 0.341493842091817 0.496373983292578 0.556732530021668 0.314745979347272 0.351923176793233 0.75715500431692 0.560118300534667 0.471876160953016 0.348524487126135
3207 117326 2 3 0.5 0 0.1 90 "PR" 0.255948849199769 0.562921253585922 0.15729713453226 0.345718498901538 0.49583714267528 0.553732011694812 0.320385721047075 0.355564107356932 0.751785991875049 0.556539269631576 0.477682855579335 0.352552130610671
3208 276678 3 3 0.5 0 0.1 90 "PR" 0.257863497668119 0.55827030011493 0.162023298519948 0.350404201232416 0.492651013386691 0.550940962890691 0.32236996947035 0.358436102279948 0.75051451105481 0.553140267371925 0.484393267990298 0.356013536783036
3209 211436 4 3 0.5 0 0.1 90 "PR" 0.256348370637387 0.559746346191991 0.159925475954791 0.348940115922104 0.49487256262921 0.549505622242284 0.325466902697622 0.359661138697001 0.751220933266596 0.552719884702231 0.485392378652413 0.356295159446591
3210 106170 5 3 0.5 0 0.1 90 "PR" 0.259237159528936 0.5630087683447 0.159217865080838 0.345554857221979 0.491894417327202 0.553189096971775 0.318214572757637 0.355906793873132 0.751131576856138 0.556305909736173 0.477432437838475 0.352619462298326
3211 65153 1 0.05 0.5 0 0.2 90 "PR" 0.256137981538822 0.559974985349977 0.159554672981498 0.348651995137643 0.503059764476856 0.5577710484968 0.316813655473914 0.350978098565667 0.759197746015678 0.558496435265035 0.476368328455412 0.350211778520008
3212 173764 2 0.05 0.5 0 0.2 90 "PR" 0.259984279657771 0.55614371998507 0.164878684357402 0.35256287716647 0.497867187660716 0.55433066566103 0.318669110007002 0.354501346410671 0.757851467318487 0.554926415718291 0.483547794364404 0.353862998897284
3213 306183 3 0.05 0.5 0 0.2 90 "PR" 0.256415452080902 0.557561233896518 0.161521782672939 0.351089122052592 0.50217599940978 0.556007654636455 0.318853479443092 0.352783185857375 0.758591451490682 0.5565141382184 0.480375262116032 0.352229544467778
3214 358749 4 0.05 0.5 0 0.2 90 "PR" 0.257477884321627 0.560913178598748 0.159690777316758 0.347722304785253 0.502586911717613 0.558501164695482 0.315446498471482 0.350251094309441 0.760064796039239 0.559289764578099 0.47513727578824 0.349423387354621
3215 309353 5 0.05 0.5 0 0.2 90 "PR" 0.260487063292149 0.559119196776949 0.162929767150771 0.349570450926028 0.498544902219285 0.555173200001715 0.317839754725829 0.353633828420274 0.759031965511433 0.55649860429699 0.4807695218766 0.352268595349878
3216 100662 1 3 0.5 0 0.2 90 "PR" 0.258672186869482 0.563430636294123 0.158631301303139 0.345205379075124 0.492609487251304 0.547100180280313 0.327291668167155 0.361896078833653 0.751281674120786 0.552344086280167 0.485922969470293 0.356537763677928
3217 143181 2 3 0.5 0 0.2 90 "PR" 0.260520599080021 0.561812020500157 0.160920398548985 0.346825878448284 0.490197267492008 0.547907181244877 0.325141688419704 0.361474495185861 0.750717866572029 0.552415415409443 0.486062086968689 0.356724691865853
3218 387602 3 3 0.5 0 0.2 90 "PR" 0.257437837736461 0.561701589581426 0.159126355887039 0.346913699917224 0.490331059807744 0.543523189120871 0.331894073548848 0.366046527662404 0.747768897544205 0.549402817866163 0.491020429435887 0.359860078755728
3219 230107 4 3 0.5 0 0.2 90 "PR" 0.257140051535614 0.56578058679545 0.155884797034115 0.342825001365972 0.493373199428647 0.547574770589436 0.327896543993524 0.361965876078544 0.750513250964261 0.553438056739394 0.483781341027639 0.355804404831567
3220 272029 5 3 0.5 0 0.2 90 "PR" 0.260167146694852 0.562300583688643 0.160401768872689 0.346309878010483 0.490946236071959 0.547144058767679 0.326353188531786 0.362166022793174 0.751113382766811 0.5520685358799 0.486754957404475 0.357013921023133
3221 362637 1 0.05 0.5 0 0.3 90 "PR" 0.258357433467431 0.557649398741941 0.162689998607336 0.351057400942045 0.500387875348758 0.552201602106638 0.323406147345155 0.356679858774892 0.758745308816189 0.554026135826996 0.486096145952491 0.35479645180336
3222 328030 2 0.05 0.5 0 0.3 90 "PR" 0.260332290893369 0.560191537280935 0.162051142738303 0.348436939321995 0.499196779689027 0.556633979757143 0.316186702679176 0.352170984318247 0.759529070582396 0.557818726875436 0.478237845417479 0.350926463886334
3223 421273 3 0.05 0.5 0 0.3 90 "PR" 0.260300665016493 0.553272331538313 0.167318052661374 0.355444358731661 0.495170549498716 0.549522926729434 0.324061609264606 0.359373706133132 0.755471214515209 0.550788478417605 0.491379661925981 0.358046733035046
3224 157337 4 0.05 0.5 0 0.3 90 "PR" 0.252633235685505 0.553660351197434 0.162099682783084 0.355021525893549 0.502599609284756 0.551385759756383 0.32619570638502 0.357492608570588 0.755232844970262 0.552122903567266 0.488295389168103 0.356690216531168
3225 125138 5 0.05 0.5 0 0.3 90 "PR" 0.25814718493244 0.549953717264809 0.168542539993124 0.358842978815308 0.495332960696304 0.54773215828986 0.326951349730573 0.361168079648692 0.753480145628743 0.548467171242681 0.495493889723697 0.360397981242821
3226 251629 1 3 0.5 0 0.3 90 "PR" 0.257585151202606 0.560850281227159 0.159903148027817 0.347755741137668 0.491340693163487 0.543050132186186 0.333146204903549 0.366488140786742 0.748925844366093 0.548822295342685 0.493049352931366 0.360412726402972
3227 425863 2 3 0.5 0 0.3 90 "PR" 0.258277670908951 0.562580472435619 0.158969519532496 0.346072620048286 0.490553124213393 0.540230757748095 0.336897899669309 0.369328639609761 0.748830795122344 0.547534265769561 0.495867419201805 0.361731250707698
3228 406229 3 3 0.5 0 0.3 90 "PR" 0.256645897257984 0.56106785857429 0.159132734151985 0.347565644064868 0.491121732647121 0.541531085962016 0.33517962166283 0.367745391109872 0.747767629905106 0.547865233414423 0.494312355814815 0.361203851872833
3229 80584 4 3 0.5 0 0.3 90 "PR" 0.255702227768345 0.562279852474889 0.157585224851026 0.346314147626717 0.492677252401963 0.542359074868579 0.335251936619186 0.367170930346116 0.748379480170308 0.54878429075018 0.492837161470212 0.360444958824833
3230 123763 5 3 0.5 0 0.3 90 "PR" 0.258337049780611 0.564268988980016 0.157759303422052 0.344303262569946 0.491469599525423 0.544087546387544 0.331752655286139 0.365394152333731 0.749806649306034 0.550627563240372 0.489511958708191 0.35855958489801
3231 345369 1 0.05 0.5 0 0.4 90 "PR" 0.256332310368081 0.553298461559069 0.164760222023952 0.355437688763269 0.500985188979797 0.549700595679569 0.327589357830539 0.359245398478288 0.757317499347879 0.550891149447795 0.492349579854492 0.357984331737177
3232 159962 2 0.05 0.5 0 0.4 90 "PR" 0.258793981095918 0.549259394886342 0.169478302361501 0.359510014719009 0.495764716636611 0.546740126305178 0.328633041608555 0.362228376419324 0.754558697732529 0.547576693180747 0.498111343970056 0.361324091094819
3233 377947 3 0.05 0.5 0 0.4 90 "PR" 0.263494028462419 0.556632193099887 0.166718120061943 0.352057695922027 0.493643773134561 0.548801369071184 0.324170237754832 0.360150950549273 0.75713780159698 0.551488565041744 0.490888357816776 0.357373446067407
3234 428793 4 0.05 0.5 0 0.4 90 "PR" 0.258667262300576 0.555890004631612 0.164225004481345 0.352801523686956 0.499959957679683 0.551837939282695 0.323759778284702 0.357089001209057 0.758627219980259 0.553200415910351 0.487984782766047 0.35564674676796
3235 317541 5 0.05 0.5 0 0.4 90 "PR" 0.258116401612463 0.553389857164393 0.165795671115567 0.355318409571875 0.499390072824781 0.550634853751725 0.325149238706967 0.358303095807399 0.757506474437244 0.551555097449286 0.490944909822534 0.357305080958365
3236 201919 1 3 0.5 0 0.4 90 "PR" 0.26027559531838 0.56249759420503 0.160279600624998 0.346166851085541 0.485618674255741 0.532610119475757 0.345486850734622 0.377310818259914 0.745894269574121 0.542467347662954 0.50576645135962 0.367042638705704
3237 78965 2 3 0.5 0 0.4 90 "PR" 0.261533985288084 0.557393814400734 0.164964516506628 0.351316193036711 0.483727969634726 0.532952575730119 0.343364810860023 0.376842011105751 0.74526195492281 0.541074467033485 0.508329327366651 0.368361632479256
3238 56346 3 3 0.5 0 0.4 90 "PR" 0.257195539849081 0.559169657818724 0.160882736872581 0.349509170469512 0.487816611960451 0.533381157378028 0.345476619133314 0.376211186809458 0.745012151809532 0.541807264210072 0.506359356005895 0.367488308870398
3239 302811 4 3 0.5 0 0.4 90 "PR" 0.261692788488514 0.565537927891973 0.158858128787065 0.343053871204307 0.486514444838002 0.536823035814287 0.339276685126081 0.372748376844393 0.748207233326516 0.546309343346163 0.498134813913146 0.362940638484814
3240 198161 5 3 0.5 0 0.4 90 "PR" 0.255267509654175 0.558785961568001 0.159974352044259 0.349853532973538 0.489463747756888 0.534466404779241 0.345436048446034 0.37544875321688 0.744731257411063 0.542289840997679 0.505410400490293 0.367215571713969
3241 245327 1 0.05 0.5 0 0.5 90 "PR" 0.259642925877491 0.552419911223637 0.167577726055333 0.35635132494342 0.495115527878449 0.54364193628818 0.332943666843631 0.36537830775127 0.75475845375594 0.546610961075297 0.500521392898964 0.36232468697265
3242 304913 2 0.05 0.5 0 0.5 90 "PR" 0.255022501668659 0.548656089526449 0.167471042722345 0.360114062043884 0.49710275581735 0.54159205180735 0.337432485411075 0.367452825966861 0.752125257486009 0.543953356302246 0.504903528133421 0.364999396479508
3243 168241 3 0.05 0.5 0 0.5 90 "PR" 0.254370063894683 0.546537329190016 0.168657390105575 0.362264423669109 0.497495104953426 0.541800722083665 0.337467306069762 0.367236505718238 0.751865168848109 0.543374947850116 0.506124696175336 0.36558320214429
3244 27895 4 0.05 0.5 0 0.5 90 "PR" 0.253097621712478 0.545212840661617 0.16890330932816 0.363557343540518 0.498846019339843 0.543449857762903 0.335779493398601 0.365569954375181 0.751943641052321 0.544010966381715 0.504682802726762 0.364925418085783
3245 436148 5 0.05 0.5 0 0.5 90 "PR" 0.25452611400365 0.547284806364113 0.168211415206246 0.361509272070566 0.497714008760371 0.542466629687132 0.336541361194395 0.366559252632638 0.752240122764021 0.544068959545495 0.504752776400641 0.364879120649507
3246 361963 1 3 0.5 0 0.5 90 "PR" 0.260867683536224 0.566446145951966 0.157643723903536 0.342109500475983 0.488404271919425 0.5349691457113 0.342954207902924 0.374430111424383 0.749271955455649 0.54535427904934 0.50059793180646 0.363767870348008
3247 308492 2 3 0.5 0 0.5 90 "PR" 0.25642426036065 0.55913209567774 0.160448170304639 0.349543036107866 0.488662102555537 0.531160414121425 0.349708432403061 0.378646663013272 0.745086362916188 0.540248257621438 0.5101566027077 0.36919397011563
3248 70871 3 3 0.5 0 0.5 90 "PR" 0.255439557266382 0.558128596003832 0.160568625987188 0.350571117419104 0.48884350720009 0.529626160997973 0.352337941937157 0.380326250974052 0.744283064466473 0.538897896520095 0.512906567924345 0.3706495209625
3249 373165 4 3 0.5 0 0.5 90 "PR" 0.258277085704603 0.555617073069118 0.164318573561614 0.353097796226741 0.483402918318425 0.527121021325245 0.352270357563516 0.382738783753605 0.741680004023027 0.536486162321438 0.51658893112513 0.373000583747651
3250 172205 5 3 0.5 0 0.5 90 "PR" 0.257994375276523 0.564408120947082 0.157446964321467 0.344201335062769 0.486634466762312 0.529136753060622 0.351494086650739 0.380748616270832 0.744628842038835 0.54064031328991 0.508941050972206 0.368832763290034
3251 57329 1 0.05 0.5 0 0.6 90 "PR" 0.25215777022416 0.549725074464962 0.164847566132605 0.359000794213477 0.501126328122163 0.541822042489235 0.339847279411002 0.367255960731995 0.753284098346324 0.544407662067981 0.504694845543607 0.36455406905521
3252 238542 2 0.05 0.5 0 0.6 90 "PR" 0.255215239021794 0.546260915143911 0.169425077641482 0.362499144977737 0.495625133239609 0.539482340504088 0.339704904344814 0.369598947566494 0.750840372261404 0.54174757978645 0.509129981986296 0.367225658114453
3253 350751 3 0.05 0.5 0 0.6 90 "PR" 0.2538319669305 0.543347768321417 0.170826518867858 0.365471715876467 0.496520143611283 0.539163129672282 0.340800810788914 0.36991990350446 0.750352110541783 0.540554585844539 0.511627329656772 0.368439946491681
3254 134262 4 0.05 0.5 0 0.6 90 "PR" 0.256785007641609 0.549665210994125 0.167836248965938 0.359083241635763 0.4977844043933 0.543512587635237 0.334999402428829 0.365553084670986 0.754569412034909 0.545579074972584 0.502835651394767 0.363379625198539
3255 273685 5 0.05 0.5 0 0.6 90 "PR" 0.255589679236605 0.545125637250046 0.170649492342791 0.363624967586699 0.495079144556436 0.539841843061216 0.338826532911175 0.369241488202555 0.750668823793041 0.54161035832148 0.509476025253966 0.367360765189243
3256 383557 1 3 0.5 0 0.6 90 "PR" 0.258906760463677 0.561529745739919 0.16016658896395 0.347127130700469 0.484581584458469 0.524752647782085 0.356529941524758 0.385056305751919 0.743488344922146 0.536857957934148 0.516696530488708 0.372574504950518
3257 108639 2 3 0.5 0 0.6 90 "PR" 0.258660095407014 0.561745698911582 0.159874499217268 0.346928888036875 0.482494785102425 0.521645175393653 0.360289397242968 0.388207703814084 0.741154880509439 0.534798237311015 0.520163896460236 0.374670447613945
3258 188954 3 3 0.5 0 0.6 90 "PR" 0.259679291024619 0.562511348592198 0.159842624061307 0.346157431119359 0.484777634095668 0.525778966357479 0.354649983987014 0.38365209636864 0.744456925120288 0.537907229135594 0.514492608048322 0.371273201858386
3259 26277 4 3 0.5 0 0.6 90 "PR" 0.259086370349641 0.563959351440666 0.15840607921619 0.344633344119854 0.481243977390143 0.520474581293947 0.361341368072782 0.389608199175877 0.740330347739784 0.534786459581516 0.519747447288972 0.374809825280799
3260 62229 5 3 0.5 0 0.6 90 "PR" 0.257890302474458 0.560272490450489 0.160474505993905 0.348342667361522 0.483961792922005 0.52486479386591 0.355997003655223 0.38486308078494 0.741852095396464 0.536477790032141 0.516471509649128 0.372887070611236
3261 306808 1 0.05 0.5 0 0.7 90 "PR" 0.255196528691916 0.542695046848925 0.172250454340577 0.366126540711082 0.492131382568863 0.533814240204337 0.346266650425009 0.37533510809628 0.74732791126078 0.536798632738363 0.518517104765586 0.372240182608527
3262 421169 2 0.05 0.5 0 0.7 90 "PR" 0.25398899594754 0.540313848174848 0.173370509908764 0.368515499161052 0.492514889201654 0.532952599102063 0.34782391470327 0.376205352970801 0.746503885149193 0.535406665426455 0.521194424612034 0.373640769069486
3263 108099 3 0.05 0.5 0 0.7 90 "PR" 0.251406952986919 0.541811108058573 0.17034626531604 0.366994474985299 0.496397480049286 0.534557461872272 0.34797233600528 0.374597091106343 0.747804433036205 0.536962021303272 0.51831860132132 0.3720764129404
3264 365773 4 0.05 0.5 0 0.7 90 "PR" 0.249749003221968 0.539273837131585 0.171185774053506 0.369528836962943 0.497005101548386 0.534167100417913 0.349009303918252 0.374978774845068 0.746754104770354 0.53585088397135 0.520195077971758 0.373181096074566
3265 295048 5 0.05 0.5 0 0.7 90 "PR" 0.252662476201185 0.541932195121327 0.171127811996356 0.366838179485073 0.494276156571525 0.533769089721657 0.347769931669456 0.375383724425194 0.74693863277271 0.536478446260057 0.518897743665811 0.372546535493914
3266 12477 1 3 0.5 0 0.7 90 "PR" 0.262754673116212 0.561640250918139 0.162440581134111 0.346970078073533 0.472634888365733 0.511686962195162 0.369231270241263 0.398621001250531 0.735389561481945 0.528343897798188 0.531671851375375 0.381402040052671
3267 420925 2 3 0.5 0 0.7 90 "PR" 0.260419688736975 0.559089792429645 0.162985318741311 0.349567568572101 0.477537924057555 0.515372156051566 0.366491962194622 0.394631994177241 0.737957612794529 0.529873728070822 0.529477280935933 0.379685720481676
3268 398018 3 3 0.5 0 0.7 90 "PR" 0.25531807384347 0.554990965985751 0.162812419484068 0.353720094740385 0.484299363252512 0.519022199599785 0.365277774220656 0.390523374129796 0.739617437095982 0.530769090392811 0.528090193704725 0.378504955075248
3269 275475 4 3 0.5 0 0.7 90 "PR" 0.258710263265007 0.558390958310569 0.1624000877981 0.350224683211294 0.473762781315053 0.509713974948644 0.373481763998149 0.400692888008309 0.73247304458006 0.525743365995825 0.535881851796249 0.384077166103966
3270 269166 5 3 0.5 0 0.7 90 "PR" 0.25602084578563 0.559039566665455 0.1602677152503 0.349568062824913 0.476981261367577 0.510834802801051 0.374071215743242 0.39950951568135 0.733002107153207 0.526519606906195 0.534338930993542 0.383265462646186
3271 394559 1 0.05 0.5 0 0.8 90 "PR" 0.249967825567619 0.533419568735029 0.176003467056145 0.375413765755441 0.489977185041357 0.525240305106422 0.358284985289606 0.383966595712519 0.739945010608975 0.527962412659345 0.534288452345751 0.381119722392069
3272 76638 2 0.05 0.5 0 0.8 90 "PR" 0.250724883513174 0.537888943640858 0.172989282493985 0.370885687691693 0.489406043983084 0.524810557052316 0.35861882932599 0.384399993189196 0.740130927496258 0.52914610624528 0.531608111819975 0.379919437189486
3273 363669 3 0.05 0.5 0 0.8 90 "PR" 0.254882587104627 0.533809846648799 0.179136185870078 0.375004767339304 0.484602082122128 0.525311687278388 0.354235151209928 0.383893871100301 0.739484669226756 0.528201175311657 0.533371337080006 0.380871141507805
3274 5828 4 0.05 0.5 0 0.8 90 "PR" 0.251021292644229 0.536073431689682 0.174645201690605 0.372711222597644 0.488146485653416 0.523834615408984 0.359226660747597 0.385387278422545 0.739167778297644 0.527909973729656 0.533871862438203 0.381165876561811
3275 122526 5 0.05 0.5 0 0.8 90 "PR" 0.253984373127604 0.537104557774016 0.175845464046553 0.371714534283995 0.485349709125334 0.522854477514863 0.358725731637874 0.386362104839301 0.739334082252938 0.527648260143784 0.534571195684427 0.381434313709173
3276 395856 1 3 0.5 0 0.8 90 "PR" 0.260844420218342 0.558360521561728 0.163749706584029 0.350346620235307 0.468509869230587 0.501102655393611 0.382998749430183 0.408847513233364 0.729354289448929 0.52006194228635 0.546748456014213 0.389478089109762
3277 197914 2 3 0.5 0 0.8 90 "PR" 0.255813122747052 0.558423355577172 0.160558004744538 0.350261502886717 0.474911553610686 0.502896146807033 0.384675174289371 0.406785295223991 0.730724676357738 0.520935202946875 0.545233179033908 0.388423518428232
3278 37888 3 3 0.5 0 0.8 90 "PR" 0.255918066720689 0.560551030685858 0.159004022533431 0.348093903590359 0.473581989740134 0.501809187912814 0.386310844164951 0.40853073154836 0.729500056460823 0.520862384794125 0.545314866698382 0.388930991586262
3279 395066 4 3 0.5 0 0.8 90 "PR" 0.254955269848126 0.554642091642648 0.162883923127104 0.354032597969398 0.46903473821336 0.497345014876856 0.390322174071955 0.413067983287267 0.723990008061486 0.51597235167216 0.553206097199058 0.393879651087923
3280 422964 5 3 0.5 0 0.8 90 "PR" 0.257762427877166 0.54950849543823 0.168655086333179 0.359205179204413 0.473077803825206 0.506838373829182 0.376441729089659 0.402795718827387 0.730840231702372 0.521011331786196 0.545096815422837 0.388318169723192
3281 32008 1 0.05 0.5 0 0.9 90 "PR" 0.246212888269996 0.529625097137917 0.176370758478855 0.379217280348195 0.482175118279075 0.510373237438405 0.376968978226848 0.398905437269034 0.728388006549071 0.516709176100473 0.553339736705703 0.392425729477362
3282 393997 2 0.05 0.5 0 0.9 90 "PR" 0.249484252383959 0.533629471433703 0.175556133637761 0.375145312724744 0.484311380096694 0.517162399802792 0.367335888270809 0.392094395841059 0.733795632480653 0.522629052304325 0.54289202190857 0.386467542067018
3283 377000 3 0.05 0.5 0 0.9 90 "PR" 0.246722874641149 0.524943147448504 0.180604620835675 0.383921304625374 0.480424697818669 0.511139858112564 0.37435386537768 0.398139911287133 0.727147572459818 0.515728183016526 0.554958486213355 0.393413326581983
3284 99617 4 0.05 0.5 0 0.9 90 "PR" 0.247693689219356 0.530383600520475 0.17681218810354 0.378400529779872 0.482512048271502 0.513610659029186 0.371810177634346 0.395671434991796 0.730205737490857 0.519167188614745 0.548622365737886 0.38994977765695
3285 398930 5 0.05 0.5 0 0.9 90 "PR" 0.249574411499453 0.528576401316608 0.179660817738265 0.380256171164507 0.48213782121344 0.515165756021005 0.368912849717607 0.394095384735347 0.731712232712893 0.519649784727284 0.548573667455872 0.389467770994603
3286 61909 1 3 0.5 0 0.9 90 "PR" 0.254174756037248 0.551226946660443 0.165089471110819 0.357440090840619 0.462522419943585 0.487594782153197 0.40081827106661 0.422155954627917 0.716697175980833 0.508289411335522 0.565907742177429 0.401109765591409
3287 94224 2 3 0.5 0 0.9 90 "PR" 0.254205708646905 0.556505786658713 0.160986797435127 0.352197874155731 0.454867386106838 0.475434938855482 0.416711395394175 0.435012423484053 0.709073094753742 0.501517606503504 0.577698192829302 0.408374234789163
3288 45764 3 3 0.5 0 0.9 90 "PR" 0.256211677116573 0.561898759456475 0.158240433865209 0.346716122931552 0.454206762570606 0.476169816921844 0.415003873364897 0.434538517986172 0.710418439687179 0.503829119959056 0.573244307230106 0.406204384346781
3289 401898 4 3 0.5 0 0.9 90 "PR" 0.259790153347128 0.553347167735759 0.167050596052729 0.355330106389714 0.448604822470467 0.475655840700051 0.410713731280131 0.434918380937352 0.708394975817595 0.501345332990742 0.57776432733286 0.408604739530076
3290 85189 5 3 0.5 0 0.9 90 "PR" 0.257014910423742 0.554671120816211 0.164214325135058 0.354030306173785 0.447583611970661 0.47079295828336 0.418763085795548 0.4399277574512 0.704598522394403 0.49817656947224 0.582977410930606 0.411888089018915
3291 171783 1 0.05 0.5 0 1 90 "PR" 0.239137194983588 0.510773235646508 0.186713251956553 0.398130137782965 0.457615924035832 0.484728036864953 0.401387255063689 0.424929754143426 0.69675311901942 0.493342635356535 0.588100507020242 0.416065522600522
3292 12093 2 0.05 0.5 0 1 90 "PR" 0.237238998585147 0.51030990905931 0.185475366838386 0.39858182242869 0.459196170858256 0.483503023220427 0.405190974065368 0.426414307757801 0.696435169443403 0.492310956278002 0.590666340903754 0.417269282665011
3293 400985 3 0.05 0.5 0 1 90 "PR" 0.24570967426489 0.516206340931668 0.187503472048515 0.39287728509643 0.44054674308441 0.471481489040913 0.411496594380832 0.439753872163296 0.686256417349301 0.486577789060174 0.599000066429348 0.42392954163201
3294 200352 4 0.05 0.5 0 1 90 "PR" 0.238660020300547 0.511412497397789 0.185890298611519 0.397651650846292 0.45687548527752 0.483334539735869 0.403546320842632 0.426587902875067 0.695535505578067 0.492608577783608 0.589436619454151 0.417030437163001
3295 353817 5 0.05 0.5 0 1 90 "PR" 0.239288566101447 0.510933017781523 0.186760525074315 0.397981585208724 0.449806524756122 0.476024097053299 0.410465570437569 0.434074362749161 0.689095090857569 0.487578069404235 0.597226095511884 0.422127803841546
3296 93788 1 3 0.5 0 1 90 "PR" 0.252483032785897 0.54091884204103 0.172779413711463 0.369409452263791 0.285624296190008 0.296464025588195 0.60969238719272 0.632378616704334 0.538107328975905 0.376246031827243 0.782471800904182 0.54654619549468
3297 419401 2 3 0.5 0 1 90 "PR" 0.254688675432474 0.55091462466242 0.165721579391965 0.358143831296728 0.271344729187643 0.28156612405457 0.629997154276132 0.653313402006742 0.526033404620117 0.3688727014432 0.795718733668097 0.557633572360684
3298 141602 3 3 0.5 0 1 90 "PR" 0.260001750800285 0.558061079959393 0.163506863279719 0.350551738380067 0.215988093297253 0.224167880356242 0.695280946692223 0.721015954378683 0.475989844097538 0.332952539298711 0.858787809971942 0.600310841152366
3299 197161 4 3 0.5 0 1 90 "PR" 0.256799128402939 0.558504541030483 0.161097850672932 0.350138775345082 0.207960336001694 0.213928573845975 0.713141417735399 0.733088306619986 0.464759464404633 0.324505899676183 0.87423926840833 0.610195927838097
3300 219630 5 3 0.5 0 1 90 "PR" 0.258117735847996 0.560956699609153 0.160117505662699 0.347703948411081 0.180340190290702 0.185391061352956 0.746591051326306 0.767189155456113 0.438457926138698 0.30596124833915 0.906708556989005 0.632515132851878
3301 221608 1 0.05 0.5 0 0 0 "IP" 0.256446395847861 0.560412921235413 0.159433988964435 0.348267726339377 0.502351073558683 0.558288076512596 0.315689961428609 0.350396606471665 0.758797469406543 0.558983054735437 0.475123950393044 0.349700662442366
3302 158882 2 0.05 0.5 0 0 0 "IP" 0.257791365790187 0.563925049046663 0.157637878545937 0.344707388220899 0.504065908029195 0.563381782716473 0.309140629776318 0.345246813235367 0.761857273819382 0.563547608082812 0.466778508322255 0.34508266009326
3303 234830 3 0.05 0.5 0 0 0 "IP" 0.258782922264947 0.565314573116877 0.157204457651843 0.343240510459884 0.500052699474536 0.560034295773011 0.311600994213308 0.34859133070782 0.758835621739483 0.561799336595112 0.468805451865151 0.346802742383537
3304 339402 4 0.05 0.5 0 0 0 "IP" 0.260516438909981 0.560633043082232 0.161820268250375 0.348061891373669 0.497307692118561 0.557376407713589 0.313921404858914 0.351297948409462 0.757824131028543 0.558454965930103 0.475741673109289 0.35022695918158
3305 209372 5 0.05 0.5 0 0 0 "IP" 0.258862028302819 0.558925125978256 0.16209153695893 0.349737846307416 0.499563996290981 0.560513873675693 0.310562639897313 0.348117563622596 0.7584260245938 0.55994577274952 0.472654176856243 0.3486968045126
3306 165998 1 3 0.5 0 0 0 "IP" 0.262526296045678 0.565419074533953 0.159426494733301 0.343200371476687 0.489646345052768 0.552836477273577 0.317192879735921 0.356054875268106 0.752172641098447 0.556895616289315 0.476619374469222 0.35191188397558
3307 399594 2 3 0.5 0 0 0 "IP" 0.259630855991841 0.564015726530954 0.158786376553964 0.344611916778472 0.492249856782066 0.553608660994442 0.317595825259751 0.355328031106188 0.751880712773907 0.556884910372922 0.476382201813715 0.351956652758197
3308 5087 3 3 0.5 0 0 0 "IP" 0.25775857063684 0.562343371656708 0.158857335148008 0.34629924004665 0.493402166566741 0.554399485518138 0.317088784289506 0.354441756916647 0.751160737203581 0.556808574104386 0.475946119437514 0.35197491544106
3309 104993 4 3 0.5 0 0 0 "IP" 0.257807684609095 0.559406344556092 0.161062917207039 0.349225625894842 0.493567998004463 0.558449344878443 0.311934833621624 0.350762712523625 0.751375682613558 0.558515884217625 0.472997750828663 0.350512589381065
3310 98952 5 3 0.5 0 0 0 "IP" 0.256352884252667 0.55882690193119 0.160585448792988 0.34982563258969 0.498364443547587 0.558558040438011 0.313530609026155 0.350064246315726 0.754717327800254 0.558428730786039 0.474116057819144 0.350207373654427
3311 245065 1 0.05 0.5 0 0.1 0 "IP" 0.257444746781974 0.55849900808957 0.161487747461431 0.350179383086645 0.500702808334022 0.553575636159261 0.321560141974057 0.355247586808129 0.758147555115997 0.555213158729002 0.483047889435488 0.353561570691436
3312 14167 2 0.05 0.5 0 0.1 0 "IP" 0.256299549046367 0.555251673690404 0.163241324008494 0.353446837380432 0.498914408797934 0.550930301303389 0.324376028520833 0.357892621593632 0.755213957844301 0.552369802802576 0.487617352529328 0.356411385851146
3313 240 3 0.05 0.5 0 0.1 0 "IP" 0.256692344140682 0.558455294508256 0.161060340790906 0.350240465258759 0.501928262146498 0.554661168269977 0.320692474192327 0.354143003022698 0.75862060628718 0.55591601365669 0.481752814983232 0.352851917786164
3314 283925 4 0.05 0.5 0 0.1 0 "IP" 0.255425470110156 0.554326393470289 0.163388762896747 0.354391664719886 0.496152988786107 0.546433888706749 0.329384102196226 0.362403265748776 0.751578458896263 0.549068215192336 0.492772865092972 0.359729092310334
3315 313507 5 0.05 0.5 0 0.1 0 "IP" 0.261476421543414 0.555051414810962 0.166676173302955 0.353609821256775 0.493818746283888 0.552224623287908 0.319112490284691 0.356587055960775 0.755295167827303 0.553175142475685 0.485788663587646 0.355584886803471
3316 301792 1 3 0.5 0 0.1 0 "IP" 0.256787019024395 0.563413299462358 0.157444818688427 0.345176973793382 0.49211055355492 0.542809395960227 0.333662140602529 0.366282232435971 0.748897572579316 0.549476098368899 0.491106959290956 0.359455070179376
3317 10089 2 3 0.5 0 0.1 0 "IP" 0.256796425970249 0.563611029739533 0.157278990783011 0.34498526045062 0.491790141314979 0.542207501683059 0.334329260261718 0.367045064772851 0.748586567285228 0.549157739264326 0.491608251044728 0.359883332302718
3318 31475 3 3 0.5 0 0.1 0 "IP" 0.260528286651441 0.563005718014672 0.160025210619346 0.345592372469654 0.486811754918909 0.543085026012729 0.330152671871344 0.366331255235608 0.747340041570349 0.549578927742765 0.49017788249069 0.359573250783627
3319 61741 4 3 0.5 0 0.1 0 "IP" 0.261271955925872 0.564342839683874 0.159479611938351 0.344294095627866 0.485484794399557 0.539495353488719 0.334782183857075 0.370069883011852 0.74675675032543 0.547699483698825 0.494261795795426 0.361563530047148
3320 217983 5 3 0.5 0 0.1 0 "IP" 0.259341345733729 0.56419093913998 0.158424410911235 0.344398141571269 0.487871569142191 0.541659577962042 0.333166105089499 0.367897325506945 0.747212914875919 0.549031847161705 0.491590516000734 0.36021243067146
3321 63052 1 0.05 0.5 0 0.2 0 "IP" 0.252905024380609 0.549229724938095 0.16564704705992 0.359532499858517 0.497656570982345 0.541779159909559 0.337502539857276 0.36718654769205 0.750561595362954 0.544252071635394 0.503149586917196 0.364645818433189
3322 280456 2 0.05 0.5 0 0.2 0 "IP" 0.257509699274065 0.547184966379392 0.170274792536874 0.36156178278252 0.490755340177247 0.540316598559633 0.335060140717583 0.36865950286312 0.748265039451312 0.542633729880517 0.505334933254457 0.366264377443514
3323 208577 3 0.05 0.5 0 0.2 0 "IP" 0.254740297081045 0.551336546548822 0.165226772800883 0.357362909543317 0.498196627014139 0.545228180218052 0.332624621031038 0.363719093618849 0.752936924095183 0.547264299391872 0.497851393831921 0.361599915985874
3324 272849 4 0.05 0.5 0 0.2 0 "IP" 0.254338495584875 0.553905109453945 0.162944628393883 0.35477877766168 0.498843001632056 0.544175499923756 0.334548451468867 0.364780745542163 0.753181497216931 0.547400665876992 0.49749307986275 0.361464914282526
3325 283359 5 0.05 0.5 0 0.2 0 "IP" 0.255892624521821 0.549677843504999 0.167219842997608 0.359041555022449 0.496416505087257 0.544712789700211 0.332144148102379 0.364237308200917 0.752309129609078 0.546372178605047 0.499363991099987 0.362500115565393
3326 204397 1 3 0.5 0 0.2 0 "IP" 0.261089262208495 0.563265446044834 0.160197318457428 0.345344988624825 0.482188557645149 0.530448553074178 0.346165916603028 0.37908556265447 0.743277819853644 0.541309407859292 0.506363235060456 0.367922005412061
3327 406823 2 3 0.5 0 0.2 0 "IP" 0.256305524393342 0.558766985349557 0.160693552169484 0.34981178273867 0.487872202379892 0.534984572061865 0.342767891995836 0.374368798099131 0.744177726773234 0.542684900303872 0.50346144416532 0.3664177426983
3328 16512 3 3 0.5 0 0.2 0 "IP" 0.259524701068442 0.56214871704583 0.160115118064803 0.346478279870008 0.484733526588358 0.532936353914892 0.344054331328143 0.376532574881058 0.744258227656801 0.54254748120943 0.504169449392946 0.366646917739422
3329 216583 4 3 0.5 0 0.2 0 "IP" 0.25505221920556 0.558409297430224 0.160076788566264 0.35025167157245 0.485701526374178 0.527232807045505 0.353557791705255 0.382481591650237 0.740753745579739 0.53740214884991 0.513634580271519 0.371971457116383
3330 209287 5 3 0.5 0 0.2 0 "IP" 0.258412574539507 0.558452472073723 0.162242428837901 0.350190125434095 0.482807188145219 0.52938743041797 0.347864969128218 0.379912328329264 0.741219762684727 0.538932063665921 0.51010739796612 0.370153475773232
3331 371389 1 0.05 0.5 0 0.3 0 "IP" 0.25149599371927 0.544369668569251 0.168467089214614 0.364370405300527 0.493648440866783 0.532527562608532 0.349258850868133 0.37655573326891 0.745144434586053 0.536448695024812 0.517725940082748 0.372520739085561
3332 28351 2 0.05 0.5 0 0.3 0 "IP" 0.250786911357829 0.544252994849851 0.168071039364182 0.364535066145662 0.492783992523851 0.530094359608371 0.352561228951671 0.37901506371636 0.74357090388168 0.534770391031898 0.520632268315854 0.374232630034095
3333 363881 3 0.05 0.5 0 0.3 0 "IP" 0.253035571104064 0.54537450271406 0.168801207976633 0.363376139402344 0.490208771384698 0.530102896896099 0.350754235285789 0.379009550267457 0.743244342488762 0.535183000742346 0.519555443262421 0.373808923586044
3334 324203 4 0.05 0.5 0 0.3 0 "IP" 0.249149362011168 0.538350418714871 0.171554514403363 0.370451924145912 0.490047814683927 0.527296258810151 0.355033015535192 0.381814572701231 0.739197176695096 0.530952813296633 0.526587529938555 0.378055727131144
3335 142844 5 0.05 0.5 0 0.3 0 "IP" 0.252971524192087 0.541454747441586 0.171707379314321 0.367273158810151 0.487354221102783 0.528734306053149 0.350816693472443 0.380360346862084 0.74032574529487 0.532991538541527 0.522524072786764 0.375980083517807
3336 305178 1 3 0.5 0 0.3 0 "IP" 0.256397511366441 0.56224936413782 0.158108250608884 0.346336624681533 0.481145477226856 0.516239956661512 0.366924734412162 0.392943751640651 0.737542988593297 0.53124264675224 0.525032985021047 0.377746308061221
3337 75209 2 3 0.5 0 0.3 0 "IP" 0.261296279672921 0.562969214227541 0.160500050371936 0.345645316387726 0.468753648448851 0.507952341492207 0.372291542996285 0.401823038853417 0.730049928121772 0.526192085965538 0.532791593368221 0.383201815289335
3338 159256 3 3 0.5 0 0.3 0 "IP" 0.260264694941087 0.562582942518952 0.160169184184875 0.346031950087811 0.473050779721537 0.512487535822587 0.368123399553393 0.397468496256165 0.733315474662624 0.529054669305683 0.528292583738268 0.380461191371133
3339 88920 4 3 0.5 0 0.3 0 "IP" 0.261200775522103 0.555072755010482 0.166492133306691 0.353630550240354 0.469080436052303 0.510809879935431 0.367819867801766 0.399147647773329 0.730281211574405 0.525650026962872 0.534312001108457 0.383891249989762
3340 369580 5 3 0.5 0 0.3 0 "IP" 0.258500465334704 0.55675486206712 0.163540994524444 0.351923544006946 0.47169899456237 0.51100066605067 0.369402424921843 0.398624223325044 0.730199459897074 0.526065763787216 0.532943419446287 0.383250340462473
3341 3199 1 0.05 0.5 0 0.4 0 "IP" 0.254663161546181 0.539410969104424 0.174503856246637 0.369350470103527 0.482875960591351 0.521838259035318 0.358593197307113 0.387336243758492 0.737539122137531 0.527755677499319 0.53309705355375 0.381279535829783
3342 386631 2 0.05 0.5 0 0.4 0 "IP" 0.250117650968858 0.539004658619989 0.171706229074859 0.369803495229703 0.481257325084191 0.513000532988555 0.371917474400654 0.396207632261768 0.731374976053049 0.521579271259137 0.543623703475513 0.387496817086088
3343 13830 3 0.05 0.5 0 0.4 0 "IP" 0.251885694941264 0.537496095154192 0.174103830313808 0.371305126874118 0.482855525235437 0.51855137207745 0.363931002608557 0.390648714476462 0.734741220176701 0.52487487257682 0.538034832922365 0.384191869533797
3344 293588 4 0.05 0.5 0 0.4 0 "IP" 0.251131001929907 0.537401095555548 0.173633447360029 0.371366587056126 0.480363399008022 0.51423026040029 0.369097412570297 0.394985427248665 0.731494400937929 0.521931346423776 0.542730859930326 0.387135207382672
3345 303262 5 0.05 0.5 0 0.4 0 "IP" 0.251251447716219 0.537717928973799 0.173480720419855 0.371055777270217 0.481550813829258 0.516378147033266 0.366597830930444 0.392818725205498 0.732802261545477 0.523488982789803 0.5400785513503 0.385566782682977
3346 312423 1 3 0.5 0 0.4 0 "IP" 0.25413364884233 0.558673767365701 0.159342638677888 0.349958134480898 0.463562271266801 0.491360851436712 0.396123505921002 0.41870935155092 0.71769592010913 0.513093657149237 0.55546614459889 0.396514415139318
3347 209149 2 3 0.5 0 0.4 0 "IP" 0.259313432046644 0.561222222927724 0.160604474117615 0.347365840129782 0.461165793762858 0.493303310162536 0.390644158070135 0.416814326001548 0.720479225809502 0.515605663477103 0.551248632187749 0.394013242215308
3348 63227 3 3 0.5 0 0.4 0 "IP" 0.256418356595272 0.557419965213537 0.161709777079097 0.351234509431191 0.463215640035934 0.493625556531426 0.391763065207476 0.416336018142284 0.719633996631206 0.514446103862932 0.553472842286573 0.395091876250752
3349 94746 4 3 0.5 0 0.4 0 "IP" 0.256354138136342 0.559985578037147 0.159751960639006 0.348635602612049 0.458935232473774 0.488684833136892 0.397024804663108 0.421412152880798 0.715289370610115 0.511862961168747 0.556776765302114 0.397756572955016
3350 247141 5 3 0.5 0 0.4 0 "IP" 0.254039771436899 0.551418025540674 0.164940504472741 0.357250904756417 0.459818057425932 0.489419446092584 0.396179473997525 0.420485335718784 0.713857828862831 0.509629760954474 0.561119978470266 0.39987281197705
3351 313351 1 0.05 0.5 0 0.5 0 "IP" 0.247749080860762 0.529709534815964 0.177456722896442 0.379109081626791 0.472275149715784 0.500990826736151 0.385000284906311 0.408295566037358 0.720024230576546 0.510493700458173 0.562457007802754 0.39863783182026
3352 235361 2 0.05 0.5 0 0.5 0 "IP" 0.244865391186212 0.526080041450589 0.17824291908213 0.38271703927953 0.473752466228097 0.501053947823573 0.386098213466592 0.408227950570225 0.718617857414308 0.509302409638496 0.564341132548722 0.399819759028494
3353 6902 3 0.05 0.5 0 0.5 0 "IP" 0.249992356641357 0.525869088125508 0.18220231575325 0.382984254939422 0.4678360728156 0.499464151271794 0.384021352118831 0.409831462195041 0.717828429456956 0.508343651240629 0.56622366787208 0.400803246963725
3354 151714 4 0.05 0.5 0 0.5 0 "IP" 0.251676677108818 0.527703572803968 0.181930647176163 0.381133184325226 0.464833638418972 0.49772025642316 0.384529241510424 0.411595824165377 0.71651031552779 0.507841850806317 0.566459888686587 0.401312438951455
3355 293897 5 0.05 0.5 0 0.5 0 "IP" 0.245678863953649 0.526677490409854 0.178388578568077 0.382114088201791 0.474501938762818 0.50367580415185 0.382237728727508 0.405596814918486 0.720180802716467 0.511281964357594 0.560626307295585 0.397831595235478
3356 279803 1 3 0.5 0 0.5 0 "IP" 0.253713543704698 0.550851308573763 0.165082462434919 0.357849737267376 0.44738472860921 0.470454225050886 0.418487843705411 0.439311280703885 0.701098272313908 0.496519631757258 0.58357030614033 0.412901312766656
3357 188801 2 3 0.5 0 0.5 0 "IP" 0.259356209197651 0.562943544385218 0.159398634098071 0.345620954812081 0.437534957657437 0.462188695493568 0.425086541714254 0.448040641763627 0.696891166855088 0.495037869021823 0.584485175812326 0.414650812885836
3358 179666 3 3 0.5 0 0.5 0 "IP" 0.257584363802412 0.558659986401964 0.161524393645594 0.349945130989961 0.440823676394198 0.464414021161445 0.423469641990211 0.445447650182045 0.69840804019661 0.495122946089386 0.584994035635806 0.414330816830564
3359 62085 4 3 0.5 0 0.5 0 "IP" 0.259850985419439 0.557588123744167 0.163807748098611 0.351069289227383 0.436527551255885 0.462079487983012 0.424314956593599 0.448264894157359 0.696378536675324 0.493515441576822 0.58812270469221 0.416274583513364
3360 118737 5 3 0.5 0 0.5 0 "IP" 0.258471141597428 0.556708207344431 0.163588286726146 0.351961247562759 0.445080024029208 0.470573507843139 0.415731678569232 0.438964717155332 0.703551165626636 0.498827173355882 0.579319965295377 0.410426827500654
3361 165700 1 0.05 0.5 0 0.6 0 "IP" 0.246788792193034 0.526160104331239 0.179600667236315 0.382625225993837 0.452577689673914 0.476506261165501 0.41130436194893 0.432904304573934 0.699366481866948 0.492914100324738 0.590905029185245 0.416290024787954
3362 65017 2 0.05 0.5 0 0.6 0 "IP" 0.249584046477051 0.528109051847403 0.180013724008849 0.380667393470762 0.45185387880099 0.477772159258599 0.408283190187403 0.431624772397953 0.701437925278041 0.494533546518029 0.588296914196252 0.414656827562193
3363 49632 3 0.05 0.5 0 0.6 0 "IP" 0.240056182216785 0.515344918083184 0.183565428270835 0.393482416258832 0.452301459477048 0.473633535274914 0.416317815943777 0.435787354194994 0.692357641693834 0.487292430870991 0.599883244214612 0.42193425893792
3364 191986 4 0.05 0.5 0 0.6 0 "IP" 0.240249357443142 0.51591071596655 0.183194923266542 0.392915577742655 0.455884521220955 0.478266252301057 0.411133519815183 0.431143789760956 0.696133878664096 0.49061223514621 0.594328443081725 0.418606485132035
3365 319730 5 0.05 0.5 0 0.6 0 "IP" 0.247275823121828 0.528023299030887 0.178461753327992 0.380742299446673 0.456407937655608 0.481476698934125 0.405775361083797 0.427915121344368 0.703683760777436 0.496863616307164 0.584237114411789 0.412321376540994
3366 103975 1 3 0.5 0 0.6 0 "IP" 0.26004820477497 0.560244036064136 0.161875007551434 0.348407056445553 0.401351200018192 0.419188079748622 0.471304935221315 0.491810760648202 0.661399404793162 0.465216377989313 0.633179942772749 0.44501431877046
3367 199069 2 3 0.5 0 0.6 0 "IP" 0.253739221721765 0.550465892280592 0.165355289615457 0.358234495817539 0.408971773700574 0.424692121881961 0.468027493965012 0.485661047845956 0.662710995422339 0.465323734855243 0.633382783580469 0.444496185848883
3368 286363 3 3 0.5 0 0.6 0 "IP" 0.256394515202432 0.558414025929165 0.160953795495469 0.350231075304489 0.402386410509825 0.417730296341843 0.475364970313418 0.492961754716662 0.658780925712258 0.463069068024565 0.636318765808887 0.446964403430357
3369 366076 4 3 0.5 0 0.6 0 "IP" 0.258073626366466 0.549881877267979 0.168582550775165 0.358872395149539 0.395866613414619 0.414394804152305 0.474558999156903 0.496265680690132 0.653940239781086 0.458959234735394 0.643141549932068 0.451074919267465
3370 248513 5 3 0.5 0 0.6 0 "IP" 0.254659997973334 0.556056084830025 0.16166202922863 0.352612352671802 0.400885626122157 0.415193763961522 0.479270721693608 0.495934075356986 0.655545624095491 0.460433617679561 0.640932750922237 0.449904939491721
3371 190918 1 0.05 0.5 0 0.7 0 "IP" 0.23606572862089 0.507271551993542 0.187152869095113 0.401558161449723 0.430991922761264 0.448376295865663 0.443475039539374 0.461191023055972 0.667057651382154 0.467583234082684 0.630627908634487 0.44174385483258
3372 167157 2 0.05 0.5 0 0.7 0 "IP" 0.242859302519229 0.517548141126545 0.183851337530593 0.391259476162615 0.429820703254452 0.450410037082033 0.43845841588311 0.459239821423789 0.672680005773682 0.472544559630536 0.622309753413703 0.436827847911038
3373 10224 3 0.05 0.5 0 0.7 0 "IP" 0.23844192486591 0.510152476499785 0.186616570720967 0.398722850129939 0.429239463779819 0.447619096036834 0.443131287748877 0.461987469396227 0.667681388645728 0.468099766204111 0.629747858469844 0.441267520315498
3374 85927 4 0.05 0.5 0 0.7 0 "IP" 0.238585765452889 0.509237564978577 0.187606101495089 0.399606337633398 0.419922559403315 0.438787977792069 0.450949947115015 0.470938493758102 0.658508324856204 0.461938729085743 0.638556048610105 0.447497878093607
3375 352774 5 0.05 0.5 0 0.7 0 "IP" 0.239558523762088 0.508583951182155 0.188699613399597 0.400284396020966 0.426738834904255 0.446040736428141 0.443609808764368 0.463538556697849 0.666297358666343 0.466671545661954 0.632309422163965 0.442673331272435
3376 279673 1 3 0.5 0 0.7 0 "IP" 0.254234884122311 0.555821204342929 0.161570548517546 0.352884034701591 0.353650370381824 0.362638977022361 0.534925917547344 0.548367930442941 0.607885254504135 0.424279421638429 0.69649646606489 0.485992666067423
3377 110754 2 3 0.5 0 0.7 0 "IP" 0.254199400452721 0.553208864806838 0.16349423010914 0.355442629612982 0.342242942573116 0.352327065663099 0.543844143535835 0.559528409470956 0.596442343025837 0.416800151992809 0.707338373644975 0.494027947501052
3378 63959 3 3 0.5 0 0.7 0 "IP" 0.255990773816073 0.562013691110263 0.157939319579192 0.346573208169627 0.335313280782204 0.34408758761967 0.553734385941031 0.568013817196048 0.591304054598277 0.413488735405733 0.711673705520223 0.497491248104418
3379 77204 4 3 0.5 0 0.7 0 "IP" 0.258589139120286 0.556999325381969 0.163373244705114 0.351672462008766 0.335093395745133 0.346392749455397 0.547708403611813 0.565898260363921 0.593682534865419 0.414660543991529 0.711081648316927 0.49645637557896
3380 392392 5 3 0.5 0 0.7 0 "IP" 0.25566905225772 0.553845749876027 0.164034065352163 0.35483868584384 0.34101894161265 0.351291209949499 0.544068843160549 0.560251961479531 0.59668799387037 0.416529529742357 0.708102908512712 0.494093093521808
3381 335969 1 0.05 0.5 0 0.8 0 "IP" 0.235664454304085 0.503123803569893 0.190467806893319 0.405740648025171 0.389617271631357 0.405822436328881 0.484503706176863 0.504422323897194 0.625281725935442 0.437733819759958 0.674971513070181 0.472058114765554
3382 208854 2 0.05 0.5 0 0.8 0 "IP" 0.23853568811482 0.506320615073274 0.189905866585595 0.402569528107203 0.386701053788867 0.402983187103126 0.486845009089067 0.50719668495257 0.625236741903687 0.437015250755538 0.676750875674662 0.472739793972953
3383 369244 3 0.05 0.5 0 0.8 0 "IP" 0.232014247689494 0.49616902043041 0.193180841878355 0.412785357470611 0.389237413261103 0.403996492575912 0.487855915091965 0.506227332898838 0.621251660950597 0.434116181945951 0.68103675697032 0.475693105561426
3384 56707 4 0.05 0.5 0 0.8 0 "IP" 0.235241183628315 0.506391725167811 0.187218168995932 0.402428038986886 0.386632725295975 0.400786939719179 0.491626701758971 0.50943742692103 0.62187390892429 0.435114667221782 0.678844870754903 0.474653275108631
3385 249734 5 0.05 0.5 0 0.8 0 "IP" 0.236404034991956 0.50445436789621 0.189704306574764 0.404356098920409 0.3943028393257 0.411290031976685 0.478322328980122 0.498779452442744 0.630706874317655 0.441882635010955 0.668026635554886 0.467773797399253
3386 317523 1 3 0.5 0 0.8 0 "IP" 0.258349811041938 0.561468011043613 0.159923490444861 0.347157937014472 0.216277995166758 0.221867066942469 0.678167915738785 0.695609685404984 0.474627806208696 0.33078251729023 0.838091406183646 0.583850682375869
3387 92815 2 3 0.5 0 0.8 0 "IP" 0.256967227699292 0.555423185792857 0.163517453649845 0.353254284287255 0.198190434367755 0.203399228849823 0.697891492924803 0.716149333889585 0.455157662067047 0.316742706143782 0.861408946574648 0.599300462775176
3388 52415 3 3 0.5 0 0.8 0 "IP" 0.255233332718314 0.555751540488008 0.162241850153392 0.352921096924051 0.214289364960155 0.219192380592511 0.684082124905606 0.699652047469364 0.46952269767847 0.326767488776554 0.846323975058999 0.588822783844906
3389 308644 4 3 0.5 0 0.8 0 "IP" 0.25480113577883 0.556072289131582 0.161699464383374 0.352585873971129 0.212185592666705 0.21683978084312 0.686396774108849 0.701398280951209 0.466986728445536 0.325016728813239 0.848096238492223 0.59016281051953
3390 436861 5 3 0.5 0 0.8 0 "IP" 0.259668490314 0.557210169546663 0.163965495659694 0.35145310828521 0.214464064372985 0.221145128499388 0.676207686102289 0.69720562883633 0.474132554686986 0.330222095606712 0.840173181761983 0.584982322826791
3391 322084 1 0.05 0.5 0 0.9 0 "IP" 0.226257733468732 0.490207981314015 0.193708017518936 0.418728209853865 0.338735358343989 0.349977178736394 0.54730618932432 0.56524868918163 0.564993091812721 0.395270940406074 0.741014206843256 0.51791939643595
3392 316300 2 0.05 0.5 0 0.9 0 "IP" 0.227094940324382 0.491420426015504 0.193284024015241 0.41765676048947 0.335044557801561 0.345976987055028 0.550624201658035 0.568437899646172 0.562139498125943 0.392967938892737 0.743908225673276 0.519719746600593
3393 240429 3 0.05 0.5 0 0.9 0 "IP" 0.23227146953768 0.494155069421432 0.195377711200791 0.41488243289126 0.356058280053755 0.370729827174294 0.521216664718303 0.542496082600766 0.588329749591435 0.411299572567438 0.716594375919095 0.500547914406564
3394 258359 4 0.05 0.5 0 0.9 0 "IP" 0.230035145752116 0.490237080428453 0.197074325057387 0.418760125937799 0.340268512168601 0.353907787437381 0.539204643346994 0.560573258920926 0.570303657920717 0.398627579420739 0.736278968404381 0.514051967481493
3395 188927 5 0.05 0.5 0 0.9 0 "IP" 0.230443648203213 0.500435115191091 0.18861992697584 0.408799344559207 0.319190297681485 0.328792645348923 0.571570239699708 0.588568071982489 0.549633945884698 0.384028204696266 0.760190166675548 0.530714220578654
3396 229852 1 3 0.5 0 0.9 0 "IP" 0.256178046234433 0.555097610564329 0.163360985453331 0.353560018407378 0.115153599695086 0.118121176794111 0.827120946525824 0.848393501660908 0.371331645929519 0.258519557929751 0.990481931979154 0.689399944507494
3397 404113 2 3 0.5 0 0.9 0 "IP" 0.254179796772977 0.552525145781578 0.164081328487621 0.356137455796916 0.079567427887827 0.0813960786093709 0.874419879577885 0.894468410824079 0.333747224660804 0.232156321704771 1.03850120806551 0.722194554581223
3398 180645 3 3 0.5 0 0.9 0 "IP" 0.256675296290635 0.556531133949909 0.162585524793685 0.35213925833383 0.0613906350358206 0.0627884253994533 0.898332720276003 0.918761274802095 0.318065931326455 0.22103702828039 1.06091824506969 0.737147762908202
3399 340955 4 3 0.5 0 0.9 0 "IP" 0.252004519757751 0.55144769782983 0.163484616421046 0.357234544001236 0.0709576107548039 0.0721977829862283 0.890919160941774 0.906444753986705 0.322962130512555 0.2243009790059 1.05440377736282 0.732129602485305
3400 84510 5 3 0.5 0 0.9 0 "IP" 0.255107234029275 0.553947184329575 0.163511790370449 0.354673843848957 0.0711622074555164 0.0728585305934673 0.885364249444905 0.906412752123742 0.326269441484791 0.227000361913208 1.04887603981535 0.729628306699205
3401 63995 1 0.05 0.5 0 1 0 "IP" 0.22344100638128 0.480629501809725 0.199903866945295 0.429196865410601 0.287859563524779 0.297487921192359 0.610823653732995 0.631108936426976 0.511300569906059 0.356923926220765 0.81072752067829 0.565578319907549
3402 326931 2 0.05 0.5 0 1 0 "IP" 0.229854987640719 0.491109836714049 0.19637977326213 0.418303669698006 0.296736846470178 0.308546549822799 0.595928845060976 0.619425325614187 0.526591834110896 0.368314108483037 0.792308618323107 0.553576979849898
3403 371294 3 0.05 0.5 0 1 0 "IP" 0.218399703002502 0.469896240489384 0.204970066262823 0.439942912100857 0.289068574228849 0.29967906783351 0.606028329816414 0.628074846476864 0.507468277231351 0.355032531305491 0.810998396079238 0.566893158017609
3404 273713 4 0.05 0.5 0 1 0 "IP" 0.217353530133141 0.47463280498851 0.200203116712725 0.435476490411564 0.286585582311698 0.295424114607119 0.61551854674244 0.634212946587106 0.503939112444839 0.352905267359801 0.815721663455166 0.57046144191922
3405 99645 5 0.05 0.5 0 1 0 "IP" 0.220640837803948 0.47979488366078 0.198543503711592 0.430473052712209 0.282998575677012 0.291810308246946 0.619824987789388 0.638965296921772 0.50363941348096 0.352270644750706 0.81836849150098 0.571903144186877
3406 226971 1 3 0.5 0 1 0 "IP" 0.244033497287001 0.526454841204013 0.179747462902702 0.387419170494758 0.0552541400360961 0.0565733075455683 0.908750647862614 0.930391410102003 0.299287637323097 0.207801291427086 1.08849811076532 0.755635363050284
3407 66163 2 3 0.5 0 1 0 "IP" 0.258453864929437 0.560025392133624 0.16102944146114 0.348591001183865 0.0577150492088078 0.0592022916921215 0.904273269870243 0.927537219218489 0.316168914138245 0.220108622447235 1.06530271133138 0.741526212839451
3408 125855 3 3 0.5 0 1 0 "IP" 0.257768968902452 0.556885571639779 0.162963254509067 0.351783738342801 0.0453574821007536 0.0464701000143913 0.920345259479854 0.94289142831585 0.303126451003206 0.210655092462423 1.08330851398892 0.752746052248276
3409 220032 4 3 0.5 0 1 0 "IP" 0.2557265183195 0.550637829459218 0.166520577259871 0.358056824298745 0.0477598627356174 0.0489368953962054 0.91698074323375 0.939559693718603 0.303486381055117 0.210689684151208 1.08350132049362 0.752070102469341
3410 11074 5 3 0.5 0 1 0 "IP" 0.25443009383698 0.544312616500359 0.170639648597062 0.364462595980431 0.0658651053789688 0.067707744479685 0.89091854161819 0.915804889148134 0.320295199215949 0.222388052373618 1.06155819021525 0.736860500010669
3411 132600 1 0.05 0.5 0 0 10 "IP" 0.260299327316506 0.564778505945642 0.158553457465954 0.343823998475126 0.500759044685559 0.563096528664178 0.307579836468164 0.345514088838785 0.761058372002065 0.563643113459911 0.466133293934117 0.344965078876422
3412 415248 2 0.05 0.5 0 0 10 "IP" 0.257070706028343 0.563057701350959 0.157877342147138 0.345545993937175 0.502642947949192 0.560952318397093 0.311962440770654 0.347701744837636 0.759713653977535 0.561649241349391 0.469839782917792 0.346987995160436
3413 429792 3 0.05 0.5 0 0 10 "IP" 0.256566850508772 0.56429652745547 0.156650220059985 0.344298337709897 0.505151884694661 0.565851496380601 0.306341372369371 0.342711420714921 0.761718735203433 0.565298973433673 0.462991592429356 0.343275181850724
3414 257562 4 0.05 0.5 0 0 10 "IP" 0.256604946354788 0.559814867093301 0.159976369140014 0.348800713468941 0.500980833814162 0.559853296515614 0.312545643927623 0.348782545041892 0.75758578016895 0.559807998824524 0.472522013067637 0.34882148693095
3415 178494 5 0.05 0.5 0 0 10 "IP" 0.258910375156841 0.561797022621501 0.15990511297708 0.346867805227809 0.501553245636164 0.562375893242454 0.309055427495748 0.346236391603433 0.760463620793005 0.562159856740364 0.468960540472828 0.34647064557307
3416 347331 1 3 0.5 0 0 10 "IP" 0.257736959226775 0.563556348439797 0.157938885165822 0.345092302742086 0.495284249641384 0.556053385442208 0.316240287382525 0.353023693681721 0.753021208868158 0.558285118363822 0.474179172548347 0.350662034457015
3417 193628 2 3 0.5 0 0 10 "IP" 0.261248029049918 0.560238029898034 0.162636236255757 0.348446461641515 0.489583102309091 0.55374244390895 0.315857699290013 0.35529885508056 0.750831131359008 0.555691251126027 0.47849393554577 0.353239586007957
3418 45679 3 3 0.5 0 0 10 "IP" 0.26115299974109 0.560721902292248 0.162170547433242 0.347883308889566 0.486822296378989 0.552841092754466 0.316149858370002 0.356384950543636 0.747975296120079 0.555248141233158 0.478320405803243 0.353781227824385
3419 232808 4 3 0.5 0 0 10 "IP" 0.259599967201031 0.562982103854869 0.159447406319186 0.345629690762231 0.489674377043254 0.551048838090606 0.319973905637304 0.358042474511632 0.749274344244285 0.554864280574426 0.47942131195649 0.354075923278486
3420 214436 5 3 0.5 0 0 10 "IP" 0.258148643195696 0.561244278071223 0.159962759340956 0.347409663614022 0.490749280324086 0.552579777987644 0.318728484131869 0.356468307959479 0.748897923519782 0.555157712818623 0.478691243472825 0.353771617437657
3421 118807 1 0.05 0.5 0 0.1 10 "IP" 0.261858527808657 0.559100269972975 0.163807691059405 0.349548331133028 0.496459503860775 0.55475815729479 0.31711122263738 0.354036320444018 0.758318031669432 0.556228191195669 0.480918913696785 0.352516481591909
3422 166976 2 0.05 0.5 0 0.1 10 "IP" 0.254968485559783 0.555344559525503 0.162323985574234 0.353339539147692 0.500359944432558 0.551622736133182 0.324265991650387 0.35718244766356 0.755328429992342 0.552847866008544 0.486589977224621 0.355916937435141
3423 114605 3 0.05 0.5 0 0.1 10 "IP" 0.255462467409068 0.561045547536533 0.15831752019743 0.347602481493947 0.504358989632693 0.556353271470514 0.319757385565125 0.352439461459781 0.759821457041762 0.557905056016984 0.478074905762555 0.350839573272193
3424 190858 4 0.05 0.5 0 0.1 10 "IP" 0.254484062989056 0.554644011084047 0.162565122420976 0.35408191791268 0.501020657279169 0.54969996426295 0.327566893983806 0.359152378780262 0.755504720268225 0.551326923884507 0.490132016404782 0.357483561656549
3425 196903 5 0.05 0.5 0 0.1 10 "IP" 0.255740824309911 0.557720691027749 0.160995622156678 0.350921650717699 0.499400077889884 0.550901131681736 0.324706263829733 0.357921750618248 0.755140902199795 0.553165589806303 0.48570188598641 0.355597112423148
3426 241056 1 3 0.5 0 0.1 10 "IP" 0.259944067830249 0.559475993733036 0.16240953108529 0.349187252617984 0.489417111246693 0.548558823388774 0.323350892798522 0.360484515995454 0.749361179076942 0.551986712728712 0.485760423883812 0.356936694252947
3427 101426 2 3 0.5 0 0.1 10 "IP" 0.258467522012205 0.561895038122241 0.159573875340819 0.346771737441609 0.490677587124909 0.542757797262212 0.332647932970185 0.366348066893252 0.749145109137114 0.548997008581666 0.492221808311004 0.359968129871199
3428 158080 3 3 0.5 0 0.1 10 "IP" 0.256962031893713 0.560853412938504 0.159452708580017 0.347774141455925 0.490648068332506 0.543406422254078 0.332070001703006 0.365905554327637 0.747610100226219 0.549056311526466 0.491522710283023 0.360035461199333
3429 358261 4 3 0.5 0 0.1 10 "IP" 0.258425559844369 0.559563080928034 0.161351655765836 0.349033785737204 0.48865538458899 0.54454640487595 0.32890303749172 0.364677021044142 0.747080944433358 0.549397826973042 0.490254693257555 0.359623207406153
3430 380752 5 3 0.5 0 0.1 10 "IP" 0.256454459764148 0.56112233360223 0.158961662344784 0.347520536356473 0.490500660570853 0.542306219298444 0.33394137169755 0.367221754986552 0.746955120335001 0.548319226866613 0.492903034042334 0.360926830234669
3431 133800 1 0.05 0.5 0 0.2 10 "IP" 0.257552540321489 0.55345798016281 0.165401186528777 0.355308687899838 0.496158576421763 0.544989593034725 0.331524915702638 0.363939013921487 0.753711116743252 0.547836583921983 0.496926102231414 0.361037448632071
3432 199107 2 0.05 0.5 0 0.2 10 "IP" 0.2541854298283 0.549946033360365 0.165928232994525 0.358772738168261 0.498843849842521 0.545668676807788 0.332334621733151 0.363284573470549 0.75302927967082 0.54708365731345 0.498262854727675 0.36179108735861
3433 411617 3 0.05 0.5 0 0.2 10 "IP" 0.25760206387479 0.551757178197669 0.166768450903618 0.356947564230455 0.494065359107212 0.544713765094222 0.330651198134524 0.364223599279631 0.751667422982002 0.547085718139935 0.497419649038142 0.361772924254519
3434 39793 4 0.05 0.5 0 0.2 10 "IP" 0.253128923859584 0.550521861348722 0.164793542642224 0.358219308168349 0.497510220206867 0.542422835596692 0.336439576959561 0.366522694650616 0.750639144066451 0.545106119671892 0.501233119601786 0.363771525744173
3435 414562 5 0.05 0.5 0 0.2 10 "IP" 0.255732833966156 0.549376455789328 0.167367039947627 0.359381652237117 0.496241589121487 0.545278531531624 0.331223155099227 0.363635339646218 0.751974423087643 0.546639885576313 0.498590195046854 0.362221508815346
3436 311245 1 3 0.5 0 0.2 10 "IP" 0.256796418462596 0.56235958953563 0.158268812655016 0.34626000844331 0.485672127623015 0.532031854157212 0.346635345110676 0.377861584873526 0.742468546085611 0.541914190997525 0.504904157765692 0.367568997760499
3437 193271 2 3 0.5 0 0.2 10 "IP" 0.261554902301107 0.564235091159948 0.159776711165759 0.34437441692287 0.481136924464173 0.530646766628097 0.345070811206091 0.378848902188534 0.742691826765281 0.541791083308411 0.504847522371849 0.367414393869422
3438 103170 3 3 0.5 0 0.2 10 "IP" 0.255976849924876 0.554959191056637 0.163372470688 0.353769433305583 0.484454387236539 0.530252996915256 0.348107328527653 0.379442202253637 0.740431237161415 0.538261944636991 0.511479799215654 0.371120722583638
3439 370305 4 3 0.5 0 0.2 10 "IP" 0.258710737570477 0.558700352847836 0.162177643185625 0.349994771458459 0.481358940008203 0.52878770185661 0.348165309210059 0.380635967935774 0.74006967757868 0.538636937230207 0.510342952395684 0.370550634479062
3440 199059 5 3 0.5 0 0.2 10 "IP" 0.256869065625914 0.55825130007205 0.161366801717842 0.350416190870455 0.482734323801836 0.528427886765402 0.349827130499044 0.381123698963889 0.73960338942775 0.538150570213206 0.511193932216886 0.371116410548792
3441 349697 1 0.05 0.5 0 0.3 10 "IP" 0.256152168404399 0.545076868919406 0.171009565998114 0.363662419147839 0.490024659593157 0.536239180690158 0.340891814411663 0.37279986902185 0.746176827997556 0.539225670402697 0.511901380409776 0.369711779480597
3442 250182 2 0.05 0.5 0 0.3 10 "IP" 0.254528815647423 0.545635081269626 0.169485900555631 0.363153628782759 0.490110087009505 0.531660212422619 0.348065213651618 0.377416816861711 0.744638902656927 0.536340576781086 0.51755111420725 0.372639790480238
3443 332488 3 0.05 0.5 0 0.3 10 "IP" 0.257477323368005 0.545494562551552 0.171517129468429 0.363272839536455 0.489950039952928 0.53531174133425 0.3422327133179 0.373750882135076 0.747427363320933 0.538763877893327 0.513749842786329 0.370198465693931
3444 402734 4 0.05 0.5 0 0.3 10 "IP" 0.251881779988323 0.541273075304516 0.171085330391149 0.367506648546978 0.489907311167717 0.530999582316024 0.348999343781168 0.37807396433324 0.741789091156041 0.534426202774795 0.520084674172317 0.37454906882215
3445 202046 5 0.05 0.5 0 0.3 10 "IP" 0.252378762713179 0.545611701880431 0.168015460916273 0.363102150746423 0.491557831917694 0.532937019610035 0.34711805570231 0.37612092333259 0.743936594630873 0.537156257297557 0.515133516618582 0.37178688965103
3446 372185 1 3 0.5 0 0.3 10 "IP" 0.257422210546943 0.555718703405924 0.163668076499359 0.352945989039315 0.474676100690507 0.514155268096389 0.366562101041914 0.395594533416443 0.73209831123745 0.527837812300305 0.530230177541273 0.381557281791461
3447 330602 2 3 0.5 0 0.3 10 "IP" 0.259197454204221 0.563590174592501 0.15880127440057 0.345025776797289 0.477096527617487 0.518588251476233 0.361298126367891 0.391047206827483 0.736293981821708 0.533363363524112 0.520099400768461 0.375940017472433
3448 14646 3 3 0.5 0 0.3 10 "IP" 0.256945083140904 0.560213456961782 0.159937567827043 0.348436732782404 0.479355184099745 0.517369939495272 0.3641459211164 0.39193659439663 0.736300267240649 0.531357948936945 0.524083488943442 0.37773531409515
3449 141182 4 3 0.5 0 0.3 10 "IP" 0.26302885164922 0.560598672720152 0.163413352475625 0.348021972094632 0.472055090305013 0.516636338598995 0.360038964419866 0.39280325257628 0.735083941954232 0.531364021825038 0.523452316895491 0.377803545807485
3450 186845 5 3 0.5 0 0.3 10 "IP" 0.258664999499423 0.563349763955623 0.158660758378126 0.345287020235443 0.478908259142549 0.518101931114972 0.362327440977843 0.391054925541523 0.737573258641972 0.533015462181543 0.520988199355969 0.375970095909322
3451 91412 1 0.05 0.5 0 0.4 10 "IP" 0.252300292143386 0.542748455813207 0.17022921297476 0.365949461362207 0.48774831304956 0.525766355443114 0.355904314162524 0.383370994949111 0.740048605192945 0.531425820847638 0.526133527137284 0.377564962794883
3452 82690 2 0.05 0.5 0 0.4 10 "IP" 0.250437804636165 0.536944455858409 0.173534964207514 0.371864259728801 0.48598319127751 0.522494022351303 0.35986719788544 0.386710663060864 0.736420995913674 0.52730631097606 0.533402162092954 0.381766240218473
3453 307247 3 0.05 0.5 0 0.4 10 "IP" 0.250659359807459 0.536313263435602 0.174167874907756 0.372501308616688 0.485345989953755 0.522400936766545 0.359481821385052 0.386758581033088 0.736005349761214 0.52704342348003 0.533649696292807 0.382000753679129
3454 108509 4 0.05 0.5 0 0.4 10 "IP" 0.25172166057289 0.540561320999109 0.17156693780389 0.368248544993471 0.487632066718842 0.523497826093977 0.359352423710922 0.385650129264608 0.739353727291731 0.529162384129737 0.530919361514812 0.379873149965841
3455 29266 5 0.05 0.5 0 0.4 10 "IP" 0.250046928308313 0.537539228371186 0.172827747578185 0.371200887443833 0.485395830424766 0.522210387382041 0.359820399565667 0.386938340924388 0.735442758733079 0.527286440942998 0.532648147143852 0.381726508615232
3456 149818 1 3 0.5 0 0.4 10 "IP" 0.258124178830693 0.563873407230032 0.157961464178603 0.344741309601124 0.46704517374511 0.499959179761331 0.38445483131027 0.410205646235829 0.725169352575803 0.520786370637621 0.542416295488873 0.388878041684699
3457 210455 2 3 0.5 0 0.4 10 "IP" 0.257475171428272 0.565140470248165 0.156608455394093 0.343463834080998 0.464249430232471 0.495564081388281 0.38958320186404 0.414501123766335 0.721724601660742 0.518158002564835 0.546191657258133 0.391436410690336
3458 154863 3 3 0.5 0 0.4 10 "IP" 0.258891876171893 0.564010361546663 0.158239849490112 0.344606352108893 0.467595451872942 0.500484138281655 0.383205767886436 0.409052595252091 0.726487328044835 0.521273771268319 0.541445617376548 0.387963500897209
3459 114021 4 3 0.5 0 0.4 10 "IP" 0.260447512533581 0.562363589415804 0.160520620708072 0.346262208242399 0.461164527764308 0.49556426729285 0.386808895889056 0.414366267984672 0.721612040297889 0.517604502350491 0.547329516597128 0.391899027241591
3460 113371 5 3 0.5 0 0.4 10 "IP" 0.255140511862058 0.55664312125994 0.161466696813386 0.352030951054566 0.466879074431548 0.498917357813853 0.386170143479537 0.411230739671947 0.722019586293605 0.517685571306878 0.547636840292923 0.391985569863897
3461 389744 1 0.05 0.5 0 0.5 10 "IP" 0.248761162827422 0.534236113264486 0.174590825841649 0.374568401158168 0.471593041002177 0.500935216862075 0.384586946222519 0.40835221373647 0.720354203829599 0.511927188722212 0.559177772064168 0.397200773130167
3462 19907 2 0.05 0.5 0 0.5 10 "IP" 0.250982214196969 0.532749701078268 0.177236314887675 0.37605257173634 0.476670383051789 0.51075118871474 0.372018736827019 0.398467448539065 0.727652597248758 0.518125506061185 0.549255051714694 0.390953528900056
3463 313882 3 0.05 0.5 0 0.5 10 "IP" 0.249894168986194 0.533598936338449 0.175814556222339 0.375179650623024 0.477275219310573 0.510423435811546 0.373047473911162 0.398798718031527 0.727169388296767 0.518145398771588 0.548862030133501 0.390928955627962
3464 45020 4 0.05 0.5 0 0.5 10 "IP" 0.248048553877283 0.527351016875123 0.179610323360455 0.381461452454547 0.475595430566341 0.510049089204255 0.372482478623647 0.399183827542419 0.723643984443624 0.515835592917285 0.552092801984102 0.393256592259432
3465 371442 5 0.05 0.5 0 0.5 10 "IP" 0.246209185251316 0.528570397337795 0.177314222159248 0.380303331155728 0.474115880388665 0.504369465288151 0.380816802746837 0.404901744149143 0.720325065639982 0.512372005076933 0.558131024906085 0.396767850289292
3466 148489 1 3 0.5 0 0.5 10 "IP" 0.257377813562543 0.558874604924592 0.161183003011066 0.349768482110256 0.446414982933874 0.472926513776244 0.41405623046835 0.437503935588038 0.703792796496417 0.500948858923525 0.575239233479416 0.408902823337823
3467 383243 2 3 0.5 0 0.5 10 "IP" 0.259088353514291 0.56223243767233 0.159767772207795 0.346405687372331 0.449290608420954 0.476451747152504 0.409511039858813 0.433334116538546 0.708378961935245 0.504452641585949 0.569278812066609 0.404960135610278
3468 264343 3 3 0.5 0 0.5 10 "IP" 0.257378366893271 0.553591543081804 0.165239106344594 0.355062449763442 0.447381674703324 0.475729859377778 0.409046506335873 0.434154108241091 0.704760041596594 0.50134191045979 0.574285612680467 0.408139448858668
3469 78809 4 3 0.5 0 0.5 10 "IP" 0.259797101470869 0.562920049140119 0.159711046965864 0.345680196460724 0.444097004259429 0.471654592960037 0.414230533351279 0.438775804697046 0.703894105730298 0.501562437699498 0.573941580317143 0.4082701335476
3470 238366 5 3 0.5 0 0.5 10 "IP" 0.255058528217075 0.553073377410575 0.164347651882762 0.355606458386095 0.446889852896688 0.474319153869679 0.412127095827732 0.436146250570876 0.701948381113763 0.499941089432816 0.576474747710494 0.409946586546655
3471 226220 1 0.05 0.5 0 0.6 10 "IP" 0.24399726328329 0.525097553904303 0.17855097362797 0.383711342662518 0.46346592501135 0.487915198028801 0.400457638320033 0.421428262723207 0.70746318829464 0.500107845673972 0.579008611948003 0.409060354357823
3472 102057 2 0.05 0.5 0 0.6 10 "IP" 0.245466531647446 0.528021814658751 0.177111077323413 0.380792191931041 0.46478906569625 0.489114513283789 0.399437036386816 0.420211354801724 0.710255597343696 0.50188307713122 0.576548113710229 0.407274799295183
3473 384040 3 0.05 0.5 0 0.6 10 "IP" 0.245086111175432 0.516109043132589 0.186667280729372 0.392742977148254 0.453681246233508 0.481808723653569 0.402725285913212 0.427567332266266 0.69876735740894 0.49329594991855 0.589392566642583 0.415904707852272
3474 155853 4 0.05 0.5 0 0.6 10 "IP" 0.244430660921672 0.520325665451198 0.182665730029089 0.388487038584102 0.457342640123435 0.483910837190119 0.402289560167558 0.425448134528344 0.701773301045107 0.495991859296367 0.584955290196647 0.413185951393681
3475 235792 5 0.05 0.5 0 0.6 10 "IP" 0.245665712362133 0.523451022464424 0.180972428071925 0.385364016958283 0.46037691753066 0.487385772931795 0.398703492694001 0.42195586419134 0.706042629892794 0.49935053532845 0.579675920765926 0.409816493634774
3476 39159 1 3 0.5 0 0.6 10 "IP" 0.253172830383287 0.555314413912916 0.161279626696888 0.353353301022117 0.424780822997812 0.442260081083674 0.450485213216522 0.468248797042866 0.677953653381099 0.478548958215143 0.611764839913411 0.431370901456055
3477 293101 2 3 0.5 0 0.6 10 "IP" 0.257143533941996 0.557369003073186 0.162193091412984 0.351258128790856 0.421436723948628 0.441527321301258 0.448111830969735 0.468850586695128 0.678580257890624 0.479199818981395 0.61030492238272 0.430608890339983
3478 294201 3 3 0.5 0 0.6 10 "IP" 0.255299739673765 0.558216261330346 0.160412768322468 0.350431253242299 0.416178560017919 0.434571348571417 0.456673444368315 0.475929817967591 0.671478299691684 0.474377119206158 0.617086212690783 0.435528990051685
3479 308758 4 3 0.5 0 0.6 10 "IP" 0.256862909016383 0.554551498696532 0.164159965048685 0.354149213636416 0.417680093490167 0.437807426159629 0.452236696187434 0.473230781094174 0.67454300250655 0.475788367347652 0.616396661236118 0.434494012732702
3480 79706 5 3 0.5 0 0.6 10 "IP" 0.256507294255112 0.554875635762759 0.163665708428663 0.353829996283346 0.421164953572804 0.440500245951454 0.449625199487578 0.469691838276846 0.677672247827916 0.477697816576418 0.613290907916241 0.432012003212087
3481 15963 1 0.05 0.5 0 0.7 10 "IP" 0.244586913238864 0.518100043061584 0.184534294931603 0.390724618166091 0.442254749099895 0.465223700301252 0.422360349188833 0.444226165052075 0.68684166233876 0.482760945923403 0.606894644120436 0.426481565150215
3482 85694 2 0.05 0.5 0 0.7 10 "IP" 0.243066348413439 0.521527180474253 0.180671160856642 0.387295174638279 0.439885918671258 0.459875667942919 0.430293926915425 0.449652794537271 0.682952267084697 0.480073052051062 0.610965087772067 0.429224095884344
3483 236929 3 0.05 0.5 0 0.7 10 "IP" 0.244291185557572 0.52121258470567 0.181798030755689 0.387545161430004 0.439100261872453 0.462353741653112 0.424856353470041 0.447168643294731 0.683391447430024 0.481800986942167 0.60665438422573 0.427468769250559
3484 274500 4 0.05 0.5 0 0.7 10 "IP" 0.241977706713328 0.515299870155734 0.185050131610965 0.393510025666102 0.438246857611043 0.459824913537502 0.42869400142519 0.449652363636266 0.68022456432437 0.478119523140481 0.613744133036156 0.431137994033822
3485 130431 5 0.05 0.5 0 0.7 10 "IP" 0.24054112993295 0.516794045368855 0.182548651554656 0.391991182799914 0.435022962768043 0.455729809047229 0.433345831829096 0.453909150300723 0.675564092700993 0.475736887220234 0.615894483383752 0.433622313453806
3486 315746 1 3 0.5 0 0.7 10 "IP" 0.257931003334001 0.56186208019183 0.159279919344546 0.346750869792471 0.374069221680655 0.38778414477996 0.505860838658039 0.523909085810355 0.632000225014656 0.443851639648436 0.665140758002585 0.466849073652982
3487 304741 2 3 0.5 0 0.7 10 "IP" 0.262343815671238 0.558937121589171 0.164301294381296 0.349720564929545 0.3658601736791 0.38296983786643 0.50564583650548 0.528700017258174 0.628203989350338 0.44085848346085 0.669947130886776 0.46981998819809
3488 119664 3 3 0.5 0 0.7 10 "IP" 0.257857247319861 0.555176440889241 0.164372509742633 0.353464016935871 0.375713314630769 0.391655466135446 0.499364459568803 0.52007659445954 0.63357056195063 0.444924227406375 0.663736969311436 0.465803065980389
3489 189730 4 3 0.5 0 0.7 10 "IP" 0.253178994544957 0.553188560375342 0.162821216680132 0.355514491950492 0.375503142520799 0.386957516250551 0.509441918947825 0.52457556160573 0.628682137065756 0.440171030996297 0.672263135627956 0.47045734892909
3490 324110 5 3 0.5 0 0.7 10 "IP" 0.258320611107189 0.558927267637552 0.161737808779082 0.349730455078822 0.374226107551033 0.388703216720892 0.503939932031118 0.52294829144599 0.632546718658222 0.443869173231725 0.6656777408102 0.466811905785786
3491 219127 1 0.05 0.5 0 0.8 10 "IP" 0.245269523688249 0.51565212896969 0.187351777157442 0.393186831870897 0.384277525108593 0.403148374531399 0.483665692566808 0.507145706289033 0.629547048796843 0.440597027357323 0.67101746972425 0.469212570614274
3492 166572 2 0.05 0.5 0 0.8 10 "IP" 0.239631877375012 0.511354190328634 0.186512419503803 0.397464445777571 0.400520516411423 0.41725442228072 0.473119126184862 0.49265864939948 0.640152393786434 0.44813408390539 0.659631545688665 0.461419861722249
3493 239740 3 0.05 0.5 0 0.8 10 "IP" 0.234469963999275 0.50353127434637 0.189012385979154 0.40536308918182 0.405498605400632 0.420341027018843 0.472414943296711 0.489523000685912 0.639968569399907 0.447426135839448 0.661427329275865 0.462122408753285
3494 232920 4 0.05 0.5 0 0.8 10 "IP" 0.240510323159748 0.514173834644164 0.184925435869669 0.39466490069915 0.398096062038459 0.414986769962477 0.475279420901375 0.495233479967344 0.638606385198207 0.447497753755919 0.660204856771044 0.462269822362895
3495 393119 5 0.05 0.5 0 0.8 10 "IP" 0.241529638254029 0.506732875859503 0.191828500722504 0.40215629140286 0.403844694560417 0.424101100137823 0.462692324512099 0.485792117800797 0.645374332814446 0.451666368925414 0.654520825234603 0.457892022790554
3496 396913 1 3 0.5 0 0.8 10 "IP" 0.257460391424361 0.552119177982971 0.16649081122171 0.356516231004631 0.298873831417393 0.309500156405735 0.58285828619659 0.603413865212397 0.556334222841754 0.388500197424541 0.7493490974183 0.523018709285231
3497 209834 2 3 0.5 0 0.8 10 "IP" 0.257334689281308 0.56058216090761 0.159862656856647 0.34805245131957 0.279421337464521 0.287156681257609 0.611651673646432 0.628372794000815 0.536756026745828 0.374775132973916 0.771514330503078 0.538541498625631
3498 126713 3 3 0.5 0 0.8 10 "IP" 0.254049131758159 0.552421948590867 0.164085553306185 0.356293316315958 0.276666776965077 0.283538217685998 0.61623749366123 0.631340327800003 0.530715908723236 0.369635935356722 0.780323046967415 0.54326637114038
3499 198474 4 3 0.5 0 0.8 10 "IP" 0.260038993927042 0.558900333961725 0.162845995633976 0.349742734818221 0.281782956167963 0.291297419089077 0.602990124012376 0.623165022723545 0.541821950095005 0.378199477331067 0.765836119646352 0.534370971427595
3500 23935 5 3 0.5 0 0.8 10 "IP" 0.255183949620988 0.559158434092771 0.15965899759776 0.349469195591631 0.286093859472834 0.29319834951188 0.60740320422096 0.622104635071657 0.541277809093822 0.377946628953704 0.76706220181872 0.535220659154018
3501 214296 1 0.05 0.5 0 0.9 10 "IP" 0.233503031434155 0.499910275413571 0.191408403490793 0.409066989399375 0.35894346735224 0.371752376548125 0.521692027031791 0.540125616698588 0.592446498786395 0.41354610856804 0.713100430522583 0.497384504639834
3502 279256 2 0.05 0.5 0 0.9 10 "IP" 0.233250731944637 0.499372936238184 0.191744220953963 0.409531342169555 0.357504900552643 0.37132932061953 0.521630436885658 0.541538460526724 0.590755632497281 0.4131753380615 0.71337465783962 0.498395631296672
3503 196488 3 0.05 0.5 0 0.9 10 "IP" 0.241200439489765 0.514717877126703 0.18498412107541 0.394067899522207 0.349805678809133 0.364074685384502 0.527232463632011 0.548574146019045 0.591006118298898 0.413469691769464 0.712216584707421 0.49791132340147
3504 421006 4 0.05 0.5 0 0.9 10 "IP" 0.236040135011336 0.503131567430877 0.190640083514828 0.405774124279069 0.345720699305758 0.358571833335124 0.534455984762925 0.554151917022524 0.581760834317094 0.405888419292815 0.725096068277753 0.5055844913038
3505 79433 5 0.05 0.5 0 0.9 10 "IP" 0.241234024146187 0.507977461829785 0.190548336069644 0.40093709824479 0.353350000498222 0.369021867803128 0.52017107477997 0.543154917237091 0.594584024644409 0.41509419023122 0.710719410849614 0.496000520405421
3506 119806 1 3 0.5 0 0.9 10 "IP" 0.259636300743002 0.562661660087231 0.159713271903934 0.3458982596107 0.0720181316097209 0.0739833534725147 0.880394860516083 0.90439323598587 0.331654432352723 0.231130512990817 1.04010813242002 0.724791742493417
3507 29633 2 3 0.5 0 0.9 10 "IP" 0.255425182624217 0.554113658249135 0.163690608434346 0.354519952561539 0.0835459231398521 0.0855993821138781 0.869096459798183 0.89042174946488 0.338971105764069 0.235887142468887 1.03278706823253 0.718509378694203
3508 223160 3 3 0.5 0 0.9 10 "IP" 0.253195879811188 0.549128457465901 0.166045901617198 0.359539160315232 0.0927190147419862 0.0948967694063968 0.856285063168255 0.876338985857586 0.345914894553174 0.240525103828531 1.02233096478545 0.710640825491235
3509 302145 4 3 0.5 0 0.9 10 "IP" 0.256525184702573 0.559152100400195 0.160428657808067 0.349488321772297 0.0676435419802565 0.069134949975689 0.889675908042031 0.909241877775744 0.32416872668283 0.225551475228178 1.0501045658501 0.730562021530011
3510 285497 5 3 0.5 0 0.9 10 "IP" 0.258865385176363 0.561584793415808 0.160099369003902 0.347036778825774 0.0703822700161593 0.0721303051196652 0.884566654582654 0.906500122698776 0.329247655192522 0.229162001814148 1.04466602358656 0.727002780044963
3511 35185 1 0.05 0.5 0 1 10 "IP" 0.227548442333661 0.492186562326728 0.193308574242581 0.417439466612977 0.296613132432847 0.306140533091195 0.603090423174992 0.622296391463947 0.524161574766507 0.366245568407326 0.796398997417573 0.556111950469697
3512 20369 2 0.05 0.5 0 1 10 "IP" 0.22129268375894 0.482039741429416 0.196490782910314 0.4273682623704 0.295133807508738 0.303318729784971 0.60730594945127 0.62401710630541 0.516426491267678 0.360614871492015 0.803796732361584 0.560970696699054
3513 360378 3 0.05 0.5 0 1 10 "IP" 0.224267155363846 0.48680260231937 0.195376586686716 0.422877489722564 0.289540166251454 0.297976484174818 0.613917334526693 0.631562068635543 0.5138073216153 0.358713569524072 0.809293921213409 0.564432141105099
3514 265531 4 0.05 0.5 0 1 10 "IP" 0.223205636503395 0.477871149832605 0.202352407226088 0.432549838746157 0.286366232698663 0.296596022240108 0.610196550831695 0.631914870203219 0.509571869202058 0.355688040589528 0.812548958057783 0.566924300826466
3515 243029 5 0.05 0.5 0 1 10 "IP" 0.234409326690808 0.500263665128929 0.191935670189892 0.408982095903488 0.282703520249483 0.292962475314671 0.615187247371183 0.637382553263675 0.517112846940291 0.360727806087342 0.807122917561074 0.562717635415357
3516 251372 1 3 0.5 0 1 10 "IP" 0.260459523460103 0.554484645785666 0.166490383860883 0.354183709552144 0.0830291732544775 0.0858459215337684 0.8651226332294 0.894442169151901 0.343488696714581 0.239041910897291 1.03161301709028 0.717831119512908
3517 247639 2 3 0.5 0 1 10 "IP" 0.254751253763218 0.553091555943505 0.163910567522466 0.355614785734509 0.0526522426127657 0.0537216315832137 0.914717500896364 0.933276884738387 0.307403496375983 0.213365563850919 1.07862806841883 0.748599615668566
3518 349066 3 3 0.5 0 1 10 "IP" 0.251825197084015 0.544288951590575 0.169599681650636 0.366313425351695 0.058529437547725 0.0599734345258685 0.903434626121578 0.925703969015902 0.31035463463174 0.215727503423922 1.07303430777221 0.74580239848594
3519 222180 4 3 0.5 0 1 10 "IP" 0.253020972281921 0.550069866919149 0.165248735129196 0.358605744594514 0.0631214105079228 0.0644780328021689 0.900628683696464 0.919956362780505 0.316142382789844 0.219699086181443 1.06587741882566 0.740509246206359
3520 432308 5 3 0.5 0 1 10 "IP" 0.258440109735893 0.553945513191007 0.165644091389672 0.3547656758092 0.0567982095909409 0.0583569886095938 0.903360608025039 0.928129332866796 0.315238319326834 0.218933798880984 1.06900469941471 0.74234819631552
3521 66293 1 0.05 0.5 0 0 20 "IP" 0.257314895132111 0.559514613761476 0.160643476286089 0.349153414613525 0.501279379826061 0.560437802240937 0.31181359087831 0.348199182328498 0.758594274958173 0.560101391442242 0.472457067164398 0.348546390507188
3522 93514 2 0.05 0.5 0 0 20 "IP" 0.261453973346951 0.562984826224794 0.160645411963143 0.345649473267433 0.496493680425889 0.559382601561564 0.31055262666233 0.349237973942995 0.75794765377284 0.560590395651258 0.471198038625473 0.348035316444263
3523 137903 3 0.05 0.5 0 0 20 "IP" 0.258884347837312 0.564040217290882 0.158257265951332 0.344578531924147 0.500766015078871 0.559626351765549 0.312616771742771 0.349034473275689 0.759650362916183 0.561092910435693 0.470874037694104 0.347554227552334
3524 121323 4 0.05 0.5 0 0 20 "IP" 0.260249717222196 0.560720674491945 0.161575535655828 0.347940583366762 0.496990066412221 0.557526708210467 0.31330793365062 0.35112426265888 0.757239783634417 0.558590236458002 0.474883469306448 0.350064721661086
3525 349070 5 0.05 0.5 0 0 20 "IP" 0.258107826060629 0.56203955576941 0.15926581769892 0.346603718851979 0.50153751376799 0.560575869963437 0.311735195569088 0.348068698000857 0.759645339828619 0.561047152909968 0.471001013268007 0.347597313967826
3526 98341 1 3 0.5 0 0 20 "IP" 0.261198944010644 0.564277549935859 0.159538374589546 0.344321217800436 0.488859238561679 0.551002247559311 0.320127672369953 0.358515049385074 0.750058182572323 0.555238071027096 0.479666046959499 0.353984420865015
3527 95760 2 3 0.5 0 0 20 "IP" 0.259533605579199 0.564466607024761 0.158353818030198 0.344144999291445 0.490982273917855 0.552126459243244 0.319645081841614 0.357290627014323 0.750515879497054 0.556029164460758 0.477998899871811 0.353131136150045
3528 104791 3 3 0.5 0 0 20 "IP" 0.260180621524375 0.562726229006774 0.160087725004707 0.345886411270929 0.490896839484848 0.554667874375915 0.315666794817718 0.354428666318011 0.751077461009223 0.557064972451576 0.475754519822425 0.351881004399458
3529 236864 4 3 0.5 0 0 20 "IP" 0.256084311588007 0.564983687164353 0.155809198436701 0.343604171424247 0.493740224292703 0.553589177931823 0.319228079661324 0.355656385542483 0.749824535880711 0.557125086451384 0.475037278098025 0.351917996991801
3530 157430 5 3 0.5 0 0 20 "IP" 0.256666654949853 0.559710684564249 0.16015928092235 0.348952042588066 0.491870946781831 0.549940990215716 0.323589096467258 0.359602455858966 0.748537601731683 0.552965358234943 0.483748377389608 0.356297983882152
3531 423176 1 0.05 0.5 0 0.1 20 "IP" 0.2566346819728 0.556732104051964 0.162337690855229 0.351953604973246 0.50121161438496 0.554395823954512 0.320697819907926 0.354412814288008 0.757846296357761 0.555163612751598 0.483035510763155 0.35360379199485
3532 53364 2 0.05 0.5 0 0.1 20 "IP" 0.25676679916592 0.559100494367628 0.160605791756449 0.349572319511046 0.500342463808282 0.551920242578353 0.323875318680443 0.356916572224485 0.757109262974201 0.554311682024035 0.484481110436892 0.35447021699292
3533 327158 3 0.05 0.5 0 0.1 20 "IP" 0.253730392816444 0.554063402079759 0.162506427419465 0.35463496596361 0.5011331034036 0.552542951808143 0.323442857912056 0.35625094529786 0.754863496220043 0.553024500546427 0.485949285331521 0.355737744244762
3534 423193 4 0.05 0.5 0 0.1 20 "IP" 0.255443699065186 0.556696760459328 0.161596121068765 0.351985487466167 0.501356654509959 0.55448673210778 0.320616009895966 0.35428617327881 0.756800353575145 0.555207213569153 0.48221213096473 0.353535498625598
3535 357295 5 0.05 0.5 0 0.1 20 "IP" 0.260280791784429 0.558216214018381 0.163499975236687 0.350477304501996 0.497335618091224 0.555534402094506 0.316471690736109 0.353212900573 0.757616409875654 0.556432781443959 0.479971665972796 0.352296428644504
3536 377348 1 3 0.5 0 0.1 20 "IP" 0.259912665351107 0.559426701224853 0.162420344619775 0.349223844394962 0.486164674726418 0.541390703871516 0.332301268867536 0.368148742218372 0.746077340077525 0.547259826947205 0.494721613487311 0.361990074657478
3537 418921 2 3 0.5 0 0.1 20 "IP" 0.256634084449189 0.558142406646892 0.16133705144841 0.350561574639303 0.490102817426472 0.542640761684584 0.332774434631617 0.366599907991505 0.746736901875662 0.547601989287703 0.494111486080026 0.3614685643225
3538 81291 3 3 0.5 0 0.1 20 "IP" 0.258009314983953 0.56454611398149 0.157344905452898 0.344065306302851 0.490449811702426 0.542543201551819 0.333330627953605 0.366805626806204 0.748459126686379 0.54969424742617 0.490675533406503 0.359418332913448
3539 398635 4 3 0.5 0 0.1 20 "IP" 0.259159603878039 0.563024123575316 0.159192652754232 0.345573773350215 0.486923975944358 0.541433208181441 0.332953347938428 0.368195100359507 0.746083579822397 0.548475041009671 0.492146000692661 0.360818824665477
3540 58628 5 3 0.5 0 0.1 20 "IP" 0.260779698720728 0.560571001844527 0.162054351419509 0.348064721711728 0.484388700722878 0.543420621068383 0.32844175825054 0.366058518283407 0.745168399443606 0.548983554231721 0.49049610967005 0.360224041137739
3541 195964 1 0.05 0.5 0 0.2 20 "IP" 0.256534211900644 0.552798779574949 0.165258668567882 0.355904780539508 0.496469384687546 0.546885062639637 0.328950603176395 0.362016960107427 0.75300359658819 0.548869679557788 0.494209271744277 0.359965466767317
3542 200951 2 0.05 0.5 0 0.2 20 "IP" 0.257763990235764 0.553622326769972 0.165377449475651 0.355088934226854 0.496017740167807 0.546819492161545 0.32864160112209 0.362097700799593 0.753781730403571 0.549113859773144 0.49401905059774 0.359733728525062
3543 113446 3 0.05 0.5 0 0.2 20 "IP" 0.259590602121031 0.555110878184252 0.165409305817246 0.353580846905914 0.492706619923685 0.544019229030978 0.330703645018216 0.364910023886548 0.752297222044716 0.547770682335198 0.496112950835463 0.361077961454153
3544 97942 4 0.05 0.5 0 0.2 20 "IP" 0.254700392047083 0.556180135635433 0.161565231421584 0.352437704425663 0.498607774174675 0.546582276468523 0.330819045825128 0.362317648550448 0.753308166221759 0.549773067699193 0.492384277246711 0.359032862445732
3545 204345 5 0.05 0.5 0 0.2 20 "IP" 0.259383323979403 0.553781423849729 0.166338881713197 0.354930838990261 0.494543646386015 0.546345200128381 0.328369523490217 0.362571267658108 0.753926970365418 0.548859480046272 0.494708405203414 0.359987607888357
3546 387271 1 3 0.5 0 0.2 20 "IP" 0.261185598116731 0.563261216507908 0.160260525568224 0.345377915043917 0.484010965531921 0.533619760135723 0.342700808140677 0.376102286515383 0.745196563648651 0.54344403091154 0.502961333708901 0.365922624385367
3547 302297 2 3 0.5 0 0.2 20 "IP" 0.257696242044123 0.561273140178481 0.159609322908797 0.347401880737068 0.487272851988029 0.534499843002072 0.343113783370411 0.37465297886783 0.744969094032152 0.543236917603198 0.502723106279208 0.365762431739874
3548 251101 3 3 0.5 0 0.2 20 "IP" 0.258071933049887 0.564381953010341 0.157508189577182 0.34423581548159 0.48616314293641 0.53334208283433 0.344545239951172 0.376261225667752 0.744235075986297 0.543499136868663 0.502053429528354 0.365785731887129
3549 160777 4 3 0.5 0 0.2 20 "IP" 0.258102706291753 0.56437598214607 0.157517057224488 0.344211468452377 0.484647889967857 0.532032394961867 0.345639832306521 0.377562765582703 0.74275059625961 0.542620799807364 0.503156889531009 0.366647750790947
3550 412818 5 3 0.5 0 0.2 20 "IP" 0.254803343119469 0.560476087698207 0.158387250719025 0.348060828952141 0.489376146892121 0.534778259242506 0.343981498521619 0.374410708098017 0.74417949001159 0.543082101153533 0.502368749240644 0.365896746852945
3551 2209 1 0.05 0.5 0 0.3 20 "IP" 0.252085104369647 0.540737549877924 0.171697047069264 0.36803084369643 0.493185714924127 0.536997214004647 0.341914149218735 0.372036762388453 0.745270819293775 0.53823589371105 0.513611196287999 0.370708850385537
3552 3383 2 0.05 0.5 0 0.3 20 "IP" 0.255852391842649 0.54446188765976 0.171345391450903 0.364333487652778 0.487686780929232 0.531468092909843 0.346738896484283 0.377596040995159 0.743539172771882 0.535843773473588 0.518084287935185 0.373129628543136
3553 337715 3 0.05 0.5 0 0.3 20 "IP" 0.255188893752616 0.541209452944719 0.173424706659585 0.367581778208413 0.488122878191766 0.533017686473924 0.344635790591179 0.37604241163168 0.743311771944382 0.535786626808116 0.518060497250764 0.373182307411693
3554 134508 4 0.05 0.5 0 0.3 20 "IP" 0.251635170241338 0.543951736822814 0.168858645030697 0.364794714305584 0.49232487343803 0.533550241713807 0.346742086412367 0.37549648329111 0.743960043679368 0.537007678450403 0.515600731443064 0.371939003017675
3555 157013 5 0.05 0.5 0 0.3 20 "IP" 0.253614340024275 0.546294413640394 0.168346199592207 0.362424347158895 0.493766642625941 0.539041104092183 0.339115836188422 0.369955329772315 0.747380982650216 0.541468238670692 0.507462035780629 0.367435045980082
3556 329245 1 3 0.5 0 0.3 20 "IP" 0.257198685209298 0.566047623852765 0.15574860467617 0.342510885267544 0.482115263041054 0.521422879157129 0.360316101232198 0.388348480548037 0.739313948250352 0.535936187882385 0.516064705908368 0.373444486589279
3557 428318 2 3 0.5 0 0.3 20 "IP" 0.259046983793781 0.557966511911588 0.163050168460849 0.350689523968774 0.476626143123064 0.519653407406616 0.359236318675437 0.390014652215068 0.735673126916846 0.532261765895531 0.522286487136286 0.377075477265727
3558 281224 3 3 0.5 0 0.3 20 "IP" 0.258484800965537 0.560218776498615 0.160877967080124 0.348467904399277 0.481624356628609 0.523416625020719 0.35633237225196 0.386010177728062 0.740109157594145 0.535516873294559 0.517210339332084 0.373668582782313
3559 29812 4 3 0.5 0 0.3 20 "IP" 0.256724442166471 0.558297117441202 0.161223568775154 0.350317505570524 0.480652854719467 0.52059452000047 0.360061612471318 0.388764279475333 0.737377296885938 0.532968925523124 0.521285181246472 0.376146794828958
3560 417259 5 3 0.5 0 0.3 20 "IP" 0.25634524564487 0.558309384791656 0.161022872630965 0.35037113351106 0.472577069598034 0.509895171382688 0.372388968070404 0.400051692808798 0.728922315242904 0.525691033939318 0.533411840701369 0.383847059245329
3561 207514 1 0.05 0.5 0 0.4 20 "IP" 0.2514530914561 0.542949788360153 0.169503400262404 0.365837249863968 0.490642069530293 0.527411825488828 0.355234967523773 0.381706119656138 0.742095160986393 0.532559518481937 0.524738367786177 0.376448591928929
3562 228486 2 0.05 0.5 0 0.4 20 "IP" 0.251911047352976 0.546761329980229 0.166856178025568 0.361978194950264 0.491826059021826 0.530418348108207 0.351314254350497 0.378683322685369 0.743737106374802 0.535825156524746 0.518170432376065 0.373156487419746
3563 20895 3 0.05 0.5 0 0.4 20 "IP" 0.254890585508731 0.541621686265162 0.172903556225989 0.367149026501177 0.483499188744894 0.524600690031781 0.35461520974514 0.384526768319049 0.738389774253624 0.530329711683622 0.527518765971129 0.378677359147687
3564 48175 4 0.05 0.5 0 0.4 20 "IP" 0.255352381095621 0.541214937589948 0.173539069529907 0.367545712849002 0.482386407183155 0.52425385959371 0.354405186273944 0.384877650224713 0.737738788278775 0.529980538638096 0.52794425580385 0.379025517257488
3565 95152 5 0.05 0.5 0 0.4 20 "IP" 0.256112171440447 0.536785348876502 0.177617346819386 0.372061842717056 0.480424957095554 0.523127782903697 0.354724719068388 0.386004525964395 0.736537128536001 0.527784335654627 0.532342065887774 0.381250597386662
3566 376338 1 3 0.5 0 0.4 20 "IP" 0.258173746019992 0.558224283418223 0.16219490331118 0.350395065138016 0.476365225679695 0.514821687799786 0.366022631747454 0.39463608705298 0.734538971699688 0.529140646600593 0.528217535058634 0.380041444470967
3567 134 2 3 0.5 0 0.4 20 "IP" 0.257212540328029 0.55460926443722 0.164389628335974 0.354075917829807 0.47301420348087 0.509523213920435 0.372244884595438 0.400056087387521 0.730226743808899 0.524376206867729 0.536634512931413 0.384910645563431
3568 119038 3 3 0.5 0 0.4 20 "IP" 0.257189200056363 0.556798368674531 0.162696598909317 0.351869104012851 0.468360719708109 0.503610324827372 0.379019060525876 0.406147337050917 0.725549919764472 0.52103596127398 0.541715659435193 0.388366930549381
3569 216117 4 3 0.5 0 0.4 20 "IP" 0.253293365288124 0.550093696517452 0.165286855191734 0.358623991505286 0.475374718870219 0.509124035753134 0.374165705402009 0.40010543809743 0.728668084158343 0.522566015948968 0.539452560593742 0.386495361068559
3570 64188 5 3 0.5 0 0.4 20 "IP" 0.261990550209219 0.560042452509951 0.163200753838743 0.348595713303581 0.458851425553694 0.497516515832606 0.381843019870998 0.412446615706871 0.720841975762913 0.518365490614186 0.545043773709741 0.391160893453627
3571 274959 1 0.05 0.5 0 0.5 20 "IP" 0.251310761133969 0.533219547567851 0.177086029323214 0.375585799655579 0.475443039833881 0.510603541240136 0.371340972451102 0.398618837530133 0.726753800967851 0.518189872234671 0.548427001774316 0.39089253143852
3572 356551 2 0.05 0.5 0 0.5 20 "IP" 0.248023658902736 0.529520696778242 0.177845962293001 0.379339175094505 0.477713736480834 0.511019631687729 0.372432990698765 0.398197617617438 0.72573739538357 0.517177268579828 0.550278952991766 0.391920910321015
3573 85360 3 0.05 0.5 0 0.5 20 "IP" 0.249796354178316 0.538617314454536 0.171800188820898 0.370186647703945 0.481967084810411 0.515424120448441 0.368448773496209 0.393784650905369 0.731763438988728 0.523102053340031 0.540248962317107 0.385972620724121
3574 177301 4 0.05 0.5 0 0.5 20 "IP" 0.251799979169811 0.535197432423323 0.175856816887748 0.373577655334063 0.478571264193838 0.515234569899993 0.366070744160344 0.39396699068696 0.730371243363648 0.521935859182526 0.541927561048092 0.387122478061421
3575 121815 5 0.05 0.5 0 0.5 20 "IP" 0.252284310462496 0.535969977247163 0.17562803323812 0.372820242864163 0.476573649877776 0.512334466680762 0.369356715358344 0.396877870890406 0.728857960340272 0.520263002182071 0.544984748596464 0.388807747608006
3576 264862 1 3 0.5 0 0.5 20 "IP" 0.256644609743984 0.560594780279587 0.159482963793017 0.3480390744983 0.455537130138797 0.483581016093429 0.403003607323434 0.426578436817832 0.712181739882781 0.508609345172108 0.562486571116451 0.401057749449861
3577 5108 2 3 0.5 0 0.5 20 "IP" 0.259098865180523 0.553236081800916 0.16667192657486 0.355492092885196 0.45255779502186 0.484536067202834 0.398074794220967 0.425189652650657 0.711656660202383 0.507351176161355 0.564746720795827 0.402044518453147
3578 39613 3 3 0.5 0 0.5 20 "IP" 0.253193674602489 0.547654824525442 0.167136505131285 0.361075268884943 0.454071595950981 0.483154164441446 0.402209935550021 0.4266714581684 0.707265270553471 0.504258907973413 0.569346440681307 0.405210023188702
3579 272340 4 3 0.5 0 0.5 20 "IP" 0.259224382824636 0.556660842760724 0.164080117563152 0.352026076777124 0.449891956890038 0.480518228362111 0.403233254302132 0.42943745494414 0.709116339714674 0.505590499440704 0.567313371865283 0.403948713220277
3580 207826 5 3 0.5 0 0.5 20 "IP" 0.25732703688553 0.564204018372157 0.157134265707149 0.344338991143475 0.457423370548338 0.486413820809714 0.399186251651195 0.423453831268682 0.714750407433868 0.511688892663538 0.556320517358344 0.397750500659154
3581 152599 1 0.05 0.5 0 0.6 20 "IP" 0.249971252995898 0.529590639208412 0.179160864125656 0.379210942540859 0.465793852909575 0.496242625587315 0.387822624351147 0.413042665047279 0.715765105905473 0.507384942875288 0.566983488476803 0.401738720090551
3582 226875 2 0.05 0.5 0 0.6 20 "IP" 0.251055439888383 0.528345804245547 0.180894364389072 0.380449345574658 0.465838570583374 0.498996359278129 0.383209959280561 0.410293240744566 0.716894010471757 0.508891775614741 0.564104323669633 0.40023115252216
3583 221478 3 0.05 0.5 0 0.6 20 "IP" 0.247571602420703 0.526733980719888 0.179766173891157 0.382102978012334 0.465855013945598 0.495792164809007 0.388712026854583 0.413518163565309 0.713426616366301 0.506086632568204 0.56847820074574 0.403066300196499
3584 242940 4 0.05 0.5 0 0.6 20 "IP" 0.24825394259007 0.527625888086861 0.179488575326958 0.381199599694178 0.46413921291979 0.49443287973183 0.38966186808048 0.414890900365 0.71239315550986 0.505501420600156 0.569150443407437 0.403656159705314
3585 208278 5 0.05 0.5 0 0.6 20 "IP" 0.245845854992301 0.525905232882738 0.179146819280737 0.382902036739632 0.467051692828869 0.495837520943767 0.389617119275535 0.413476493898642 0.712897547821171 0.505795526569833 0.568763938556272 0.403350648782948
3586 427883 1 3 0.5 0 0.6 20 "IP" 0.25781223549622 0.557528402739062 0.162464609729262 0.351115912466111 0.430512703218452 0.453587270740244 0.434344128868049 0.456792555906497 0.688324938714673 0.487555969846157 0.596808738597311 0.422256826089776
3587 338823 2 3 0.5 0 0.6 20 "IP" 0.261125976971635 0.553486990798813 0.167714497365048 0.355195172047625 0.432715829940199 0.460983799067368 0.422331895231027 0.449133369427097 0.693841806911835 0.491801707624343 0.590046392596076 0.41783862439218
3588 186163 3 3 0.5 0 0.6 20 "IP" 0.256321724982035 0.553805995811346 0.164371548770251 0.354923102636141 0.432304053107179 0.455387758385709 0.432914759041729 0.455009383953357 0.688625778089214 0.48747629127338 0.597286307811981 0.422380105922504
3589 122736 4 3 0.5 0 0.6 20 "IP" 0.251956564419218 0.552328755810054 0.162690829342645 0.356383733048527 0.436134987299233 0.456200646324276 0.434842320519553 0.454075505631748 0.688091551718451 0.487123412478963 0.597533149862198 0.422652479004775
3590 50607 5 3 0.5 0 0.6 20 "IP" 0.256103461444227 0.555005156343088 0.163325780103938 0.353660692397359 0.428368421419387 0.450696403469177 0.437609379562444 0.459676235753605 0.684471882863614 0.484676059995303 0.600935159666382 0.425143635550733
3591 423947 1 0.05 0.5 0 0.7 20 "IP" 0.243539505323445 0.521246246613999 0.181289658267258 0.387643152681872 0.448233269434494 0.470749623226643 0.41790798367389 0.438706430304328 0.69177277475794 0.487366129715518 0.599197641941148 0.421903560314681
3592 317584 2 0.05 0.5 0 0.7 20 "IP" 0.240516842893945 0.516593674799228 0.182832821114409 0.392257114640168 0.448191830549758 0.47020687135222 0.418889945929021 0.439239865773834 0.688708673443703 0.485418513738744 0.601722767043429 0.423832924538101
3593 145138 3 0.05 0.5 0 0.7 20 "IP" 0.238640371009911 0.510283126392446 0.186646179475874 0.398555556765509 0.444715323289188 0.467579092152981 0.420510762263704 0.441898093811343 0.683355694299099 0.481639162369729 0.607156941739578 0.427627920901456
3594 371986 4 0.05 0.5 0 0.7 20 "IP" 0.241664878158896 0.512594323224047 0.187035261459627 0.396258293432383 0.44770178853686 0.47257136567771 0.414063587131527 0.436849268191599 0.689366666695755 0.485856770085175 0.601098848591154 0.423375297255737
3595 337133 5 0.05 0.5 0 0.7 20 "IP" 0.248004882388817 0.524293634852738 0.182046370036489 0.38446366848256 0.447256538432025 0.474615369676355 0.409883679440056 0.434799917702973 0.695261420820841 0.491211820603054 0.591930049476545 0.417983752937285
3596 431589 1 3 0.5 0 0.7 20 "IP" 0.254607183388917 0.55575486003211 0.161948549863698 0.352883229194025 0.400724784462037 0.417071576262334 0.475056453840653 0.493809304107135 0.655331967850955 0.461687275806657 0.637005003704351 0.448473232697782
3597 46830 2 3 0.5 0 0.7 20 "IP" 0.259355835100445 0.561060556494203 0.160820113205913 0.347539484158906 0.39708012224824 0.416236096893581 0.472760727102471 0.494967384185348 0.656435957348685 0.463435640008469 0.633580840308384 0.446919153063964
3598 436176 3 3 0.5 0 0.7 20 "IP" 0.258067173743543 0.559087694245404 0.161445033701886 0.349577079395354 0.399270558396191 0.417694007329424 0.472526502967978 0.493466573186328 0.657337732139733 0.463622668779791 0.633971536669864 0.446728801230424
3599 380494 4 3 0.5 0 0.7 20 "IP" 0.250261965420695 0.542282480113038 0.169436245967713 0.366563828195483 0.4085483168808 0.426998795144453 0.462536530640724 0.482866454854441 0.658810282301495 0.464450112510974 0.631972776608437 0.445084822849522
3600 146605 5 3 0.5 0 0.7 20 "IP" 0.256572457490726 0.55466966482451 0.163862776954264 0.353980668426125 0.402289542457431 0.420939093284642 0.468786295965101 0.489922937260004 0.658861999948157 0.464467188011372 0.632649072919365 0.445676500796882
3601 147405 1 0.05 0.5 0 0.8 20 "IP" 0.240652540574312 0.518683007046206 0.181284310145811 0.39016480396432 0.414529139945909 0.43076801533707 0.461241710169238 0.479085226966453 0.655181680520221 0.459366633956385 0.642526020315048 0.450159486276559
3602 326253 2 0.05 0.5 0 0.8 20 "IP" 0.239786399035284 0.515465347459409 0.183179046655636 0.393377751599367 0.42813911658793 0.447262662009044 0.442800244106211 0.462430802067736 0.667925515623214 0.469563389628968 0.625979290761847 0.439851992323851
3603 429305 3 0.05 0.5 0 0.8 20 "IP" 0.241131491422782 0.513190350652818 0.186194954817756 0.39568191972479 0.420275361530245 0.441187422823173 0.446662797292512 0.46857734214737 0.661406852953027 0.464976382819188 0.632857752110269 0.444493758044361
3604 335746 4 0.05 0.5 0 0.8 20 "IP" 0.239071593142644 0.509460078610729 0.187714186822728 0.399429930447626 0.412024185487143 0.430385354952144 0.459448902519594 0.479664901310265 0.651095778629787 0.456393254464128 0.647163089342323 0.453275432738452
3605 122115 5 0.05 0.5 0 0.8 20 "IP" 0.235774678737261 0.50746820611507 0.186691497395933 0.401403254173539 0.414506976670084 0.43004958156108 0.462559885611232 0.479718610055447 0.650281655407344 0.455228412548589 0.649251383007165 0.454248310499607
3606 15311 1 3 0.5 0 0.8 20 "IP" 0.255253258793125 0.558430635557816 0.160223384967893 0.350228037349226 0.325262397501115 0.334554595082197 0.563394288360764 0.579017770961562 0.58051565629424 0.406066007546981 0.723617673328656 0.505937743403977
3607 215792 2 3 0.5 0 0.8 20 "IP" 0.262823832595818 0.558183558122039 0.165154438998769 0.350518753389844 0.321613002315731 0.33559987930067 0.553923765340934 0.577685805029223 0.584436834911549 0.408873378357795 0.719078204339702 0.502904857655767
3608 27306 3 3 0.5 0 0.8 20 "IP" 0.253680775863776 0.552532192302199 0.163645300524885 0.356097689446446 0.344779198114947 0.356193454268564 0.538458953825991 0.556031754874324 0.598459973978723 0.419348349251668 0.702104254350876 0.49171644500253
3609 255938 4 3 0.5 0 0.8 20 "IP" 0.256264822596968 0.554435708004481 0.163915869745688 0.354248947361972 0.323162536309579 0.334016831920161 0.561541473536053 0.579937424053238 0.579427358906547 0.405227952390526 0.725457343281741 0.507019559248599
3610 427750 5 3 0.5 0 0.8 20 "IP" 0.257251671432121 0.556588635706059 0.162855570516299 0.352074355741211 0.315092605917838 0.325520328842021 0.570029145021179 0.588552595591868 0.572344277349959 0.400120529291929 0.732884715537477 0.512204153342424
3611 236236 1 0.05 0.5 0 0.9 20 "IP" 0.239595088915564 0.508365465711055 0.188911571051977 0.400494185083914 0.379529653539926 0.395006507064549 0.495420028231754 0.515525767782381 0.61912474245549 0.432314470711456 0.684331599283731 0.477667073395458
3612 98421 2 0.05 0.5 0 0.9 20 "IP" 0.234743929521734 0.499362710635996 0.192921104724704 0.409585390562698 0.363729260572839 0.379284080470193 0.510668401853187 0.532203814914667 0.598473190094573 0.418795823294949 0.703589506577891 0.491855419985082
3613 159695 3 0.05 0.5 0 0.9 20 "IP" 0.236774404103428 0.504407346565639 0.190124317621776 0.404511560167996 0.377611569389825 0.393845820391807 0.496379419560182 0.517479368605165 0.614385973493253 0.430199399800291 0.686503737181958 0.480333475550996
3614 363339 4 0.05 0.5 0 0.9 20 "IP" 0.240172487387625 0.507695662039997 0.190160199435108 0.40124306909151 0.368368147077427 0.385157864315625 0.503741644355617 0.526430602804338 0.608540634465052 0.425712866958016 0.693901843790725 0.48499733252474
3615 119840 5 0.05 0.5 0 0.9 20 "IP" 0.238922310843702 0.515288487415226 0.182679562886742 0.393552897397592 0.352700423071745 0.364091112136387 0.532140877572294 0.549159106984984 0.591622733915447 0.413035794488669 0.714820440459035 0.49878594226794
3616 35620 1 3 0.5 0 0.9 20 "IP" 0.253889718171016 0.55528393531892 0.161738477850451 0.353405373199673 0.142130837610033 0.145102840915749 0.786313238213796 0.802449545765892 0.396020555781049 0.275628375707554 0.948051716064247 0.659546003980783
3617 27234 2 3 0.5 0 0.9 20 "IP" 0.252999333974606 0.554144486194832 0.162097204472508 0.354534068718943 0.158264444422785 0.16149975336958 0.766831247085767 0.782290733567047 0.411263778397391 0.286231079874125 0.928928451558275 0.646408752456528
3618 297797 3 3 0.5 0 0.9 20 "IP" 0.256152630787343 0.553814657272939 0.164306210217756 0.354852814272736 0.157757538785175 0.162100849612014 0.761426630988354 0.782170118286173 0.413910169572518 0.288273729806888 0.92573284120611 0.644523093458522
3619 146995 4 3 0.5 0 0.9 20 "IP" 0.257111351610258 0.55434357026469 0.164594494206066 0.354336294220307 0.150813630383479 0.155227903525362 0.767825899355282 0.790065344045249 0.407924981993738 0.284131257717497 0.932420393561349 0.649338265623686
3620 351856 5 3 0.5 0 0.9 20 "IP" 0.256284660115603 0.554945084503301 0.163499010514883 0.35368234435621 0.143025361273554 0.146881322467682 0.780678735632626 0.801561733293388 0.399310021389157 0.278102162659001 0.944177746147509 0.65754318634794
3621 322608 1 0.05 0.5 0 1 20 "IP" 0.228070980181033 0.487230840069333 0.198168468097954 0.422358020421152 0.313935395927332 0.32663219466635 0.573496841928386 0.596409267152065 0.542006376108365 0.379235945614377 0.77166531002634 0.53939796139761
3622 372596 2 0.05 0.5 0 1 20 "IP" 0.232665211135535 0.49745805850251 0.193271039432445 0.412175777553963 0.26172928868278 0.271585820912103 0.640620220850408 0.66436248206427 0.494394499818314 0.345407035745049 0.833891260282853 0.581937150411096
3623 204186 3 0.05 0.5 0 1 20 "IP" 0.227413153663032 0.491594910066599 0.193986072636812 0.418548441813707 0.306432811273415 0.316656559271446 0.589198380429844 0.608632303047167 0.533845964936447 0.373244606928744 0.783184453066656 0.547144538401491
3624 133761 4 0.05 0.5 0 1 20 "IP" 0.230767840341586 0.496526335453426 0.192264697595476 0.413153023456532 0.302634044265102 0.312953624278825 0.593937700930299 0.61403220922914 0.533401884606688 0.372548556852257 0.786202398525774 0.548817627554168
3625 124871 5 0.05 0.5 0 1 20 "IP" 0.232478106278779 0.504353948593623 0.18702147878053 0.405264339844216 0.283167612756443 0.292368764643733 0.619795370857794 0.639779897527657 0.515645719035223 0.36072921131348 0.806816849638324 0.56415207441407
3626 126205 1 3 0.5 0 1 20 "IP" 0.250385467998553 0.541833785339421 0.169941071430034 0.367080886059528 0.0903092611273481 0.0925070490258614 0.865022470795928 0.886000058654614 0.340694729125901 0.236860927988146 1.03496354222596 0.719280989026805
3627 89087 2 3 0.5 0 1 20 "IP" 0.255296780615642 0.555901746342051 0.162222736272869 0.352731132459267 0.0557746187335529 0.0570461746152083 0.909556790971041 0.930265036148832 0.311071399349195 0.216469782491692 1.07177952724391 0.745689360944149
3628 114463 3 3 0.5 0 1 20 "IP" 0.258612424875578 0.560251884072765 0.160916452155947 0.348328599563976 0.0492212099633391 0.0505211811823898 0.914124183171013 0.938243001511153 0.307833634838917 0.214378400907516 1.07504063532696 0.748605301572696
3629 198838 4 3 0.5 0 1 20 "IP" 0.25420471415078 0.546361727959578 0.16877067574108 0.362314898767186 0.0844061146376091 0.0869003999070476 0.867743010140897 0.893323270038649 0.33861082878839 0.235698420297202 1.03651368588198 0.721348164657154
3630 75852 5 3 0.5 0 1 20 "IP" 0.251433268262325 0.549626691207615 0.164451221351712 0.359057147751119 0.0596739669542392 0.0607355951698418 0.908369602448821 0.92449263794447 0.311107235216564 0.216040083231372 1.07282082380053 0.744865888546936
3631 342565 1 0.05 0.5 0 0 30 "IP" 0.258238106324466 0.561553069348218 0.159683607062526 0.347144067576344 0.502571444523423 0.560139478986229 0.312981870310667 0.348547972734945 0.760809550847889 0.560591309697173 0.472665477373194 0.34809971822985
3632 339760 2 0.05 0.5 0 0 30 "IP" 0.257725160445704 0.562475995339598 0.158660817531382 0.346154669782449 0.501322380295508 0.561083286179521 0.310898616161901 0.34754164522168 0.759047540741212 0.561527123183405 0.469559433693283 0.34710023018211
3633 202103 3 0.05 0.5 0 0 30 "IP" 0.258034017488047 0.562069656702534 0.159223479514247 0.346606327973442 0.501927969854783 0.560416359012626 0.31224665091754 0.348217465219237 0.75996198734283 0.560940384900063 0.471470130431787 0.347708284321889
3634 385246 4 0.05 0.5 0 0 30 "IP" 0.260400851292035 0.560589981226563 0.161747274930267 0.348081689251972 0.498365334010268 0.561203030228027 0.3088097671045 0.347392977626901 0.758766185302303 0.560963432609681 0.470557042034767 0.347658966092884
3635 373830 5 0.05 0.5 0 0 30 "IP" 0.263454632698943 0.562322468476844 0.162325334079706 0.346280951919497 0.494048245837084 0.557836450179689 0.311013538868331 0.350821851056832 0.757502878536027 0.559370853982482 0.473338872948037 0.349268790424305
3636 115865 1 3 0.5 0 0 30 "IP" 0.257499324454057 0.563690610499226 0.157773969997581 0.344913085299259 0.494114560071074 0.557805932673802 0.313076566844992 0.351142832077801 0.751613884525131 0.559493390254483 0.470850536842573 0.349351818279169
3637 191967 2 3 0.5 0 0 30 "IP" 0.257427038374708 0.56247696676115 0.158497856635348 0.346187302078549 0.497611762254619 0.555237253681596 0.317862398512608 0.353424733645933 0.755038800629327 0.557540439313782 0.476360255147957 0.351124736750674
3638 423877 3 3 0.5 0 0 30 "IP" 0.258976061671957 0.56469419887361 0.157835230186941 0.343918971251786 0.494712744908952 0.557353301233598 0.314096559001916 0.351824112608581 0.753688806580909 0.559597148591375 0.471931789188857 0.349402648397271
3639 264869 4 3 0.5 0 0 30 "IP" 0.262895794034439 0.558623467002987 0.164904972552591 0.350029981161558 0.487107425772231 0.55380209606724 0.314316517356771 0.355246187625187 0.75000321980667 0.555195263962285 0.479221489909361 0.353728522539721
3640 204507 5 3 0.5 0 0 30 "IP" 0.261196740067548 0.564068984135538 0.159610017341235 0.344585384431378 0.492240224052154 0.555406998361897 0.314377496297574 0.353273909392083 0.753436964119702 0.558196375952902 0.473987513638809 0.350480228289802
3641 284067 1 0.05 0.5 0 0.1 30 "IP" 0.260305236479248 0.561714986840606 0.160836657685554 0.346899346101625 0.498936284854576 0.555231685483916 0.317971203455066 0.353572760969509 0.759241521333825 0.557408547090295 0.478807861140621 0.351331580859927
3642 196847 2 0.05 0.5 0 0.1 30 "IP" 0.257511070037897 0.558455480035986 0.161605070048429 0.350252072387113 0.499768178276492 0.552850060669506 0.322077193477077 0.355951378748473 0.757279248314389 0.554725788563435 0.483682263525506 0.354044206568406
3643 423707 3 0.05 0.5 0 0.1 30 "IP" 0.255526881655855 0.55802498594627 0.160649054125518 0.350667299183406 0.501652995920321 0.552710563269205 0.323480329932156 0.35610982039444 0.757179877576176 0.554473752792849 0.484129384057674 0.354303967959858
3644 92309 4 0.05 0.5 0 0.1 30 "IP" 0.25806366650716 0.558773866773182 0.161666588555997 0.349883219359414 0.498948114946345 0.553486796108531 0.320573963723028 0.355305270489372 0.757011781453505 0.555256939514518 0.482240552279025 0.353489684477485
3645 393001 5 0.05 0.5 0 0.1 30 "IP" 0.253293188635847 0.556307081038234 0.16053343180167 0.352339461321067 0.50224853859836 0.55332531323326 0.32307341787157 0.35545993395449 0.755541727234207 0.554301938551189 0.48360684967324 0.354437231446259
3646 424812 1 3 0.5 0 0.1 30 "IP" 0.261730719004659 0.561520438191645 0.161924819810015 0.347143403558777 0.488272749854005 0.545340447035439 0.327297393510574 0.363931019975873 0.750003468858664 0.550646510860531 0.489222213320589 0.358426347983738
3647 188274 2 3 0.5 0 0.1 30 "IP" 0.256935883047811 0.561028720150199 0.159281052714048 0.347630956966675 0.491045936276332 0.543199569261137 0.332839187684492 0.366185854662271 0.747981819324143 0.548908557548178 0.492120240398541 0.360247485320391
3648 411021 3 3 0.5 0 0.1 30 "IP" 0.25564794355092 0.559468669728304 0.15966172722577 0.349194586512305 0.492449636686649 0.544443002837469 0.331544817379852 0.364672636002649 0.748097580237568 0.549257586907478 0.491206544605622 0.359714969913558
3649 133443 4 3 0.5 0 0.1 30 "IP" 0.260845313086506 0.560379525440838 0.162309892189442 0.348227929672436 0.486962704617897 0.544235269563341 0.328082315626532 0.364979984030151 0.747808017704403 0.549483131519302 0.490392207815974 0.35953475987474
3650 409018 5 3 0.5 0 0.1 30 "IP" 0.255357629059516 0.557939726918322 0.160644658420075 0.350756197928293 0.491684663807105 0.543163253778791 0.333251705677357 0.366214388878324 0.74704229286662 0.547879150813301 0.493896364097431 0.36128202411787
3651 216978 1 0.05 0.5 0 0.2 30 "IP" 0.2596376923393 0.554207685046474 0.166150917697469 0.354481405654057 0.494488404683876 0.547168593182127 0.327180281157805 0.36174351337952 0.754126097023176 0.549546072104172 0.493331198855274 0.359290236730816
3652 53080 2 0.05 0.5 0 0.2 30 "IP" 0.255487794982737 0.550789636858338 0.166095429515383 0.357934789274487 0.497532533785676 0.547120594344908 0.329172895197325 0.361787245560947 0.753020328768413 0.54834841384442 0.495268324712709 0.360497607249535
3653 417719 3 0.05 0.5 0 0.2 30 "IP" 0.256038437573972 0.553453861817096 0.164459244409786 0.355311854755326 0.495969945881206 0.543063470722191 0.334323806729323 0.365874119981923 0.752008383455178 0.546531674553659 0.498783051139109 0.362348384961078
3654 360093 4 0.05 0.5 0 0.2 30 "IP" 0.258365179230309 0.551748094887878 0.167242454420746 0.356987951373206 0.492892121251921 0.543379653546974 0.331809618909541 0.365548625605336 0.751257300482229 0.5462064681966 0.499052073330287 0.362656709628616
3655 309747 5 0.05 0.5 0 0.2 30 "IP" 0.252394875692299 0.553088622733233 0.1623660364926 0.355602828326511 0.501031077251626 0.547025381813769 0.331685855315124 0.361878984149393 0.753425952943924 0.549016704160563 0.494051891807724 0.359817200972637
3656 316388 1 3 0.5 0 0.2 30 "IP" 0.259138339268195 0.559865504995709 0.161536262220874 0.348825752522899 0.486941201016202 0.536540101437887 0.339851772394129 0.37281881001276 0.746079540284397 0.544217706895074 0.501388034615004 0.364923759628086
3657 236344 2 3 0.5 0 0.2 30 "IP" 0.258645988740931 0.559998399035095 0.161146867359058 0.348626996283633 0.485379450191383 0.535172678019802 0.340910206378268 0.374266731715137 0.744025438932314 0.543314849728404 0.502057073737326 0.365858961601507
3658 338301 3 3 0.5 0 0.2 30 "IP" 0.262247959575343 0.560435276807232 0.163061981261541 0.348218407152691 0.483742238715732 0.535586561159431 0.338786419066166 0.373691956403982 0.745990198291075 0.543885017835889 0.501848400327706 0.365186052530143
3659 321608 4 3 0.5 0 0.2 30 "IP" 0.255537036131609 0.55691028298868 0.16152733330345 0.351742238480527 0.48628792904571 0.532564041158106 0.345390972282166 0.376814376919542 0.741824965177319 0.540467989098728 0.506918305585616 0.368677097455448
3660 166000 5 3 0.5 0 0.2 30 "IP" 0.258468047987659 0.561013199219315 0.160299751833621 0.347607225349771 0.485832170096546 0.535397832332746 0.340953070738454 0.373996946726089 0.744300218084205 0.543793600749505 0.501252822572075 0.365349298673218
3661 161432 1 0.05 0.5 0 0.3 30 "IP" 0.2535041014827 0.54823800269361 0.166781492278639 0.360485126022639 0.493957787327981 0.536874212865782 0.342674487672048 0.372177079273794 0.74746188881068 0.540655227889334 0.509455979950687 0.368286539188122
3662 9152 2 0.05 0.5 0 0.3 30 "IP" 0.25572237622303 0.545998019522666 0.17001378074212 0.362790686608608 0.490384978803684 0.535834601150887 0.341761275162493 0.373227718545435 0.746107355026714 0.539259499621278 0.511775055904613 0.369710342447411
3663 386588 3 0.05 0.5 0 0.3 30 "IP" 0.259259274774451 0.547060509677041 0.171562152531446 0.3616892852335 0.48633369053412 0.534294899969823 0.341338232336318 0.374745574208082 0.745592965308572 0.538645908593796 0.512900384867764 0.370295326272106
3664 362377 4 0.05 0.5 0 0.3 30 "IP" 0.257437568009487 0.544043563554228 0.172696098640972 0.364767590081725 0.487390491554278 0.533887490229687 0.342643880766003 0.375159380820895 0.744828059563765 0.537327967941214 0.515339979406975 0.371638675845265
3665 100891 5 0.05 0.5 0 0.3 30 "IP" 0.252622055107613 0.544222065526696 0.169300633205849 0.364558735693072 0.492266603554597 0.533458134262702 0.346907578849193 0.375610039003281 0.74488865866221 0.537045063948398 0.516208212055042 0.371927072969164
3666 331857 1 3 0.5 0 0.3 30 "IP" 0.257240939486788 0.555682098179995 0.163593345090663 0.353039371803569 0.477815206522168 0.518952751148807 0.36111019938531 0.39078497242057 0.735056146008956 0.531032002007822 0.524703544475973 0.378375256408182
3667 246329 2 3 0.5 0 0.3 30 "IP" 0.257029116516175 0.558506324119593 0.16134687311467 0.35015702381393 0.477133051852087 0.517041895272004 0.363968198271285 0.392823117715421 0.734162168368262 0.530558854523724 0.525315071385955 0.378917227122899
3668 22794 3 3 0.5 0 0.3 30 "IP" 0.258735800937692 0.560563135604971 0.160842747768731 0.348088958965809 0.480145371383486 0.521271991267991 0.358457609409746 0.388028529190241 0.738881172321178 0.534163150618491 0.519300357178478 0.374925902771109
3669 26860 4 3 0.5 0 0.3 30 "IP" 0.256703038073127 0.560275166412457 0.159738427655347 0.348386980355596 0.483086648861838 0.524166777068705 0.356441323613364 0.385151638488194 0.739789686934965 0.535951212365427 0.516179751268711 0.373155037937445
3670 359279 5 3 0.5 0 0.3 30 "IP" 0.26289634689952 0.56227947031992 0.162059401486763 0.346371028642586 0.473981581974716 0.518605946577087 0.358791299178868 0.391043188421108 0.736877928874237 0.533139317163605 0.520850700665631 0.376180897866716
3671 332951 1 0.05 0.5 0 0.4 30 "IP" 0.252612584713737 0.540671389405988 0.172059280648111 0.368140543518798 0.488959437384015 0.528406324620504 0.352448423124607 0.380700328943109 0.741572022097753 0.532509311185761 0.524507703772718 0.376498577913169
3672 404285 2 0.05 0.5 0 0.4 30 "IP" 0.254000532197062 0.550149389158307 0.165636887103804 0.358557356858818 0.491264890850604 0.530844396097675 0.350225187659454 0.378254023156568 0.745265423047667 0.537256850951043 0.515862074763258 0.371711485419131
3673 223480 3 0.05 0.5 0 0.4 30 "IP" 0.252589038391168 0.538112357683358 0.174095224617937 0.370646084850726 0.489738069084463 0.531551812379481 0.34802995726483 0.377551908662566 0.742327107475631 0.533744235053448 0.522125181882767 0.375243277678251
3674 265048 4 0.05 0.5 0 0.4 30 "IP" 0.253666458762192 0.540041761985646 0.17331902151422 0.368742625482846 0.48394752037253 0.525385255434922 0.353729036465895 0.383751432421644 0.737613979134722 0.530312755270209 0.527048057980115 0.378705190840863
3675 435385 5 0.05 0.5 0 0.4 30 "IP" 0.255608301867413 0.53840792768138 0.175926349705901 0.370409598232369 0.485355929747634 0.528749072823001 0.349358561882915 0.380362565611743 0.740964231615048 0.53202744569922 0.525284911588816 0.376984139532244
3676 273854 1 3 0.5 0 0.4 30 "IP" 0.257738475336879 0.560198866720959 0.16043286885653 0.348505106187178 0.474426680856173 0.510382206055534 0.372682130796411 0.399645559091021 0.732165156193052 0.526687396851165 0.533114999652941 0.382911716222703
3677 333962 2 3 0.5 0 0.4 30 "IP" 0.256734483542257 0.555456974860445 0.163465724901986 0.353262913223685 0.47220662663929 0.507625502845743 0.375058254340124 0.402069306087776 0.728941110181547 0.523305118480574 0.53852397924211 0.386072234048561
3678 105725 3 3 0.5 0 0.4 30 "IP" 0.258645156964336 0.562189920569262 0.159466826707357 0.346432936984419 0.471694235260596 0.508749086918656 0.373355878615054 0.40134097615752 0.730339392224932 0.526296785856682 0.532822705322411 0.383315794818473
3679 114751 4 3 0.5 0 0.4 30 "IP" 0.258354734579423 0.557392122831798 0.162990886788279 0.351313772520805 0.463646287106322 0.499367672216599 0.382809656683095 0.410623807339072 0.722001021685745 0.518376354894131 0.545800543471374 0.391198260198545
3680 428479 5 3 0.5 0 0.4 30 "IP" 0.25892631396937 0.557547399434927 0.163250932914193 0.351125392202814 0.470666146677197 0.509688012542425 0.370559349697623 0.399968665946176 0.729592460646567 0.525490385740248 0.533810282611815 0.383843201714736
3681 125966 1 0.05 0.5 0 0.5 30 "IP" 0.248467921980527 0.533971662267242 0.174509711173304 0.374852130463887 0.48407925861156 0.519630230823515 0.363089811126 0.389549272397144 0.732547180592087 0.524394148263344 0.537599522299304 0.384667064000614
3682 313765 2 0.05 0.5 0 0.5 30 "IP" 0.250747702956674 0.540485040297968 0.170968277369286 0.368289446936229 0.486757828467675 0.523000076579224 0.359638208033805 0.38616255880385 0.737505531424349 0.528805035565636 0.530606485403092 0.380228635223976
3683 226265 3 0.05 0.5 0 0.5 30 "IP" 0.251113503841061 0.537395024687976 0.17373947601731 0.371421592860989 0.482404504327353 0.519096044230478 0.362754745677497 0.390094088429688 0.733518008168414 0.525200513962345 0.536494221694806 0.383864842561449
3684 134871 4 0.05 0.5 0 0.5 30 "IP" 0.25289150029149 0.538526157627004 0.173953873899196 0.370230181674796 0.48324028772289 0.521741915541362 0.359014307105517 0.387432276351874 0.736131788014381 0.527377648640264 0.532968181004712 0.381656090677103
3685 395526 5 0.05 0.5 0 0.5 30 "IP" 0.254477816941273 0.542936171123164 0.171596502070765 0.365801622888305 0.480631282839361 0.519023262621779 0.361512037581653 0.39015688297102 0.735109099780634 0.527034147931873 0.533108539652418 0.381997687582679
3686 35236 1 3 0.5 0 0.5 30 "IP" 0.257576485722251 0.560577604862481 0.160044110573078 0.348080905330294 0.45900884137454 0.489636916821359 0.395082921195496 0.420151536343332 0.71658532709679 0.512785542314777 0.555127031768575 0.396635981751114
3687 332564 2 3 0.5 0 0.5 30 "IP" 0.259671544254046 0.559374880499324 0.162250349049504 0.349331103147672 0.462044753170929 0.495038284129283 0.387888435684174 0.414659634804657 0.721716297424975 0.51629904270604 0.550138784733678 0.393072963076238
3688 427450 3 3 0.5 0 0.5 30 "IP" 0.259482651755918 0.556620717101956 0.164211470688165 0.351992860049458 0.456421294048747 0.490525995476936 0.391424749109737 0.419644597587504 0.715903945804665 0.512437628134573 0.555636219797902 0.397220007615157
3689 168356 4 3 0.5 0 0.5 30 "IP" 0.256677111966713 0.557012195089481 0.162141924303208 0.351651173663996 0.456997067408269 0.487608859172564 0.396911354058663 0.42225798307267 0.713674179374982 0.510317775644396 0.559053278361871 0.399157957581061
3690 118011 5 3 0.5 0 0.5 30 "IP" 0.260009356693874 0.560913899739692 0.161314625212704 0.347684827717437 0.46039698418862 0.495472872256674 0.386430055866759 0.414528876001068 0.720406340882494 0.517077412878281 0.547744681079464 0.392464341159848
3691 216921 1 0.05 0.5 0 0.6 30 "IP" 0.252345136071933 0.531597477764321 0.179201938612263 0.377176539925353 0.469811676699255 0.50652335973082 0.373748262171615 0.402764127413075 0.722156812771188 0.514997344372519 0.552950200783879 0.394116554095734
3692 126755 2 0.05 0.5 0 0.6 30 "IP" 0.249366099611071 0.530079754504526 0.17833373546726 0.378722601124744 0.474315502246463 0.507913328395984 0.374984164690412 0.401346849186657 0.723681601857534 0.515325424072858 0.553317900157673 0.393781645924092
3693 365736 3 0.05 0.5 0 0.6 30 "IP" 0.247919234492208 0.5251165735981 0.181299713311988 0.383739933748556 0.471562678780459 0.504524248836099 0.378428328622414 0.404754874505242 0.719481913272667 0.51141601842498 0.559728041934403 0.397721441291221
3694 111304 4 0.05 0.5 0 0.6 30 "IP" 0.245558205856269 0.527805857856838 0.177375996195832 0.381005233272409 0.476492038737225 0.507571745666546 0.377270900742178 0.401704101447354 0.722050244593494 0.514260493342654 0.55464689693801 0.394861550301414
3695 173214 5 0.05 0.5 0 0.6 30 "IP" 0.245694744016203 0.52823165096441 0.17711088558081 0.380602476483704 0.474226962423799 0.503692395942898 0.382012590839086 0.405584458728244 0.719921706440002 0.511795006402202 0.559123476419897 0.397335568128047
3696 4550 1 3 0.5 0 0.6 30 "IP" 0.25788651808577 0.560105391389728 0.160644265868897 0.348516666208608 0.439203360154418 0.464770833201627 0.42249446861364 0.44588464557039 0.697089878240188 0.495854123999014 0.583138734482537 0.41414106810336
3697 412676 2 3 0.5 0 0.6 30 "IP" 0.26015616312288 0.557031324280135 0.164382449030716 0.351673675112452 0.437935542363081 0.465830969206554 0.418845425653085 0.444631175473036 0.698091705485962 0.495955037542648 0.583227874683801 0.413931872156832
3698 417144 3 3 0.5 0 0.6 30 "IP" 0.259141614129951 0.559612323721045 0.161742973751266 0.349025613903311 0.440810062016941 0.468351871112904 0.416337305113674 0.441619794741883 0.699951676146892 0.498360555855533 0.578080278864939 0.411174073039938
3699 208795 4 3 0.5 0 0.6 30 "IP" 0.256600986216617 0.559758503007569 0.160114774114937 0.348860779727064 0.43579439638872 0.46060711880798 0.427090808173995 0.450067890502497 0.692395382605337 0.492767115881202 0.587205582288932 0.417245282748316
3700 40839 5 3 0.5 0 0.6 30 "IP" 0.256767767058757 0.559471389334442 0.160337524664453 0.349109250424206 0.439017010687773 0.464499291671986 0.422747036705771 0.446149782438828 0.69578477774653 0.495398354993576 0.583084561370224 0.414581800750012
3701 368621 1 0.05 0.5 0 0.7 30 "IP" 0.246396038842791 0.532113232894189 0.174580113070987 0.376659346597146 0.461659929405344 0.487991462514138 0.398893248803551 0.421376271412948 0.708055968248135 0.502484492161673 0.573473361874537 0.406687824998096
3702 56052 2 0.05 0.5 0 0.7 30 "IP" 0.247441539829603 0.527316449788026 0.179203797931255 0.381480936124592 0.464565444872171 0.494737325380277 0.389557286240113 0.4145899680973 0.712006984701774 0.505576286550182 0.568761084171367 0.403574745804638
3703 80615 3 0.05 0.5 0 0.7 30 "IP" 0.243486763827027 0.520944604074968 0.18142509569388 0.387876624510687 0.464597818737234 0.492737633830854 0.392933431304227 0.41661092237285 0.708084582564261 0.502075397386486 0.574358526998107 0.407098631127112
3704 380645 4 0.05 0.5 0 0.7 30 "IP" 0.243922535110958 0.521008405325947 0.181738805683143 0.387843963609311 0.461626845666655 0.489317888644557 0.396485525385816 0.420072295666363 0.705549380777613 0.499818515918181 0.57822433106896 0.409393532603068
3705 52193 5 0.05 0.5 0 0.7 30 "IP" 0.247747565278246 0.526367770668219 0.180178832027383 0.38247492385331 0.455040870193233 0.483362668107584 0.401385942641177 0.426052844009399 0.70278843547148 0.497679293741375 0.58156477466856 0.411545509869536
3706 319911 1 3 0.5 0 0.7 30 "IP" 0.263342834531108 0.559614338163285 0.164362659510237 0.349033602271299 0.413193763680093 0.438679160547459 0.445741274353576 0.472170053114399 0.676536598211201 0.478849975135465 0.610103933863813 0.431271612227495
3707 124238 2 3 0.5 0 0.7 30 "IP" 0.256054550584283 0.559630427135272 0.159820303108399 0.349026596736294 0.422055524478576 0.442125423354289 0.447739886471238 0.468237830865446 0.678110075062859 0.480086496162526 0.607560189579638 0.42972612303004
3708 336145 3 3 0.5 0 0.7 30 "IP" 0.253491288957371 0.548441709857924 0.166716795756168 0.360250536454565 0.422104985236259 0.442995601689691 0.445249337336027 0.466753529359251 0.67559627419363 0.477322505848122 0.611966133092196 0.432082837117168
3709 294583 4 3 0.5 0 0.7 30 "IP" 0.254899377288808 0.557680138437523 0.160577458128329 0.350942110141495 0.420617434138526 0.440805318452107 0.449378927191324 0.470018210610539 0.675516811427335 0.47851522794367 0.609956385319653 0.431599590626334
3710 417655 5 3 0.5 0 0.7 30 "IP" 0.258884222807078 0.550124473779063 0.168871314086578 0.35860170476575 0.412234940572604 0.4360553666548 0.44956179152898 0.474683823711398 0.671119163379682 0.473869477979907 0.618433105615558 0.436203733915547
3711 324241 1 0.05 0.5 0 0.8 30 "IP" 0.241172669464951 0.52195832240481 0.179001958467313 0.38688724348937 0.435366455272349 0.455914932225627 0.433743968225011 0.453870414695089 0.676539124737301 0.477450689373089 0.612745926692325 0.432028145281222
3712 400224 2 0.05 0.5 0 0.8 30 "IP" 0.245190208325548 0.51989284283108 0.183701287120136 0.388923396492888 0.44431150466867 0.470544590661697 0.414748159572642 0.438977544274537 0.689501712994218 0.486974925441875 0.598449446692778 0.422312190518778
3713 397778 3 0.05 0.5 0 0.8 30 "IP" 0.245707859820145 0.525187559551106 0.179593950112613 0.383570701407462 0.440860867303139 0.466163245973867 0.419558020300244 0.44345305156586 0.686568727123284 0.485686352277631 0.599151970412857 0.423646175780943
3714 20313 4 0.05 0.5 0 0.8 30 "IP" 0.243032453327781 0.521526627817743 0.180648306991834 0.387232931480611 0.440180650802339 0.463522970962405 0.423845795220269 0.44606598746755 0.68321310413012 0.482611117838129 0.604494102212103 0.426704906808465
3715 241839 5 0.05 0.5 0 0.8 30 "IP" 0.24380503212783 0.522147806507078 0.180685517154751 0.386661516480421 0.439501882838495 0.462726429389243 0.424757431944556 0.446966471569741 0.683306914966325 0.482308133203382 0.605442949099307 0.427093628584173
3716 398672 1 3 0.5 0 0.8 30 "IP" 0.256601194842265 0.552230225817092 0.165839041446285 0.356477208577508 0.365042653231692 0.380431711409495 0.511247920635473 0.532092559809865 0.621643848073957 0.436328800251533 0.677086962081758 0.474955048025474
3717 264 2 3 0.5 0 0.8 30 "IP" 0.25636741265467 0.561429338881101 0.158620817533038 0.347159646402355 0.370474356404819 0.384571936114864 0.509266116911218 0.527991560007846 0.626841769059489 0.441354252022634 0.667886934444255 0.469935816464944
3718 86247 3 3 0.5 0 0.8 30 "IP" 0.26060470298355 0.558070392616035 0.16381333812218 0.350595439116603 0.356599386393436 0.373036796484363 0.516628498957874 0.539868767766513 0.617204089376986 0.433717159333124 0.680441837080053 0.477797978825392
3719 252351 4 3 0.5 0 0.8 30 "IP" 0.255801303028172 0.556017282354801 0.162433793069771 0.352661898439838 0.361130848597035 0.374518527122195 0.519478765532097 0.538306110582566 0.616932151625208 0.433079367656559 0.681912558601868 0.478409285959549
3720 304519 5 3 0.5 0 0.8 30 "IP" 0.256265086165763 0.561216242539544 0.158752911046474 0.347323150442186 0.360406381116961 0.374439003399226 0.519418585037037 0.538731562229922 0.616671467282724 0.434466118613839 0.67817149608351 0.477214577812593
3721 172929 1 0.05 0.5 0 0.9 30 "IP" 0.243199944437872 0.51836377882201 0.183331513369384 0.390403147556611 0.395604175571499 0.415434843020727 0.472238736545525 0.495686514236402 0.638804120009371 0.449409389929917 0.655570249914909 0.460934502485126
3722 214009 2 0.05 0.5 0 0.9 30 "IP" 0.245046718539819 0.515536198469901 0.187071401633448 0.393287140317267 0.401812094691307 0.424287898689084 0.460662994339221 0.486286079434981 0.646858813231126 0.454774043974195 0.647734395972669 0.45521525298618
3723 390357 3 0.05 0.5 0 0.9 30 "IP" 0.242910359912051 0.511503097773231 0.189044215637207 0.397421315830182 0.397987431100195 0.41975609140763 0.465931658263856 0.49094553567411 0.640897791012246 0.450375790317818 0.654975873901063 0.45973204222276
3724 347878 4 0.05 0.5 0 0.9 30 "IP" 0.242671318601546 0.51471057404962 0.186003858104833 0.3941279577903 0.398296189154977 0.418486035871351 0.469061007166934 0.492610565737005 0.640967507756523 0.450364559476461 0.655064865271767 0.45998348148543
3725 224754 5 0.05 0.5 0 0.9 30 "IP" 0.23779967112249 0.508932371294965 0.18721488841883 0.400028792554191 0.397244079577251 0.415511293689489 0.474170464739981 0.495478024739944 0.635043750699741 0.446188680226898 0.661385353158811 0.464134031692902
3726 114276 1 3 0.5 0 0.9 30 "IP" 0.255652044222694 0.555559104248253 0.162788489028029 0.353108150972289 0.241542916719032 0.248857852498291 0.661655266914884 0.681001489359414 0.497194960941726 0.34740557029821 0.824443755942913 0.575643832533622
3727 108337 2 3 0.5 0 0.9 30 "IP" 0.258338634031428 0.562064149084681 0.159400327778557 0.346577486667697 0.249084803094934 0.257091933077459 0.651006445142818 0.671429445290578 0.507423437126362 0.355162379227393 0.810406772921375 0.566966311098877
3728 329225 3 3 0.5 0 0.9 30 "IP" 0.255937838112855 0.557940213631762 0.160995055918974 0.350740688026899 0.237140924997508 0.243775079255171 0.669051836789529 0.687121651318855 0.493078763110363 0.344360870522962 0.830046892708504 0.579423258459325
3729 176970 4 3 0.5 0 0.9 30 "IP" 0.257484869875917 0.556898215896134 0.162735159890168 0.351773224540503 0.241223262266687 0.249279214937884 0.65964269659512 0.680977365826947 0.498708132142603 0.348683924036809 0.822377856485288 0.574592407453566
3730 121204 5 3 0.5 0 0.9 30 "IP" 0.255984626565234 0.552632466277543 0.165001175001972 0.356044666962514 0.259961813797836 0.268763322652315 0.636436140026128 0.657490465898414 0.515946440363071 0.360652919580284 0.8014373150281 0.559909031202234
3731 250354 1 0.05 0.5 0 1 30 "IP" 0.233267175618589 0.503664186428372 0.18815469426303 0.405490171345673 0.339999659795902 0.353676200862725 0.547392974266677 0.568978514702389 0.573266835414491 0.402449567124202 0.735547668529707 0.515813997264516
3732 86491 2 0.05 0.5 0 1 30 "IP" 0.234461020713997 0.50784292502247 0.186051119453448 0.401695634618615 0.293008014610598 0.304798241285424 0.605794360486046 0.629431776000871 0.527469035324595 0.370684665422832 0.791845479939495 0.555529226699709
3733 391973 3 0.05 0.5 0 1 30 "IP" 0.227141737298604 0.491821589459067 0.193252994390314 0.418087268621209 0.319768477997519 0.332147562826704 0.573171609787501 0.59513085284173 0.546910215296124 0.383902108288558 0.766424604177815 0.537744290364762
3734 17354 4 0.05 0.5 0 1 30 "IP" 0.237129703077814 0.508094096005549 0.187312803492675 0.400846296644918 0.329718411232877 0.343734997338478 0.557475324203325 0.580924854374554 0.566848114310691 0.397529837914111 0.744788127696 0.521983406882236
3735 62161 5 0.05 0.5 0 1 30 "IP" 0.232469585101921 0.506954305589697 0.184666506191259 0.402013611537326 0.339402397175192 0.35259098913465 0.5511287550972 0.572117022311426 0.571871982277113 0.402403660545227 0.735795261288459 0.517223939418639
3736 394968 1 3 0.5 0 1 30 "IP" 0.258618242113645 0.560439304441555 0.160806180969686 0.348176325790978 0.0532792011395249 0.0546435221150332 0.910196115583084 0.933423193081504 0.31189744325317 0.217109839368189 1.07100229655277 0.745431575550781
3737 11307 2 3 0.5 0 1 30 "IP" 0.260507507552785 0.556200085605954 0.165184843650288 0.35247898867341 0.0596130371163748 0.061511681342337 0.896385584293881 0.924875581537529 0.32012054466916 0.222680992588801 1.06157042794417 0.738385449989819
3738 261190 3 3 0.5 0 1 30 "IP" 0.256784939364362 0.553472920221874 0.165050430341101 0.35520489443222 0.0546609636426862 0.056102355629407 0.907427429075001 0.931191568850243 0.311445903007048 0.21652946927895 1.0724778594161 0.74539902806532
3739 252462 4 3 0.5 0 1 30 "IP" 0.256724267027614 0.556574827205123 0.162684176566072 0.352056970973646 0.0526664655966248 0.0539982314830569 0.911288738848377 0.934232671925283 0.309390732624239 0.21535504975116 1.07397291541445 0.747309996215137
3740 77729 5 3 0.5 0 1 30 "IP" 0.253504766599598 0.55541142727235 0.161413633780855 0.353274183326397 0.054203029119787 0.0551690359417673 0.916885847017447 0.933103832399766 0.307707795719385 0.213832334255219 1.0782994807983 0.749191952067659
3741 101151 1 0.05 0.5 0 0 40 "IP" 0.26460337174941 0.563651304456912 0.162037881957141 0.344989652798239 0.497596139425262 0.564159984555981 0.304106252108665 0.344454951475381 0.762199511174672 0.563956784865074 0.466144134065806 0.344667565867431
3742 33535 2 0.05 0.5 0 0 40 "IP" 0.259321971629624 0.563708197337048 0.1587232069038 0.344932336572735 0.501195032384111 0.561217403463818 0.310510001386316 0.3474094981496 0.760517004013735 0.562044218886798 0.469233208290116 0.346587769276138
3743 287808 3 0.05 0.5 0 0 40 "IP" 0.257198654502375 0.560730171789337 0.159631375137406 0.347933214074252 0.501599880147628 0.560175929172085 0.312344131975363 0.348456870126314 0.758798534650003 0.560332817315691 0.471975507112769 0.348310794593332
3744 180642 4 0.05 0.5 0 0 40 "IP" 0.257717641292076 0.561974987880863 0.159059501042246 0.346617762148991 0.501106316569204 0.5596916222889 0.312718917924006 0.348962191521189 0.75882395786128 0.56044387728674 0.471778418966252 0.34818965875768
3745 287130 5 0.05 0.5 0 0 40 "IP" 0.263146423527121 0.564529561572314 0.160451837531519 0.34407633314042 0.49665000672205 0.561081182823431 0.307980265462269 0.347544098173247 0.759796430249171 0.562246446509328 0.468432102993788 0.346372598961842
3746 432374 1 3 0.5 0 0 40 "IP" 0.260094663424667 0.560295859020284 0.161878661299007 0.348354743841985 0.490611986911385 0.555364368674226 0.314464244881624 0.353728036435075 0.750706650336052 0.556783221714598 0.476342906180631 0.352170570517374
3747 340222 2 3 0.5 0 0 40 "IP" 0.262574902745008 0.565471926173865 0.159410538750357 0.343109573787064 0.491730212081348 0.558516053807537 0.309970838353073 0.35027444406193 0.754305114826356 0.560644977066461 0.469381377103429 0.348082931959288
3748 100378 3 3 0.5 0 0 40 "IP" 0.260677500842838 0.557953121802274 0.164049982605845 0.350728568288908 0.490192161729168 0.554668209602198 0.314952919074402 0.354388119404448 0.750869662572005 0.555526961656882 0.479002901680247 0.353411777217095
3749 379088 4 3 0.5 0 0 40 "IP" 0.260238458960347 0.559804758202429 0.162263452128411 0.348868782835825 0.490957200005273 0.554411374971551 0.315766975218972 0.35463765803162 0.75119565896562 0.556037096145345 0.478030427347384 0.352893835559596
3750 410156 5 3 0.5 0 0 40 "IP" 0.257046281382352 0.560196106679155 0.16000334203168 0.348460761879081 0.493284920821075 0.551981746315685 0.320729407638654 0.357091614828678 0.750331202203427 0.554481673066743 0.480732749670334 0.354462539474595
3751 37516 1 0.05 0.5 0 0.1 40 "IP" 0.254152028899566 0.556103359653747 0.161244066512174 0.352567115418044 0.503170947597453 0.55403545487716 0.322500269266287 0.354775889744784 0.757322976497018 0.554710507858775 0.483744335778461 0.354054002320672
3752 299433 2 0.05 0.5 0 0.1 40 "IP" 0.260258672910305 0.559973608134223 0.162118768985504 0.348687084574067 0.497756185929198 0.555251196623632 0.317151781597571 0.353518850700186 0.758014858839503 0.556840132311306 0.479270550583076 0.351892876284238
3753 105764 3 0.05 0.5 0 0.1 40 "IP" 0.256885879311647 0.553242588187111 0.165125782020256 0.355458850285866 0.498151779506706 0.551331336332298 0.32327441274525 0.357514331047365 0.755037658818353 0.551957225093537 0.488400194765506 0.356839731588742
3754 371288 4 0.05 0.5 0 0.1 40 "IP" 0.258606330922727 0.558539872513999 0.162203738528119 0.350125584434145 0.497900946177741 0.553451476582128 0.320017408615533 0.355334142563636 0.756507277100468 0.555153943178692 0.482221147143652 0.353591211583051
3755 159514 5 0.05 0.5 0 0.1 40 "IP" 0.256200829804756 0.552451320999192 0.165313909171829 0.35623976647639 0.497253070974264 0.550012041279406 0.324644900870247 0.358825946816447 0.75345390077902 0.550810800860283 0.489958810042077 0.357977683211
3756 72919 1 3 0.5 0 0.1 40 "IP" 0.262137527276122 0.564842208747095 0.159655865275397 0.343718071168532 0.487163452326915 0.545381716736958 0.326855522623511 0.363979002446061 0.749300979603038 0.551736160975752 0.486511387898908 0.357363464344446
3757 56625 2 3 0.5 0 0.1 40 "IP" 0.260150497775892 0.560248920057356 0.161960545242052 0.348361944517323 0.48634197279044 0.542534902221855 0.330617939790303 0.366885780617131 0.746492470566332 0.548355590004691 0.492578485032355 0.360798747030463
3758 206961 3 3 0.5 0 0.1 40 "IP" 0.256523420640463 0.562536796728313 0.157930533605514 0.346132350762203 0.493740352733902 0.54426671692088 0.33228212840483 0.364832771709018 0.750263773374365 0.550171997008312 0.490212662010343 0.358790450254802
3759 364065 4 3 0.5 0 0.1 40 "IP" 0.254874602848852 0.561285143079417 0.157846434734255 0.347324024020955 0.48986563714749 0.538347160977527 0.339496403975161 0.371135091717002 0.744740239996343 0.545775425765046 0.497342838709416 0.36342669534132
3760 308318 5 3 0.5 0 0.1 40 "IP" 0.261208234507005 0.564805769859996 0.159094081453993 0.34385044226314 0.493977731839903 0.550133806349875 0.322797769657843 0.35864174132084 0.755185966346908 0.554988675279276 0.481891851111835 0.353748018533778
3761 315010 1 0.05 0.5 0 0.2 40 "IP" 0.258276273660226 0.555155223283041 0.16458829720759 0.353559160344981 0.497011934118849 0.548523578755216 0.326787939682289 0.360376449163118 0.755288207779075 0.550752053486288 0.491376236889879 0.358085286175837
3762 324459 2 0.05 0.5 0 0.2 40 "IP" 0.253901853728924 0.544106298217143 0.170272513578635 0.364674984216977 0.49490771674152 0.543169785266034 0.33353247855858 0.365785785230503 0.748809570470444 0.543465985168928 0.503804992137215 0.365430738358155
3763 371743 3 0.05 0.5 0 0.2 40 "IP" 0.253413684847287 0.549905279384178 0.165457991728093 0.358835249018733 0.497447070014909 0.54363184394286 0.334502953009014 0.365311061652838 0.750860754862196 0.545713307996045 0.499960944737107 0.363162093697194
3764 269654 4 0.05 0.5 0 0.2 40 "IP" 0.257232298046678 0.55156092541437 0.16666599890019 0.357193868527311 0.496057464567304 0.545368080647963 0.330971411978077 0.363571385089887 0.753289762613982 0.547444548841398 0.497637410878267 0.36143261461999
3765 234131 5 0.05 0.5 0 0.2 40 "IP" 0.253845093535261 0.551763972032807 0.164316172938088 0.356962803848282 0.499291582728628 0.546795518285039 0.330929783004301 0.362126066885923 0.753136676263888 0.548436514817531 0.495245955942389 0.360420142708788
3766 384685 1 3 0.5 0 0.2 40 "IP" 0.255141698728334 0.561174144977068 0.158119703517944 0.347435182970158 0.49417133197781 0.540425616871355 0.338119479030836 0.368575276689324 0.749313030706145 0.547136591151738 0.49623918254878 0.361737274286697
3767 130542 2 3 0.5 0 0.2 40 "IP" 0.261043242669504 0.562490927611049 0.160708212377211 0.34617394361505 0.482641156415813 0.531997909328844 0.344353738735765 0.377858379119084 0.743684399085316 0.542131769249566 0.505061951112976 0.367334380586077
3768 370129 3 3 0.5 0 0.2 40 "IP" 0.257946823515263 0.558511561519033 0.161857675992498 0.350156182538695 0.483448357139247 0.530583325660747 0.34674155510685 0.379003575560105 0.741395180654509 0.539730659530174 0.508599231099348 0.369558923699227
3769 336062 4 3 0.5 0 0.2 40 "IP" 0.256024559307167 0.557103257951878 0.161682904039152 0.351570855343488 0.488941699953781 0.534982875731393 0.343164401991138 0.374091067549715 0.744966259260948 0.542173673933115 0.50484730603029 0.366771038877777
3770 219928 5 3 0.5 0 0.2 40 "IP" 0.258141363476632 0.561310173178155 0.159829373496055 0.347355330981601 0.485017406144522 0.532016306831375 0.345960122940857 0.377635428492702 0.743158769621155 0.541572420950352 0.505789496436912 0.367761821485361
3771 394668 1 0.05 0.5 0 0.3 40 "IP" 0.253524969177173 0.550271562950358 0.165272337239359 0.358486079590608 0.498620796244681 0.542387057746979 0.337192565410385 0.366599199293711 0.752145765421853 0.544988370747417 0.502464902649744 0.363921944943775
3772 368230 2 0.05 0.5 0 0.3 40 "IP" 0.257038865404661 0.547044245638139 0.170107040877149 0.361710869708338 0.491796684161931 0.538617346586123 0.338449679813425 0.370418322889793 0.748835549566591 0.541460471939979 0.508556720690574 0.367480223962127
3773 312159 3 0.05 0.5 0 0.3 40 "IP" 0.252249906112739 0.54399771123067 0.16923826554907 0.364767679665468 0.494953445990512 0.537789485588998 0.341857360616801 0.37125106110167 0.74720335210325 0.539851790646158 0.511095626165871 0.36909675837066
3774 105545 4 0.05 0.5 0 0.3 40 "IP" 0.256056484648605 0.544285863499777 0.171558274888793 0.364437717928523 0.488795432480282 0.536358042552802 0.339843754953893 0.372676177711181 0.744851917128887 0.539033281489961 0.511402029842686 0.369895501921517
3775 423789 5 0.05 0.5 0 0.3 40 "IP" 0.253180945212328 0.540928505734047 0.172299181279756 0.367885825774372 0.492985376020494 0.537079269782537 0.341636945788938 0.371956999757336 0.746166321232822 0.538357635554768 0.513936127068694 0.370603862458599
3776 293073 1 3 0.5 0 0.3 40 "IP" 0.258448349934822 0.563825179490353 0.158218860882639 0.344720998812963 0.478963679787125 0.521027988000616 0.358934326455534 0.388908741949726 0.737412029721947 0.535010914442103 0.517153187338172 0.374474179128812
3777 308874 2 3 0.5 0 0.3 40 "IP" 0.256903247285273 0.559265004519823 0.160630673630419 0.349380394828739 0.48279119057627 0.524073282131516 0.356382278515767 0.385511922282855 0.739694437861543 0.535601847007884 0.517012952146187 0.37367717240842
3778 430995 3 3 0.5 0 0.3 40 "IP" 0.255339508569245 0.559451542339667 0.15947397823632 0.34921890582156 0.488862469842122 0.528866143060498 0.352203327400957 0.380258521618243 0.744201978411367 0.538864840321971 0.511677305637277 0.370111444765133
3779 197231 4 3 0.5 0 0.3 40 "IP" 0.257118872164451 0.558236766768131 0.161525763442624 0.350423608447143 0.48178813131933 0.523614816084084 0.35609668200914 0.385717690734976 0.738907003483781 0.534958267038024 0.517622445451764 0.3741549896475
3780 297314 5 3 0.5 0 0.3 40 "IP" 0.255194975171759 0.554500432300692 0.163113520612706 0.354155233878157 0.481977572880196 0.520950279649991 0.359926483339081 0.38820173644196 0.737172548051955 0.531965504895819 0.523040003951787 0.3770233503886
3781 243894 1 0.05 0.5 0 0.4 40 "IP" 0.250968028375503 0.538314439278233 0.172861765253987 0.370497284581217 0.490637399047284 0.530123176027882 0.351002597696041 0.378999672314118 0.741605427422787 0.532854959082223 0.523864362950028 0.376163846161717
3782 319039 2 0.05 0.5 0 0.4 40 "IP" 0.253037160639707 0.542144765900257 0.171215150414626 0.366631619969017 0.490396478803208 0.531063665741104 0.349277284018126 0.37805512425381 0.743433639442916 0.53477086556671 0.520492434432751 0.374233096863062
3783 28844 3 0.05 0.5 0 0.4 40 "IP" 0.252849346698199 0.542661337901214 0.170694526068204 0.36610684369381 0.490113209702194 0.530702815333473 0.34966446802184 0.378410343884951 0.742962556400393 0.534699437305416 0.520358994090044 0.374298157337394
3784 413203 4 0.05 0.5 0 0.4 40 "IP" 0.249119456530476 0.537343360645477 0.172333729401071 0.371471986824424 0.490937004870043 0.529653850950461 0.352112339883813 0.379529341128528 0.740056461400519 0.532204857006977 0.524446069284884 0.376855813562523
3785 308871 5 0.05 0.5 0 0.4 40 "IP" 0.253450567525893 0.543057733989816 0.170799062486225 0.365718392824687 0.488255722100504 0.529320433879704 0.350513215965235 0.37978847437004 0.741706289626397 0.533915426773915 0.52131227845146 0.375081902600186
3786 106180 1 3 0.5 0 0.4 40 "IP" 0.25777161093987 0.565648257959911 0.156460273092366 0.34291845854575 0.471245642621809 0.507045357850075 0.376013043861783 0.40295289176468 0.729017253561679 0.526136543878905 0.532473316954149 0.3833986451866
3787 362555 2 3 0.5 0 0.4 40 "IP" 0.257953415366814 0.558101423262245 0.162119442596588 0.350560622879963 0.476245838763803 0.51445550788192 0.366850476763119 0.395281594598094 0.734199254130617 0.528856027160352 0.528969919359706 0.380529036359344
3788 416788 3 3 0.5 0 0.4 40 "IP" 0.259848279038738 0.558507181062271 0.163102304115446 0.35019736321484 0.47156206537758 0.510723663259196 0.36989412331909 0.399293896169748 0.731410344416318 0.526536115406688 0.532996427434536 0.383050922204837
3789 320094 4 3 0.5 0 0.4 40 "IP" 0.258044368316212 0.558350298409578 0.161998016690393 0.350318952192116 0.474612471508326 0.513622939074049 0.366979149481868 0.395790742157414 0.732656839824537 0.528365433668187 0.52897716617226 0.380804306582925
3790 72055 5 3 0.5 0 0.4 40 "IP" 0.260463322955228 0.561340535257218 0.161238694967873 0.347279194455644 0.472768657848235 0.513288802531642 0.366664780068061 0.396617566717475 0.733231980803463 0.529220534166774 0.527903475035935 0.380261879121669
3791 360155 1 0.05 0.5 0 0.5 40 "IP" 0.250760427888392 0.539095471328636 0.172090115419297 0.369707775425034 0.486625719350746 0.522094496107202 0.360996154669393 0.387104138483056 0.737386147239138 0.527736496158121 0.53308627008869 0.381330642811429
3792 277929 2 0.05 0.5 0 0.5 40 "IP" 0.249000637195639 0.540142933480112 0.17004966692119 0.368678467638466 0.488902203170601 0.523220596383056 0.360831099095551 0.385955114116739 0.73790284036624 0.528795678061013 0.530880766016741 0.380263186415801
3793 76998 3 0.05 0.5 0 0.5 40 "IP" 0.250738393987225 0.533452832783442 0.176634305733202 0.375336461482912 0.483403513520703 0.523147467797809 0.357004108474403 0.38603957707761 0.734141907507928 0.526607823769577 0.533638414207604 0.382445345254413
3794 37044 4 0.05 0.5 0 0.5 40 "IP" 0.249429958210329 0.538893943883139 0.171287789868356 0.369857268859725 0.489058627293707 0.524580524160507 0.358684003554251 0.384599164837469 0.738488585504036 0.52931480080078 0.529971793422606 0.379723010965179
3795 163705 5 0.05 0.5 0 0.5 40 "IP" 0.250309200347289 0.540434164871851 0.170682120314744 0.368334359790705 0.48632323300847 0.521065683571155 0.362365556169638 0.388124864946861 0.736632433355759 0.527469206348516 0.533047676484382 0.381581609926678
3796 8007 1 3 0.5 0 0.5 40 "IP" 0.25780197890581 0.55975460263404 0.160827216650159 0.348915610493662 0.46222176180995 0.493928401665629 0.390673577526977 0.416119354087025 0.72002374071576 0.515482804399014 0.551500794177136 0.394117439118462
3797 3438 2 3 0.5 0 0.5 40 "IP" 0.258520856593332 0.559731738039963 0.16126767409017 0.348990618471214 0.46589950898363 0.498216327045648 0.385707204177218 0.411309848459817 0.724420365576962 0.518401271068985 0.546974878267387 0.390862612665386
3798 71794 3 3 0.5 0 0.5 40 "IP" 0.257749331190864 0.558172439190224 0.161963732051742 0.350510201047312 0.46230115613437 0.494677009381191 0.389420149680279 0.41556712763972 0.720050487325234 0.515526627490878 0.551383881732021 0.394209454125251
3799 85220 4 3 0.5 0 0.5 40 "IP" 0.256800176805527 0.565726359898427 0.155724284840975 0.34277353376541 0.461072265489357 0.49250355014319 0.392234574281016 0.417487092473848 0.717872442294884 0.516255170255147 0.547958859121991 0.393253324404879
3800 173951 5 3 0.5 0 0.5 40 "IP" 0.259627692762258 0.557493137461554 0.163701403899285 0.351190534036835 0.461109087976855 0.495834004153899 0.386316151610628 0.414167037533509 0.720736780739113 0.516203841927073 0.550017555509913 0.393365422096463
3801 140360 1 0.05 0.5 0 0.6 40 "IP" 0.249854716545524 0.529653416404215 0.179092950698542 0.379130134945024 0.476979779577062 0.513689621269576 0.36755203482884 0.395563761079562 0.726834496122586 0.519056028985808 0.546644985527383 0.390039334569285
3802 136697 2 0.05 0.5 0 0.6 40 "IP" 0.250548713103797 0.531298848623945 0.17814325089181 0.377492588412258 0.480953100374558 0.518022460963721 0.363421218224476 0.391216015785188 0.731501813478356 0.52248615945896 0.541564469116286 0.38660185704789
3803 298444 3 0.05 0.5 0 0.6 40 "IP" 0.24492935316334 0.525363498223141 0.178901649720096 0.383435251607962 0.479362999309373 0.512018013671996 0.372105375352244 0.397239580825085 0.724292352472713 0.516443671344077 0.551007025072339 0.392661519332029
3804 252385 4 0.05 0.5 0 0.6 40 "IP" 0.249846083829379 0.535120772434065 0.174618567945431 0.373657232078708 0.479721134332723 0.513885799706411 0.369201253593149 0.39537277838971 0.729567218162102 0.520940003379947 0.54381982153858 0.388158671875015
3805 361427 5 0.05 0.5 0 0.6 40 "IP" 0.252668496962461 0.531748523869223 0.17934106808534 0.377053833534491 0.475156564381549 0.513442328718798 0.366558054628259 0.395818685428942 0.72782506134401 0.519646494779692 0.545899122713599 0.389459047956569
3806 200548 1 3 0.5 0 0.6 40 "IP" 0.258689184774858 0.560322570093943 0.160922913253263 0.348317330059874 0.449383738392571 0.477701123412208 0.407538433825274 0.43231879993052 0.708072923167429 0.504802115271063 0.568461347078537 0.404765771147061
3807 439868 2 3 0.5 0 0.6 40 "IP" 0.257188137829039 0.557224739942511 0.16236755258632 0.351401189132471 0.454874935342636 0.483248462293288 0.402406335569493 0.426650768886446 0.712063073171675 0.507502404392157 0.564773888155813 0.401980443939841
3808 217097 3 3 0.5 0 0.6 40 "IP" 0.256264888375393 0.553640985286814 0.164460108576596 0.354999657205417 0.455400749365716 0.484351008717983 0.400675591059612 0.425361906344232 0.711665637741108 0.507075351517957 0.565135699636208 0.402286783064234
3809 189422 4 3 0.5 0 0.6 40 "IP" 0.255809409901704 0.559931687780534 0.15946963242627 0.34871723035512 0.446009694746216 0.470893481332112 0.41741405951059 0.43959796347123 0.70181910464792 0.499657424756899 0.57688369193686 0.410240311744483
3810 100858 5 3 0.5 0 0.6 40 "IP" 0.257250567890933 0.559482932384316 0.16070981380847 0.349123546695384 0.446540075687348 0.473467330412965 0.412774265755253 0.436633340965559 0.703790643578281 0.501481919717812 0.573484079563723 0.408133541020472
3811 156381 1 0.05 0.5 0 0.7 40 "IP" 0.243520519433278 0.525866298895926 0.177513849941832 0.382954150739442 0.47114599921577 0.498573669867025 0.388428204643363 0.410781900999047 0.714666518649048 0.507541147647979 0.565942054585194 0.401638636216519
3812 354417 2 0.05 0.5 0 0.7 40 "IP" 0.248578834157539 0.521933154050214 0.184434106256476 0.386908582521882 0.465768681905711 0.500111652820963 0.381286351026832 0.409244875093952 0.71434751606325 0.507481415966635 0.565720457283308 0.401701084730248
3813 24093 3 0.05 0.5 0 0.7 40 "IP" 0.247186461801316 0.531197319517907 0.17584805310289 0.377596592696267 0.471210422402633 0.500964507027965 0.384300626401228 0.408364373325718 0.718396884203948 0.510960279636705 0.560148679504118 0.398191745386906
3814 429920 4 0.05 0.5 0 0.7 40 "IP" 0.247830247597392 0.529035743171338 0.177975645462186 0.379763292985275 0.465066705668411 0.495542686548944 0.388510218983583 0.413852988791908 0.712896953265802 0.506683655154563 0.566485864445769 0.402513447633707
3815 180931 5 0.05 0.5 0 0.7 40 "IP" 0.24840228423027 0.530435269292477 0.177288495989855 0.378346791713476 0.470656284181477 0.501907253280851 0.382202667423277 0.407425193444312 0.719058568411747 0.51140469503035 0.559491163413132 0.397744547809875
3816 98735 1 3 0.5 0 0.7 40 "IP" 0.251212310643805 0.546184638201339 0.166966451808566 0.362560233332769 0.441341246095537 0.463612403072709 0.426002821075045 0.446686757671017 0.692553556739341 0.490321407720556 0.592969272883611 0.41947693946327
3817 221459 2 3 0.5 0 0.7 40 "IP" 0.260734319487843 0.563175265186292 0.160051601987716 0.345431854867195 0.428920131208387 0.45490200451028 0.43061557794378 0.455641574928336 0.689654450696231 0.490450955272555 0.590667179931497 0.419458372819046
3818 181234 3 3 0.5 0 0.7 40 "IP" 0.260875214695051 0.563107737393367 0.160177342866782 0.345548306680694 0.427741395059311 0.4523001474155 0.434270179544151 0.458297955859684 0.688616609754361 0.488619879383664 0.594447522410933 0.421343077523778
3819 35647 4 3 0.5 0 0.7 40 "IP" 0.25321402141361 0.553573121059558 0.162772604050051 0.355068725369281 0.424552817175502 0.446012892661608 0.443933414427958 0.465271625537344 0.677766838589113 0.480667885291059 0.606706018478009 0.429768081990559
3820 387345 5 3 0.5 0 0.7 40 "IP" 0.260436823313948 0.559669701699733 0.162528556491526 0.348978110858153 0.430183415562403 0.456092540276731 0.429990019743541 0.454908790594299 0.690620238876352 0.490202223782299 0.592518576235067 0.420024859190577
3821 256056 1 0.05 0.5 0 0.8 40 "IP" 0.245328004829962 0.527187276218195 0.177788530870499 0.381586976821791 0.461124591358139 0.488915520122331 0.396933581980169 0.420601879505473 0.706452596188101 0.50155289639554 0.574722112850668 0.407718994776511
3822 221749 2 0.05 0.5 0 0.8 40 "IP" 0.245569229490418 0.516888636943995 0.186526442767112 0.392004675704124 0.449821144023999 0.480045566681942 0.402894663952062 0.429573816212298 0.695390373514417 0.492435097895335 0.589421106719174 0.416940034693427
3823 273740 3 0.05 0.5 0 0.8 40 "IP" 0.246302428390909 0.520120436372765 0.184224775949558 0.388764731828029 0.452843401372424 0.481280177047819 0.403081983819552 0.428222960243364 0.699145829763333 0.494272688303849 0.58730675976911 0.415023700675291
3824 243634 4 0.05 0.5 0 0.8 40 "IP" 0.246030495145698 0.522431743557315 0.182245265313604 0.386385274829845 0.459860002375666 0.489766150023842 0.394300333142847 0.419692391251612 0.705890497521364 0.50066139047353 0.57654559845645 0.408583062557539
3825 370995 5 0.05 0.5 0 0.8 40 "IP" 0.23835240456321 0.512205081050154 0.184769573090982 0.396695968510871 0.452605167847325 0.476750348534322 0.411158744997906 0.432850706411129 0.690957572410536 0.488403357588172 0.595928318088888 0.420967620094719
3826 522 1 3 0.5 0 0.8 40 "IP" 0.258852124874966 0.556487216869486 0.164074466923878 0.352140808529182 0.388907769394278 0.408941974764252 0.479687107153844 0.503428123097416 0.647759894269244 0.457283026640897 0.643761574077722 0.453861586946887
3827 155405 2 3 0.5 0 0.8 40 "IP" 0.259696159114139 0.556471469302635 0.164486925206948 0.352199833924208 0.395365229055319 0.415871271239817 0.472440822810154 0.496092708780123 0.655061388169457 0.462015449280651 0.636927748017102 0.448871313026986
3828 370062 3 3 0.5 0 0.8 40 "IP" 0.255733536065106 0.556821635374454 0.161744364584829 0.35187817739507 0.389296758479272 0.405389517961586 0.487583843588539 0.506866309359236 0.645030294544378 0.454270982074555 0.649328208173369 0.456839612145528
3829 188521 4 3 0.5 0 0.8 40 "IP" 0.25857696016416 0.556756147000583 0.163619282785536 0.351893405250312 0.38850907162268 0.407975210282672 0.4814741858901 0.504667949663858 0.64708603178684 0.456627483495678 0.645093468675636 0.454710299489354
3830 199324 5 3 0.5 0 0.8 40 "IP" 0.257769369263043 0.556390321905633 0.163310249971788 0.35226142193574 0.389733450752836 0.408689077606241 0.481372574323265 0.50369460574597 0.647502820015879 0.456833351595638 0.644682824295052 0.454337282389492
3831 228695 1 0.05 0.5 0 0.9 40 "IP" 0.238860846764362 0.511629667403843 0.185814384914695 0.397217670222284 0.436074769524106 0.460787256114402 0.425583962186586 0.44929099845596 0.674935616288468 0.47757808302806 0.611398347101281 0.432093346178831
3832 176918 2 0.05 0.5 0 0.9 40 "IP" 0.242020156790067 0.515305746898414 0.185091480395939 0.393588075519429 0.421020395493634 0.444526090714033 0.441954187891223 0.466164472278132 0.663040552283701 0.467981090356424 0.627045668287162 0.442113798069264
3833 301137 3 0.05 0.5 0 0.9 40 "IP" 0.243044453406497 0.519247267311423 0.182577557134886 0.389608706971688 0.425853809052023 0.450920053275197 0.435506636762966 0.460777582200599 0.668898262458521 0.473562958886224 0.618084193897852 0.437191881501097
3834 200678 4 0.05 0.5 0 0.9 40 "IP" 0.241344620716921 0.509168749377318 0.189766886659148 0.399751168606336 0.433267403582679 0.459456414273839 0.425277776002485 0.450616117469616 0.6746120242996 0.476086025792951 0.615044662661633 0.433600561854794
3835 323744 5 0.05 0.5 0 0.9 40 "IP" 0.240889467629026 0.512701196885033 0.186478845335427 0.396227432645625 0.425025044606215 0.448878895724804 0.437856306260856 0.461994366520805 0.665914512235241 0.470041215477284 0.624335151596283 0.440186630094568
3836 293349 1 3 0.5 0 0.9 40 "IP" 0.256945768780064 0.555725680947151 0.163344633380858 0.35297107786844 0.336222160777154 0.349698744724588 0.548829327409868 0.570159064281859 0.593167929557218 0.416540171118548 0.712173960790726 0.499698574199585
3837 203085 2 3 0.5 0 0.9 40 "IP" 0.258413976389421 0.557618478538963 0.162772989236209 0.351049100026267 0.325222426888585 0.338624259846376 0.559791240028676 0.582145710693887 0.583636403278006 0.409810202747071 0.722564229264885 0.507027762402738
3838 335415 3 3 0.5 0 0.9 40 "IP" 0.259230040672384 0.554530890096619 0.165730983856671 0.354166148885955 0.323187394675272 0.337503397699631 0.558533191389149 0.582833865326618 0.582417435347656 0.408648875182434 0.724264175245821 0.507872336291666
3839 45634 4 3 0.5 0 0.9 40 "IP" 0.259493573053641 0.557329025267721 0.163827851983858 0.351308937729 0.314974970431915 0.329003837056695 0.568219496492776 0.592999475250113 0.574468543485555 0.40363480363411 0.732047348476634 0.513997483571032
3840 73472 5 3 0.5 0 0.9 40 "IP" 0.25383887999629 0.551105072164774 0.164920121495475 0.35761499590156 0.321028306328404 0.332666790985274 0.569571414594791 0.589342897909903 0.574867186324694 0.403145296378977 0.734491536090266 0.514577563102866
3841 436255 1 0.05 0.5 0 1 40 "IP" 0.234448489000623 0.503337225761468 0.189211768213696 0.4056839855232 0.388860734078297 0.409619286747 0.482817022991609 0.50801210309751 0.62330922307892 0.440466941041413 0.672028791205304 0.474328854515814
3842 35558 2 0.05 0.5 0 1 40 "IP" 0.239820612783868 0.508691160003306 0.188931834125903 0.400248665618033 0.398191447132806 0.420513574604584 0.469338037313556 0.495269463529911 0.638012059916674 0.449827575489604 0.658269871439459 0.463679629809166
3843 10243 3 0.05 0.5 0 1 40 "IP" 0.238898032510948 0.50762697500659 0.189353966382989 0.401354173789853 0.379655350839666 0.402381839944012 0.488932110339775 0.517251216676577 0.618553383350614 0.437415793994743 0.678286076722764 0.47866932233071
3844 154298 4 0.05 0.5 0 1 40 "IP" 0.237783665667661 0.508036643969976 0.188242734435298 0.40132688069713 0.396766346932158 0.419373179850046 0.47094226460386 0.497073429925879 0.634550012599819 0.448735637668365 0.659184999039158 0.465362726038159
3845 108282 5 0.05 0.5 0 1 40 "IP" 0.234089323149105 0.502012258019851 0.190094513419339 0.407044806088601 0.376931548668789 0.39633890692063 0.498579064496128 0.523668186361167 0.611020871817893 0.431114568471755 0.688673577915467 0.485287160352894
3846 249311 1 3 0.5 0 1 40 "IP" 0.257575793917155 0.55560125366967 0.163794877317916 0.353097368333516 0.0774621216743571 0.0795998805566232 0.879946129286354 0.903908295223538 0.335037915591512 0.23315518380638 1.04374100660427 0.726216336221903
3847 202680 2 3 0.5 0 1 40 "IP" 0.259868761259774 0.557456175812393 0.163874102732308 0.351158405762956 0.10411015735829 0.107831475386383 0.840657508405624 0.870469848175743 0.363978918618063 0.25422055188879 1.00453161113793 0.70138679303211
3848 178341 3 3 0.5 0 1 40 "IP" 0.257585640538735 0.558566255435332 0.161536347328131 0.350132144141913 0.0746285339659435 0.0764805755685467 0.885910537453297 0.907685805025831 0.332214174504678 0.231166743890558 1.04744688478143 0.728781826572739
3849 244461 4 3 0.5 0 1 40 "IP" 0.255121889470715 0.552051949487361 0.165023554822772 0.356652669106275 0.0776525825973449 0.0796084331554647 0.882090805319099 0.904098149184691 0.33277447206806 0.231467459326593 1.04711436014187 0.728124373540238
3850 208364 5 3 0.5 0 1 40 "IP" 0.255043117459873 0.557172016904332 0.161104383012263 0.351493388287398 0.0697112375295476 0.0712275623892697 0.89492101321482 0.914134097939607 0.324754354989421 0.226061566283232 1.05602539622708 0.734855406363889
3851 58114 1 0.05 0.5 0 0 50 "IP" 0.257704747928725 0.565078052384239 0.156716872158043 0.343545306962859 0.50345667157434 0.561715296235641 0.3111888477516 0.346911499915494 0.761161419503065 0.562822697641838 0.467905719909643 0.345803335616113
3852 413959 2 0.05 0.5 0 0 50 "IP" 0.25655696396627 0.562098905889417 0.15821928435521 0.346522276300193 0.503720457626824 0.562264075995857 0.310620458603967 0.346359802262418 0.760277421593094 0.562181399553215 0.468839742959177 0.346441875985479
3853 173243 3 0.05 0.5 0 0 50 "IP" 0.261725651433222 0.563146288332862 0.160621376898709 0.345494074173477 0.499448366735487 0.561534123310227 0.308978588292567 0.34712920921276 0.761174018168709 0.562065223720428 0.469599965191276 0.346590621619459
3854 93626 4 0.05 0.5 0 0 50 "IP" 0.256636832043456 0.566172622146145 0.155270983811994 0.342366760027332 0.504059023048113 0.564016008429909 0.308320516498699 0.344559156347897 0.760695855091569 0.564717020655648 0.463591500310693 0.343846517126837
3855 415676 5 0.05 0.5 0 0 50 "IP" 0.261963638623674 0.560376572807412 0.162885759530977 0.348283979847716 0.496941997845352 0.55931026016892 0.310662389229031 0.349345416564785 0.758905636469026 0.559652647710169 0.473548148760008 0.349005031828681
3856 68173 1 3 0.5 0 0 50 "IP" 0.258367470821875 0.564462900170059 0.157628092108363 0.344151088666742 0.494323425140678 0.556151178407127 0.315482675177401 0.352858544876301 0.752690895962553 0.558728639749734 0.473110767285764 0.35015861611961
3857 151248 2 3 0.5 0 0 50 "IP" 0.260096385764243 0.564716727577082 0.15848427163591 0.34387440971031 0.493803854634424 0.55656775034455 0.313707101601233 0.352036406126485 0.753900240398667 0.559118758762494 0.472191373237144 0.349485014028824
3858 289604 3 3 0.5 0 0 50 "IP" 0.260473360878448 0.559351026328595 0.162767309962703 0.349328168979538 0.488570450696501 0.551990721694546 0.317908190189201 0.357026602655384 0.74904381157495 0.554247839788419 0.480675500151903 0.354664992137976
3859 366470 4 3 0.5 0 0 50 "IP" 0.260522074464516 0.564386267578553 0.159019858063317 0.344189730915731 0.489690091276518 0.553693456896337 0.316475626062799 0.355617000147033 0.750212165741034 0.557093205120669 0.475495484126117 0.351981662580057
3860 368039 5 3 0.5 0 0 50 "IP" 0.258240873502899 0.558652395165073 0.161897226904354 0.350022318960362 0.49404246375626 0.556532937945344 0.314130160779894 0.352186938300258 0.752283337259158 0.557054064382657 0.476027387684248 0.351656001454449
3861 113161 1 0.05 0.5 0 0.1 50 "IP" 0.258239078476598 0.554437824496997 0.16506851174974 0.354282379725321 0.497040695766412 0.550251356491561 0.324151013517079 0.358592311968525 0.75527977424301 0.551660930005476 0.489219525266819 0.357140969516616
3862 138989 2 0.05 0.5 0 0.1 50 "IP" 0.258140617164623 0.556443201328683 0.163485791776155 0.352241124821817 0.49792220189455 0.552015299487111 0.322127383544444 0.35680702103445 0.756062819059173 0.553494656196005 0.4856131753206 0.355281183001258
3863 355375 3 0.05 0.5 0 0.1 50 "IP" 0.26012465012621 0.555216033890761 0.165689820933183 0.353488686444183 0.495977453243561 0.552194725029505 0.320590158758702 0.35661616992612 0.756102103369771 0.553212789225868 0.486279979691885 0.355562009942803
3864 192315 4 0.05 0.5 0 0.1 50 "IP" 0.254301332258275 0.556569373493172 0.160973763889859 0.352106198977708 0.50146957747561 0.552461016074651 0.323795602236544 0.356333457984832 0.755770909733885 0.553814631712917 0.484769366126403 0.354940414658393
3865 142551 5 0.05 0.5 0 0.1 50 "IP" 0.254820699639716 0.556153771287069 0.161610048626185 0.352523335452945 0.501954141226101 0.553855226489557 0.321925977605564 0.354938531872997 0.756774840865817 0.554589968531678 0.483536026231749 0.354165161647145
3866 372795 1 3 0.5 0 0.1 50 "IP" 0.257410360554814 0.567484546497845 0.15480804398145 0.341055512806322 0.490154119368281 0.542371868490781 0.333540912558049 0.366979425276357 0.747564479923094 0.550490517753228 0.488348956539499 0.358601977474287
3867 362147 2 3 0.5 0 0.1 50 "IP" 0.258406014861973 0.568108037221472 0.154946825254522 0.340433627946923 0.48917804399252 0.540884432605133 0.335180860643143 0.368640912603813 0.747584058854493 0.549761731509671 0.490127685897665 0.359447384450078
3868 170787 3 3 0.5 0 0.1 50 "IP" 0.25844286366692 0.558355357313078 0.162281952173928 0.350327153702484 0.488851495048636 0.543493023255204 0.330805354965629 0.365875191815749 0.747294358715556 0.548247854598863 0.493087307139557 0.360901373219196
3869 416271 4 3 0.5 0 0.1 50 "IP" 0.2600169026116 0.564624684619369 0.158505601281492 0.343990318473151 0.492185503116059 0.54599374709572 0.328029363691681 0.362844129699872 0.752202405727659 0.552158234878919 0.486534964973173 0.356605931612646
3870 378704 5 3 0.5 0 0.1 50 "IP" 0.256163143154441 0.560190068831343 0.159463245252143 0.348462578259334 0.494777662812251 0.547946785619958 0.327635746794719 0.361304184684521 0.750940805966693 0.551846449570093 0.487098992046862 0.357212921362903
3871 227167 1 0.05 0.5 0 0.2 50 "IP" 0.255539825616675 0.552734516139123 0.164664742156815 0.355977443414164 0.497368376868209 0.545795208867072 0.331199817168569 0.363128512473728 0.752908202484884 0.548107175719533 0.495864559325384 0.360745468409069
3872 192504 2 0.05 0.5 0 0.2 50 "IP" 0.259046572335465 0.555112579132619 0.165107209903501 0.353620054396085 0.496535369382497 0.548175849676413 0.326967408760817 0.360736071824037 0.755581941717962 0.550510041519953 0.492074618664318 0.358341206575653
3873 242137 3 0.05 0.5 0 0.2 50 "IP" 0.255674081194141 0.549809653481345 0.166987000523173 0.358954844452974 0.495147394286545 0.544020703206082 0.3324509566967 0.364898236874155 0.750821475480686 0.54594898859888 0.499437957219873 0.362918068416622
3874 222131 4 0.05 0.5 0 0.2 50 "IP" 0.256044435484121 0.553526120877073 0.164366111330779 0.355197626743622 0.499875993806007 0.550575951337725 0.325484179361159 0.358295009511535 0.755920429290128 0.55155488363909 0.489850290691937 0.357266662724796
3875 258543 5 0.05 0.5 0 0.2 50 "IP" 0.255383692520429 0.552548770383143 0.164730699355444 0.356174154466277 0.496920749312906 0.545040964609495 0.332005949620677 0.36387996140301 0.752304441833334 0.547541031203886 0.496736648976121 0.361313623183191
3876 379486 1 3 0.5 0 0.2 50 "IP" 0.255093609385276 0.559779344164792 0.15918725669776 0.348811839824036 0.490149169024346 0.537589989623814 0.341000918575306 0.372192788791213 0.745242778409622 0.54472701920923 0.500188175273066 0.364672758434048
3877 194374 2 3 0.5 0 0.2 50 "IP" 0.255873076425127 0.558657687274605 0.160411989542247 0.350023450854178 0.489397481275105 0.538357062162632 0.33917551700561 0.371114939131576 0.745270557700232 0.544941333941125 0.499587506547857 0.364275811013152
3878 302328 3 3 0.5 0 0.2 50 "IP" 0.25919623643067 0.561819471436444 0.160103570354555 0.346805492258472 0.483983394172367 0.531964067004239 0.345196430753543 0.377737837008548 0.743179630603037 0.541781903862906 0.505300001108098 0.367569619502747
3879 325563 4 3 0.5 0 0.2 50 "IP" 0.260734564773239 0.562083095429038 0.160836637664704 0.346592567260477 0.488429636435447 0.536860257210208 0.339192592780206 0.372114381920493 0.749164201208685 0.545255800733503 0.50002923044491 0.363619171124017
3880 304043 5 3 0.5 0 0.2 50 "IP" 0.256241324856629 0.561806756213845 0.158282734375487 0.346766623331976 0.48942936673014 0.536453908914217 0.341625245238459 0.372838795444921 0.745670691586768 0.544727892939403 0.499907979613946 0.364331698970323
3881 64978 1 0.05 0.5 0 0.3 50 "IP" 0.251299311766574 0.543503711648729 0.169051056882296 0.36526016863392 0.491855624904801 0.531434707720114 0.349772801360099 0.377654799563653 0.743154936671375 0.535429133882525 0.518823858242395 0.373552269055252
3882 136328 2 0.05 0.5 0 0.3 50 "IP" 0.25239575316625 0.5498144743728 0.164834454289788 0.358889589113614 0.498492775551494 0.54185650709484 0.337982532679979 0.367156785342171 0.750888528717744 0.544490844019539 0.502816986969768 0.364419744888359
3883 358060 3 0.05 0.5 0 0.3 50 "IP" 0.252565406512251 0.544430699998668 0.16912263434935 0.364354298545795 0.493228893135245 0.534514072383116 0.345811438355472 0.374559100696208 0.745794299647496 0.537806568735054 0.514934072704822 0.371170463977174
3884 277884 4 0.05 0.5 0 0.3 50 "IP" 0.252877259182959 0.549590712332709 0.165347749139034 0.359139068449603 0.497565397905203 0.541524508820287 0.337827369902561 0.36745729374369 0.750442657088162 0.544200576608968 0.503175119041595 0.364697407715926
3885 374469 5 0.05 0.5 0 0.3 50 "IP" 0.250473513748214 0.542551647784623 0.169147619175021 0.366225407963038 0.495752193500506 0.53695493013152 0.343702844961973 0.372091803906681 0.746225707248721 0.538804194176073 0.512850464136994 0.370152875030685
3886 438321 1 3 0.5 0 0.3 50 "IP" 0.256628861629444 0.560610317921913 0.159442541458754 0.348008620463833 0.481859107655637 0.521967382945395 0.358823411668093 0.387383717309123 0.738487969285081 0.534563562107542 0.518265953126847 0.374550347888912
3887 233567 2 3 0.5 0 0.3 50 "IP" 0.256868015064509 0.562754358615241 0.157999543600414 0.345851847710504 0.480850105239931 0.521490743484568 0.359476415123834 0.388326167374364 0.73771812030444 0.534941776509392 0.517475958724249 0.374485158689164
3888 190977 3 3 0.5 0 0.3 50 "IP" 0.258221759116385 0.553746056537659 0.16579019768593 0.354966192027279 0.479068368218875 0.523613723313182 0.35463245009522 0.386268842492632 0.737290127335261 0.533586734597259 0.520422647781149 0.37591136767464
3889 10607 4 3 0.5 0 0.3 50 "IP" 0.257115120706798 0.561879135864128 0.158795339215108 0.346795395427421 0.480876388567855 0.521385428559053 0.359634521715367 0.388364645739234 0.737991509274653 0.534601041651794 0.518429860930474 0.37480166369723
3890 316674 5 3 0.5 0 0.3 50 "IP" 0.262836674286524 0.562576944322182 0.161786515632948 0.346052570211125 0.471950108967299 0.517392673990913 0.35954543017109 0.392547650797452 0.734786783253823 0.532512746215087 0.521331945804037 0.376994259920373
3891 40323 1 0.05 0.5 0 0.4 50 "IP" 0.252046110923325 0.539804570459185 0.17245239344256 0.369006079062463 0.490232422510716 0.530592858384436 0.349907986548086 0.378520262019683 0.74227853343404 0.533660345599129 0.522360379990646 0.375351608851108
3892 249628 2 0.05 0.5 0 0.4 50 "IP" 0.248720930748881 0.538238760980181 0.17130967409127 0.370568062646173 0.49322273493625 0.530651920083803 0.35195905411548 0.378462833919116 0.741943665685131 0.533148854551478 0.523268728206749 0.375863887387823
3893 143439 3 0.05 0.5 0 0.4 50 "IP" 0.253553657301041 0.540755865755227 0.172713621611176 0.368021482803572 0.488275749675436 0.529856025700458 0.349680085941095 0.379257747957132 0.741829406976477 0.533518059501124 0.522393707552272 0.375482445119388
3894 50982 4 0.05 0.5 0 0.4 50 "IP" 0.250080911425721 0.542554309171097 0.168878276971585 0.366179794154889 0.494210849485212 0.533044554972589 0.348833797144496 0.376057453979963 0.744291760910933 0.536183661002348 0.51771207411608 0.372796392844303
3895 323765 5 0.05 0.5 0 0.4 50 "IP" 0.25162244866635 0.537966002826391 0.173519048944891 0.3707825604117 0.487872357058516 0.528997676336943 0.350731318023377 0.380123383354793 0.739494805724865 0.532003576431963 0.524250366968268 0.37699235690369
3896 46948 1 3 0.5 0 0.4 50 "IP" 0.259888506825486 0.557262345836468 0.164046145137134 0.351437719864568 0.474334950708767 0.514874707271646 0.365201380209599 0.395126146324953 0.734223457534253 0.528956701217212 0.529247525346732 0.380615145119766
3897 438578 2 3 0.5 0 0.4 50 "IP" 0.257257387409507 0.559556954282221 0.160671942864823 0.349095354689931 0.476064940854622 0.513591081877791 0.368587612663453 0.396190201638938 0.733322328264128 0.528623705319769 0.529259555528276 0.380791058864093
3898 65756 3 3 0.5 0 0.4 50 "IP" 0.258862524708695 0.561575796968613 0.160107940563613 0.347062743046786 0.474909164335096 0.513861619068921 0.367585525783692 0.396233006661766 0.733771689043791 0.529523046928045 0.527693466347305 0.3800979771952
3899 326380 4 3 0.5 0 0.4 50 "IP" 0.256022545210309 0.557437699947052 0.161487479977338 0.351229964066445 0.47584247864658 0.512940866027411 0.369328421695109 0.396720477209589 0.73186502385689 0.527495034351867 0.530815901672446 0.381843746812082
3900 313157 5 3 0.5 0 0.4 50 "IP" 0.257608513638395 0.561346824567023 0.15958088443721 0.347244347834684 0.474151858775832 0.511604416132478 0.370625149113516 0.39847886839845 0.731760372414227 0.527864773176727 0.530206033550726 0.381736316853831
3901 45279 1 0.05 0.5 0 0.5 50 "IP" 0.250216663735673 0.537909037209028 0.172617323333013 0.37087453714303 0.488449184250705 0.526765466149904 0.354757495063135 0.382394570476541 0.738665847986378 0.530473742289355 0.527374818396147 0.378560750413047
3902 31850 2 0.05 0.5 0 0.5 50 "IP" 0.251306685016875 0.540822299624528 0.171089230419837 0.36794933441509 0.487965382723259 0.524517330699963 0.358046879071881 0.384658888347169 0.739272067740133 0.529926683294115 0.529136109491718 0.379115030531194
3903 263368 3 0.05 0.5 0 0.5 50 "IP" 0.250981185069131 0.53925310781316 0.172122206443712 0.369512769994502 0.49108569111337 0.52985774519971 0.351691432941117 0.379298008232054 0.742066876182501 0.532986487041141 0.523813639384829 0.376039123484552
3904 327836 4 0.05 0.5 0 0.5 50 "IP" 0.248309827788278 0.534388332121504 0.17412563581252 0.37439830862017 0.485605803752633 0.521647971360039 0.360930860786048 0.387534739790759 0.73391563154091 0.525859793683323 0.535056496598567 0.383191396568684
3905 90167 5 0.05 0.5 0 0.5 50 "IP" 0.252511751127697 0.538846828357254 0.173483852710163 0.369926667726095 0.484809180054318 0.524143463228068 0.356336769966129 0.385044404536696 0.737320931182014 0.529068689884639 0.529820622676292 0.379980049343587
3906 247532 1 3 0.5 0 0.5 50 "IP" 0.253689963095361 0.556197693805207 0.160940591574854 0.352456738889622 0.469698675454866 0.500091077288349 0.38599592181445 0.409837619413802 0.723388638550227 0.518223821513576 0.546936513389304 0.39129500275429
3907 49680 2 3 0.5 0 0.5 50 "IP" 0.25631317446247 0.556693528613482 0.162168817038989 0.351965677278579 0.467819774043053 0.500919183695588 0.383392065384136 0.409346053124323 0.724132948505522 0.519189875675833 0.545560882423125 0.390553540245139
3908 66533 3 3 0.5 0 0.5 50 "IP" 0.255384646423948 0.559564771315207 0.159459361358897 0.349085470952462 0.465164654039513 0.495229828416973 0.390630241547502 0.414660412304054 0.720549300463461 0.516111926628734 0.5500896029064 0.393379201969679
3909 10922 4 3 0.5 0 0.5 50 "IP" 0.25626009079227 0.559299878918426 0.160205000626368 0.349361751001403 0.462781909624044 0.494230541527414 0.390445586341261 0.415492699596618 0.719042000416314 0.515416919988181 0.550650586967629 0.393962458903138
3910 225626 5 3 0.5 0 0.5 50 "IP" 0.255503337260181 0.559441683148403 0.159606383940034 0.349219314785309 0.467133262099031 0.497382750610021 0.388665964202138 0.412653781961676 0.722636599359212 0.517539583094836 0.548272348142172 0.392053177524812
3911 30783 1 0.05 0.5 0 0.6 50 "IP" 0.247837511565915 0.530420110842715 0.176932176578181 0.378428580021398 0.481551315846185 0.514735534747695 0.369251385089014 0.394528028911116 0.7293888274121 0.519947403236052 0.546183561667196 0.389178153260295
3912 205909 2 0.05 0.5 0 0.6 50 "IP" 0.250654434488311 0.533251763368367 0.176599993872341 0.375573387689021 0.479447283075762 0.514181565245679 0.368523694888321 0.395074249789867 0.730101717564073 0.520561499504578 0.545123688760662 0.388550111348961
3913 370414 3 0.05 0.5 0 0.6 50 "IP" 0.248677996631852 0.531404956356228 0.176708748314984 0.377364209155806 0.483549480003229 0.518903706762084 0.363853263081784 0.390330281141061 0.73222747663508 0.523071443257246 0.540562011396768 0.3860073536282
3914 122100 4 0.05 0.5 0 0.6 50 "IP" 0.249025217241995 0.525107835228068 0.182103425547636 0.38374827438809 0.476202120248086 0.512744579361986 0.368413277416473 0.39652949320126 0.725227337490081 0.516906844177736 0.550516702964108 0.392226136858853
3915 119662 5 0.05 0.5 0 0.6 50 "IP" 0.246638519092803 0.534846331724691 0.172593653096427 0.373865410381976 0.480942747218103 0.512839997751456 0.371974300541998 0.396410271279027 0.727581266310906 0.520072610334242 0.544567953638425 0.389000429347958
3916 414162 1 3 0.5 0 0.6 50 "IP" 0.259670135720529 0.558404442173131 0.162980420150548 0.350290839053198 0.451145089792119 0.480430081268777 0.404465779130032 0.429630049113345 0.710815225512648 0.506050083525034 0.56744619928058 0.403565604690583
3917 436227 2 3 0.5 0 0.6 50 "IP" 0.260442569291583 0.5625755899596 0.160307299546579 0.346024541608846 0.451331017989294 0.482176289958399 0.401533133661184 0.427949542188302 0.711773587280877 0.508622336737505 0.561840433207764 0.401002818530948
3918 336422 3 3 0.5 0 0.6 50 "IP" 0.25608388063706 0.558949646282002 0.160364474425575 0.349690122155041 0.454764546204718 0.4820438521683 0.405166874512318 0.428466758361782 0.710848426841777 0.507067111889554 0.565531348937893 0.402838061371732
3919 229895 4 3 0.5 0 0.6 50 "IP" 0.254604061717314 0.557872889554462 0.160226164719755 0.350766013226222 0.456094205419075 0.482222299061591 0.4057650633573 0.428021534771435 0.710698267136389 0.506678841294315 0.565991228077055 0.403049418279519
3920 129160 5 3 0.5 0 0.6 50 "IP" 0.256215842784352 0.556285765416638 0.162439246391389 0.35238801155434 0.451201081234347 0.477544325167959 0.409844419040425 0.432889783986342 0.707416924018699 0.503221972830149 0.572283665431814 0.406641144175261
3921 391922 1 0.05 0.5 0 0.7 50 "IP" 0.246360762546778 0.527349415284489 0.178440476826363 0.381444355616701 0.476363763944555 0.508529600548373 0.375658881041464 0.400770772096484 0.722724526491333 0.514770525940019 0.554099357867826 0.39436162811669
3922 98395 2 0.05 0.5 0 0.7 50 "IP" 0.245690179138191 0.522151573548971 0.182187244613347 0.386676462284857 0.474189144265581 0.507789487966765 0.375164215724628 0.40153211849746 0.719879323403772 0.512586995110979 0.557351460337975 0.396569473211266
3923 123334 3 0.05 0.5 0 0.7 50 "IP" 0.24848229166886 0.531176371256887 0.176783703049629 0.377658846208633 0.472872744483697 0.504841146561744 0.379264249247068 0.404613904205836 0.721355036152557 0.513599888315938 0.556047952296697 0.395648905200346
3924 317354 4 0.05 0.5 0 0.7 50 "IP" 0.245449682473154 0.523351581186804 0.180938113605993 0.385482703737265 0.475738731790378 0.508092854718162 0.375839800584802 0.401214740105509 0.721188414263531 0.51317686511832 0.556777914190795 0.395972917603581
3925 375293 5 0.05 0.5 0 0.7 50 "IP" 0.250391414200505 0.532312441808361 0.17723454830493 0.37648407590789 0.475228374905946 0.508480994544963 0.374745100242505 0.400814684422901 0.72561978910645 0.51644642322532 0.551979648547435 0.392682321275384
3926 345614 1 3 0.5 0 0.7 50 "IP" 0.261745638716972 0.556801536708236 0.165550785804412 0.351891310833789 0.436383531055137 0.464878974186796 0.419295223308035 0.445834064121859 0.698129169772109 0.495394402776155 0.584846009112447 0.41465303237825
3927 319963 2 3 0.5 0 0.7 50 "IP" 0.258307918824366 0.564265698030888 0.15773506472247 0.344325775038375 0.448498458939847 0.473024591371871 0.415233205108125 0.437238645450848 0.706806377764212 0.502664143280932 0.572968269830595 0.407056324033648
3928 315022 3 3 0.5 0 0.7 50 "IP" 0.257954756919355 0.558961497804076 0.161482331763623 0.349676666007548 0.441162842144854 0.467029965744873 0.419492268761568 0.443296538453154 0.69911759906421 0.497129324187929 0.580974600525191 0.412644457872766
3929 261703 4 3 0.5 0 0.7 50 "IP" 0.25579041497459 0.559713652171208 0.159641436145143 0.348901665947925 0.435385828684968 0.458238130074165 0.431228627840959 0.452827005829079 0.691176243659558 0.49100638885211 0.590870063986102 0.419271425991096
3930 189310 5 3 0.5 0 0.7 50 "IP" 0.257444701278919 0.556646692947398 0.162932116733085 0.352007844903834 0.437954195246159 0.462766779188966 0.424733663413203 0.44785184476235 0.695398896525078 0.493458691301269 0.587665780146288 0.416521726692456
3931 74191 1 0.05 0.5 0 0.8 50 "IP" 0.247915305055911 0.524086135806852 0.182067643514407 0.384718475219366 0.469139014854373 0.501202970979254 0.382108879465683 0.408157289085635 0.717054319910284 0.508874569541649 0.564176522980089 0.400299281055845
3932 113789 2 0.05 0.5 0 0.8 50 "IP" 0.24656056861606 0.526164687937111 0.179452542087628 0.382614185612115 0.467259798441226 0.497411429422938 0.387215992448113 0.411988011276815 0.713820367057287 0.506974566829 0.566668534535741 0.402218518151761
3933 408583 3 0.05 0.5 0 0.8 50 "IP" 0.244423060232206 0.523263609298438 0.180266549043533 0.38549757030676 0.465800895811629 0.495203009070282 0.389802551688101 0.41422712430227 0.710223956043835 0.504507328684992 0.570069100731634 0.404701014435169
3934 239759 4 0.05 0.5 0 0.8 50 "IP" 0.243343680632503 0.520202885275142 0.181949681617158 0.388632337495291 0.465635975148602 0.493980602730021 0.391813588940625 0.41546881329717 0.708979655781105 0.502672085316636 0.573763270557783 0.40657380745139
3935 377575 5 0.05 0.5 0 0.8 50 "IP" 0.243787130677264 0.518487105915141 0.183685197519834 0.390346955246037 0.465247478333954 0.494742927037193 0.390125575791023 0.414672564114649 0.709034609011218 0.502643312325034 0.573810773310857 0.406578556787423
3936 393922 1 3 0.5 0 0.8 50 "IP" 0.254801561454255 0.55826821311962 0.160011410594798 0.350367855950526 0.416888925392419 0.434509553563992 0.458204044617422 0.476986867987055 0.671690486846674 0.474357357878053 0.61821545521222 0.436216252326582
3937 132575 2 3 0.5 0 0.8 50 "IP" 0.256355184321842 0.560376111110859 0.159485213469489 0.34823677798874 0.419512448194926 0.438494832971453 0.452587350367859 0.472533767090871 0.675867632516769 0.477811785364108 0.612072563837347 0.43243958734487
3938 295986 3 3 0.5 0 0.8 50 "IP" 0.258960515072158 0.557915417664878 0.162977875830935 0.350733501614026 0.410459967403469 0.431428065003436 0.458036194455285 0.480701142933137 0.669420482475627 0.47275736537622 0.621014070286219 0.438241257437881
3939 352822 4 3 0.5 0 0.8 50 "IP" 0.25397760342804 0.553439774373276 0.163194345640305 0.35526103432216 0.406801733725029 0.424071246191502 0.469218689430031 0.488371898948428 0.660779337153069 0.465782481512293 0.632413035070336 0.445460895319088
3940 357804 5 3 0.5 0 0.8 50 "IP" 0.252253514434192 0.556288254616668 0.159993495577619 0.352359086360531 0.41307214986211 0.428620369667104 0.466038986601624 0.482773554790415 0.665325664296302 0.469343183128153 0.626032482179243 0.441174287855056
3941 72284 1 0.05 0.5 0 0.9 50 "IP" 0.249136544591981 0.52193683993903 0.184825406960467 0.3868711565648 0.455065713438025 0.488109667627271 0.393280177184552 0.421624458367222 0.704202258030006 0.499561527042377 0.578105584145019 0.409858798264617
3942 112147 2 0.05 0.5 0 0.9 50 "IP" 0.242244254280793 0.514954688241219 0.18543399843732 0.393945219896623 0.450803009608367 0.477818209228746 0.408165675122822 0.43239363274227 0.69304726388916 0.490167255925683 0.593599673560142 0.419608050990944
3943 57395 3 0.05 0.5 0 0.9 50 "IP" 0.240893275133301 0.512041734786621 0.186902014309942 0.396813265392583 0.457820412683411 0.486974767823153 0.397573536656598 0.422702340782107 0.698713687816711 0.495327961932149 0.58447555096654 0.414075028840797
3944 66970 4 0.05 0.5 0 0.9 50 "IP" 0.240630633207394 0.515229485349533 0.183936917854327 0.393634725617224 0.457007913309082 0.4822452859711 0.405142100553504 0.427367866825183 0.697638546516476 0.493134420234334 0.589079018407831 0.416231565793469
3945 424948 5 0.05 0.5 0 0.9 50 "IP" 0.247556487513934 0.523429367413654 0.182469837283299 0.3854007179237 0.448709342176642 0.478949151395694 0.404138842905006 0.431087780211048 0.696265829690576 0.493862542933122 0.586608680188305 0.415769673485663
3946 315347 1 3 0.5 0 0.9 50 "IP" 0.262442580962393 0.562895430194345 0.161415968064663 0.345689456338302 0.348966447937348 0.366177787724118 0.526888167191605 0.552058729759504 0.611409028899742 0.430723740633289 0.688304135256268 0.484342012250419
3947 342692 2 3 0.5 0 0.9 50 "IP" 0.261175712455688 0.562962178990493 0.160460509054128 0.345589171814333 0.368248435524712 0.386514717742204 0.50553000005194 0.5300777713528 0.6294241479804 0.444262359908728 0.665990509106068 0.469695109739022
3948 123537 3 3 0.5 0 0.9 50 "IP" 0.258300561837779 0.553878156081753 0.165586511332727 0.354842553790311 0.35398991346095 0.369415059829443 0.526821493633343 0.549141102805142 0.612290475298729 0.429692552953971 0.69240800496607 0.485652558575358
3949 96352 4 3 0.5 0 0.9 50 "IP" 0.255092000240019 0.553128735101725 0.164169475116406 0.355562156751215 0.361576979002315 0.375538330878668 0.522211255384239 0.541777970810964 0.616668979242335 0.432976641930175 0.686380730500645 0.48154891907843
3950 104698 5 3 0.5 0 0.9 50 "IP" 0.255348788993907 0.557642813189956 0.160875839153097 0.351016232319026 0.351172976512294 0.363979922861751 0.536828174705107 0.555289845970435 0.606521765506201 0.426119238618431 0.697704013858204 0.489751226416507
3951 350756 1 0.05 0.5 0 1 50 "IP" 0.235529885087911 0.508581011481609 0.185930598379172 0.40053863666022 0.420155661903195 0.44327741908226 0.448039105396792 0.472003782114675 0.655685546991106 0.464723408526217 0.633969703775965 0.448532081856086
3952 181492 2 0.05 0.5 0 1 50 "IP" 0.236820872630228 0.501666036962868 0.19295930076479 0.407794541826777 0.430195713586156 0.457437480801474 0.428770476770136 0.455242635482618 0.667016586216384 0.472221516430795 0.621729777534926 0.439381015183744
3953 198327 3 0.05 0.5 0 1 50 "IP" 0.240901589093012 0.515164956993703 0.184650443520107 0.393950214990143 0.42152193083407 0.447432491106246 0.441014842675881 0.467486698800957 0.662423519927082 0.469908673277494 0.625665286195988 0.443081468397749
3954 218970 4 0.05 0.5 0 1 50 "IP" 0.237820527397093 0.505070489013441 0.19075764821575 0.404325625142769 0.427178012047084 0.455541746516865 0.430057116455995 0.45796014228087 0.664998539444177 0.472111017523853 0.620814764671745 0.440015367153336
3955 299484 5 0.05 0.5 0 1 50 "IP" 0.237340891877113 0.509758737330826 0.186538964267674 0.399416039114391 0.424013747058913 0.44851646578012 0.441330629614432 0.466006237475543 0.661354638936027 0.468744774013097 0.627869593882106 0.444008229607813
3956 93907 1 3 0.5 0 1 50 "IP" 0.258393201846451 0.555655672966691 0.164338935567661 0.352996994622898 0.114462830917786 0.118252797510291 0.830367680758219 0.857317958073564 0.372856032764238 0.260164485254831 0.99470661632588 0.693688737282202
3957 30669 2 3 0.5 0 1 50 "IP" 0.256149937872003 0.556880763379519 0.161931068090494 0.351763805461164 0.126397053588772 0.129865601386711 0.821342906079918 0.843502656532483 0.382546991460774 0.266873478651848 0.983273974170412 0.685723386379473
3958 176554 3 3 0.5 0 1 50 "IP" 0.257336061539037 0.55900030050942 0.161107620937631 0.349643015245571 0.166347828125572 0.171368111485123 0.770397893725226 0.793198794830643 0.423683889664609 0.296059942124045 0.931505514662856 0.650512180513519
3959 413143 4 3 0.5 0 1 50 "IP" 0.255292436106482 0.556407262307324 0.161771363537014 0.352226492028456 0.120845314841004 0.124070312713688 0.828685227981389 0.850501036166914 0.376137750947485 0.262485096972198 0.990456591518403 0.690970875564683
3960 246260 5 3 0.5 0 1 50 "IP" 0.256374864451463 0.554381266366161 0.163978318223575 0.354321523868251 0.175802376079138 0.181149603009033 0.758386026625045 0.78118030966427 0.432177240530601 0.301587154244372 0.922364344848619 0.64343436019648
3961 410565 1 0.05 0.5 0 0 60 "IP" 0.260757059443034 0.562812231862421 0.160328337259294 0.345852586528265 0.49965113042144 0.560348851780883 0.310866667271149 0.348306774634926 0.760408189864474 0.561169667690963 0.471195004530443 0.347489515796821
3962 51819 2 0.05 0.5 0 0 60 "IP" 0.261131562665849 0.563429722581638 0.160078922194919 0.345213015104424 0.498425497498722 0.559627038203203 0.311230653856493 0.349039431308534 0.759557060164571 0.56091066206547 0.471309576051413 0.347747934574358
3963 292346 3 0.05 0.5 0 0 60 "IP" 0.258323805452743 0.563378589305898 0.158379181804871 0.345247987171972 0.502456789386872 0.562801874912024 0.309077277961701 0.345815592704672 0.760780594839615 0.562981948010172 0.467456459766573 0.34563881190216
3964 53479 4 0.05 0.5 0 0 60 "IP" 0.259270445038512 0.561139541996824 0.160629219021729 0.347514925903102 0.501526439201419 0.56310939639022 0.308021349955681 0.345508569580272 0.760796884239931 0.562404971102781 0.468650568977409 0.346225769684857
3965 58120 5 0.05 0.5 0 0 60 "IP" 0.263041570655951 0.562791437781456 0.161725369687257 0.345820308735492 0.496729012937768 0.560999655172584 0.308096921106096 0.347636280631582 0.759770583593719 0.561596274806625 0.469822290793353 0.347031744647845
3966 90355 1 3 0.5 0 0 60 "IP" 0.259892041198138 0.562661999259135 0.159906875872564 0.345978265208498 0.490580227001925 0.551203886955686 0.320918156567133 0.358348443909432 0.750472268200063 0.554805830403912 0.480825032439696 0.354454291360632
3967 338877 2 3 0.5 0 0 60 "IP" 0.25324797667265 0.558384151162818 0.159001613350612 0.350242258178238 0.498696901931935 0.556309448444827 0.317330780062386 0.352327067810862 0.751944878604585 0.556761015870251 0.476332393412998 0.351876942896888
3968 132173 3 3 0.5 0 0 60 "IP" 0.26066398104893 0.561272971166314 0.16143787293681 0.347379804506294 0.48911532863403 0.552440989408179 0.317612408681845 0.356672314354527 0.74977930968296 0.55518275044564 0.479050281618655 0.353787016098107
3969 15194 4 3 0.5 0 0 60 "IP" 0.260629782847779 0.565661335385751 0.158128886488635 0.342916668186669 0.491742714515729 0.555430442340392 0.314425798378637 0.353358178340973 0.752372497363508 0.558695815458133 0.472554684867273 0.350028457576482
3970 289455 5 3 0.5 0 0 60 "IP" 0.260204098623263 0.562264168921747 0.160413445603733 0.346368768568208 0.492073980513177 0.554689606795258 0.31608521805658 0.354322824233907 0.75227807913644 0.556967791408042 0.476498663660313 0.351926794871838
3971 66411 1 0.05 0.5 0 0.1 60 "IP" 0.256138361608014 0.55933445490339 0.160031617109154 0.349314751925129 0.501820549466614 0.555676667451833 0.319184317649311 0.353089472125658 0.757958911074628 0.5568732276663 0.479215934758465 0.351853945929464
3972 11756 2 0.05 0.5 0 0.1 60 "IP" 0.256781871456963 0.556128362232777 0.162870274371072 0.352572744622057 0.49917956767585 0.551869200574846 0.32315323002977 0.356945083903054 0.755961439132813 0.553286181951031 0.486023504400841 0.355490089004262
3973 88872 3 0.05 0.5 0 0.1 60 "IP" 0.255717266826298 0.559236999647628 0.159851002534918 0.349419471235135 0.502904886336139 0.556244917170472 0.319035406209355 0.352529919969549 0.758622153162437 0.557233623175877 0.478886408744273 0.351501748651251
3974 238436 4 0.05 0.5 0 0.1 60 "IP" 0.257989382284508 0.557227256316441 0.162780713909692 0.351449861581456 0.498608108688504 0.553794271122234 0.319870991142061 0.35497903495243 0.756597490973011 0.554935251390977 0.482651705051754 0.353805703067193
3975 69943 5 0.05 0.5 0 0.1 60 "IP" 0.258882733710502 0.558352968495037 0.162485681996241 0.350308134625361 0.498277196571555 0.553821850927381 0.319583554802515 0.354974702506328 0.757159930282057 0.555343211308352 0.482069236798755 0.353407544470537
3976 33223 1 3 0.5 0 0.1 60 "IP" 0.257322292488309 0.56101337980765 0.159557221382583 0.347616997844145 0.492333950420428 0.54486850616606 0.33081984478206 0.364377385816847 0.749656242908737 0.550051564733281 0.490377066164643 0.358997307128895
3977 120020 2 3 0.5 0 0.1 60 "IP" 0.258131990706646 0.559223211234258 0.161448069429927 0.349456631096822 0.492163944007843 0.547316852416933 0.326803388559271 0.361759949403348 0.75029593471449 0.551104004274461 0.488251457989198 0.357847083059957
3978 343425 3 3 0.5 0 0.1 60 "IP" 0.255667261331899 0.555706477551743 0.162547955204125 0.353016893612162 0.495408454885368 0.548305907576919 0.327032778784817 0.360620698660127 0.751075716217267 0.550590386901729 0.489580733988943 0.358272520697793
3979 338185 4 3 0.5 0 0.1 60 "IP" 0.259600980395291 0.561585659020284 0.16052737119296 0.347072209527558 0.489935507551498 0.546889771842985 0.326568490970255 0.362423223254469 0.749536487946789 0.551654595765148 0.487095862163215 0.357448008309291
3980 293618 5 3 0.5 0 0.1 60 "IP" 0.260938393096313 0.557715886558617 0.164315047799687 0.350930612314255 0.489595652907987 0.548219893038119 0.323326707969999 0.36062687309512 0.7505340460043 0.5512419156118 0.487641755769686 0.357540507503334
3981 24327 1 0.05 0.5 0 0.2 60 "IP" 0.252753945939289 0.55196172765544 0.163435919709115 0.356753227554203 0.500207553871306 0.545614570286067 0.333277993913236 0.363315575342472 0.752961499810595 0.54770904977018 0.496713913622351 0.361149680272148
3982 285619 2 0.05 0.5 0 0.2 60 "IP" 0.255079917221839 0.553009216002729 0.164142079804552 0.355702026932879 0.496250844463716 0.542168829274132 0.335940644778367 0.366784762941125 0.751330761685554 0.545776461452286 0.500082724582919 0.363096203227251
3983 215675 3 0.05 0.5 0 0.2 60 "IP" 0.259648951436258 0.551942907501199 0.16793963644495 0.356751961739812 0.49474056019134 0.547955949071355 0.326104397519839 0.360968558791529 0.754389511627597 0.549297631624269 0.494044033964788 0.359548508992222
3984 168070 4 0.05 0.5 0 0.2 60 "IP" 0.257084871684501 0.548340482545286 0.169052027287326 0.360380876748953 0.495896404457596 0.548247310836755 0.326426423773773 0.360656502576639 0.752981276142097 0.548248106533664 0.4954784510611 0.360593819678909
3985 132934 5 0.05 0.5 0 0.2 60 "IP" 0.25774722753654 0.552439814194522 0.166351788999263 0.356295731778405 0.495708203241816 0.547308921171844 0.327771502291369 0.36159869939045 0.753455430778356 0.549034493106611 0.494123291290633 0.359814904372847
3986 363216 1 3 0.5 0 0.2 60 "IP" 0.260050259079161 0.562107323683194 0.16044157023964 0.346538122962283 0.487225482563492 0.538981776922765 0.336435127927367 0.370374651103334 0.747275741642653 0.546549518766625 0.496876698167006 0.362576585211373
3987 423436 2 3 0.5 0 0.2 60 "IP" 0.259497094191821 0.565141518301104 0.157840457912553 0.343435083571175 0.487719974191748 0.538728208826017 0.337195272018114 0.370692659027133 0.747217068383569 0.547403471558611 0.495035729930667 0.361742663903869
3988 363748 3 3 0.5 0 0.2 60 "IP" 0.259761431246566 0.556802502975902 0.16428212063043 0.351872088662953 0.485850553509602 0.538507827695367 0.336452971804427 0.371008808588855 0.745611984756168 0.544492490430423 0.500735092434857 0.364748644965918
3989 350758 4 3 0.5 0 0.2 60 "IP" 0.257502564108822 0.564750838638804 0.156850839636862 0.343859631095709 0.489119539574337 0.537281743684623 0.340207121346391 0.372029231503477 0.746622103683159 0.546240384653023 0.497057960983253 0.362845648152031
3990 214968 5 3 0.5 0 0.2 60 "IP" 0.254257571689617 0.559815753693799 0.158624686171556 0.34880143370351 0.493012945939086 0.539673346288974 0.339173730329968 0.36978643968062 0.747270517628703 0.546090145790588 0.497798416501524 0.363100452825588
3991 216274 1 0.05 0.5 0 0.3 60 "IP" 0.254785683062024 0.551492136994698 0.165125774211707 0.357236784346048 0.497452639520575 0.542005237221663 0.337032890516441 0.367002831706652 0.752238322582599 0.545163158467393 0.502158664728148 0.363751699205032
3992 79455 2 0.05 0.5 0 0.3 60 "IP" 0.255627709351947 0.551771272807111 0.165501539817738 0.356955009528304 0.495188897007662 0.540255842123388 0.338340551970719 0.368766363364557 0.750816606359609 0.544099424189856 0.503842091788457 0.364823692958417
3993 170359 3 0.05 0.5 0 0.3 60 "IP" 0.257037030031143 0.548837962752831 0.168640889963951 0.359917115130178 0.49131207552589 0.536424850128438 0.341523297783657 0.372621426415958 0.748349105557033 0.540611790683365 0.510164187747608 0.368336110316091
3994 327491 4 0.05 0.5 0 0.3 60 "IP" 0.250870086838291 0.541594031002552 0.170263481859498 0.367186029823802 0.494602455942037 0.537252542131101 0.342515188705986 0.37179494725562 0.745472542780329 0.538677890515045 0.512778670565484 0.370280507320437
3995 71718 5 0.05 0.5 0 0.3 60 "IP" 0.25529936380702 0.54816273028104 0.168004756059806 0.360593365154209 0.493096777361045 0.538260403742346 0.339774447916534 0.37075450494977 0.748396141168064 0.541576105927408 0.50777920397634 0.367351817347118
3996 407382 1 3 0.5 0 0.3 60 "IP" 0.255728062713869 0.562038585790034 0.157914441640391 0.346558950465506 0.482924900350511 0.522223851958265 0.359228132024276 0.387130021806743 0.738652963064381 0.535155044069514 0.517142573664666 0.373955191499296
3997 255874 2 3 0.5 0 0.3 60 "IP" 0.257504907746486 0.5630078116554 0.158236806090596 0.345617857143189 0.481611237986211 0.522446843220557 0.358439448222302 0.387372786196808 0.739116145732697 0.535727777275296 0.516676254312898 0.373704726870922
3998 348192 3 3 0.5 0 0.3 60 "IP" 0.256826599926822 0.564698956808167 0.15654434601466 0.343950697302062 0.488933469923334 0.528796343315122 0.35225637164586 0.380279868296537 0.745760069850156 0.540511379943175 0.508800717660519 0.368425642184356
3999 35682 4 3 0.5 0 0.3 60 "IP" 0.254734080165979 0.556316435113591 0.161527726845046 0.352355220553122 0.480072055380253 0.519704249078105 0.362163035285021 0.390377872579658 0.734806135546233 0.531644280603247 0.523690762130066 0.377981392533984
4000 67022 5 3 0.5 0 0.3 60 "IP" 0.259535810579905 0.565986022682453 0.157179816173496 0.342609310519569 0.476423839595558 0.518467409951159 0.361520545911294 0.391638125088943 0.735959650175462 0.53409746049939 0.51870036208479 0.375516061122909
4001 360830 1 0.05 0.5 0 0.4 60 "IP" 0.252718212907468 0.542738410540498 0.170557153034719 0.366039831793291 0.488584373535912 0.528706264258613 0.35174459102265 0.380411803337044 0.741302586443379 0.533388093513532 0.52230174405737 0.375616350167174
4002 406685 2 0.05 0.5 0 0.4 60 "IP" 0.254285900379697 0.539306143137996 0.1743627967427 0.369487680690648 0.487741902246396 0.53052127794407 0.348285845586932 0.378584941270292 0.742027802626093 0.53346896836615 0.522648642329632 0.37553158006542
4003 119649 3 0.05 0.5 0 0.4 60 "IP" 0.253830144777421 0.53947078407908 0.173864330274114 0.369335261479333 0.488193615772935 0.530753257468545 0.348214093545348 0.378354748410013 0.742023760550355 0.533689254520375 0.522078423819462 0.375316800832624
4004 374302 4 0.05 0.5 0 0.4 60 "IP" 0.251875808322738 0.540005041461277 0.172147217143198 0.36881314249577 0.488580605227538 0.527971525566562 0.35293362661001 0.381145279510181 0.740456413550277 0.531974408838744 0.525080843753207 0.377042553801545
4005 265286 5 0.05 0.5 0 0.4 60 "IP" 0.25351765006623 0.538703985375914 0.174300232703152 0.370088648891706 0.491177067638466 0.535377883648181 0.343011731234075 0.373705634041141 0.744694717704695 0.536492803694716 0.517311963937226 0.372492270570873
4006 340745 1 3 0.5 0 0.4 60 "IP" 0.259425462827486 0.559874870952796 0.161749284301607 0.348797228422267 0.477895381816137 0.516995646033602 0.363449397970494 0.392220591462765 0.737320844643623 0.531153567276847 0.525198682272101 0.377883155842742
4007 272888 2 3 0.5 0 0.4 60 "IP" 0.255808187886145 0.559263846877804 0.159948871436412 0.349417041941572 0.476086848145382 0.511616104885621 0.371798128988926 0.398095330963709 0.731895036031527 0.527147133376363 0.531747000425339 0.382231501742705
4008 69522 3 3 0.5 0 0.4 60 "IP" 0.25804582617056 0.559728635797927 0.160985257653462 0.348948270564574 0.469593034704016 0.506455480711687 0.375377740339041 0.403396171490025 0.727638860874576 0.52395308534551 0.536362997992502 0.38551593751232
```
