## Supplementary material for "Durable resistance or efficient disease control? Adult Plant Resistance (APR) at the heart of the dilemma": Raw data: myDesign.txt (part 2 of 2)

```
4009 397697 4 3 0.5 0 0.4 60 "IP" 0.257477235571744 0.55774259084788 0.162240396021478 0.35091470100157 0.474694525312903 0.513119905594138 0.368061872827363 0.396581971199742 0.732171760884648 0.527785336265017 0.530302268848841 0.381575355164174
4010 435852 5 3 0.5 0 0.4 60 "IP" 0.25679810433726 0.562078488646401 0.158510843234842 0.346540661260846 0.478515353340812 0.51483028387394 0.367740717309537 0.394699386014628 0.735313457678072 0.530257952071582 0.526251560544379 0.378976256851196
4011 292868 1 0.05 0.5 0 0.5 60 "IP" 0.251568158810227 0.540438492675395 0.171590165195811 0.368328771580542 0.489486716478239 0.527521369305685 0.354338337077652 0.381636550444328 0.741054875288466 0.531823687248041 0.525928502273463 0.377203924839761
4012 212971 2 0.05 0.5 0 0.5 60 "IP" 0.253362436876246 0.541706841565865 0.171818082611897 0.367065688146788 0.490288674293781 0.530215876664817 0.350542303687998 0.378926937845455 0.743651111170027 0.534048599801638 0.522360386299895 0.374970087690336
4013 327518 3 0.05 0.5 0 0.5 60 "IP" 0.255340555444419 0.535950374707959 0.177784815368328 0.372840609441478 0.481389954506426 0.524578595008964 0.353110162204031 0.384599135969359 0.736730509950845 0.528448922983836 0.530894977572359 0.380596861610698
4014 354562 4 0.05 0.5 0 0.5 60 "IP" 0.253824549983549 0.538135339732185 0.174994975168899 0.370635816002439 0.482358219688262 0.522770356549991 0.356708184051124 0.386393116841644 0.73618276967181 0.527946569086198 0.531703159220024 0.381084481393753
4015 80962 5 0.05 0.5 0 0.5 60 "IP" 0.251140797694786 0.541677577568749 0.170278166045579 0.367071188896608 0.491072313100586 0.529348529779647 0.352564608825121 0.379806782259669 0.742213110795372 0.533433768815747 0.522842774870699 0.375586311955813
4016 62072 1 3 0.5 0 0.5 60 "IP" 0.260159906575777 0.555814616115907 0.165264000439341 0.35283319140922 0.469299019539763 0.507008367071253 0.373396669419033 0.402521010233925 0.72945892611554 0.523289729433601 0.538660669858374 0.385946245482462
4017 112332 2 3 0.5 0 0.5 60 "IP" 0.256984091448594 0.563497995394458 0.157483863968977 0.345089196414867 0.473405859228551 0.506619943120053 0.377475246601213 0.402877110691031 0.730389950677145 0.525146845633359 0.53495911057019 0.384054528786103
4018 141043 3 3 0.5 0 0.5 60 "IP" 0.260633257432727 0.555758270555431 0.165686798224348 0.352949924635082 0.460782026507593 0.4975848111064 0.383209345803695 0.412481131484381 0.72141528394032 0.516988479008358 0.548896144028044 0.392628159802216
4019 74742 4 3 0.5 0 0.5 60 "IP" 0.257160209726406 0.552149472336539 0.166147204063631 0.356518905294162 0.468140303792083 0.50325739443321 0.379116061310644 0.406641247222591 0.725300513518489 0.519441323614958 0.545263265374275 0.390051911614799
4020 360951 5 3 0.5 0 0.5 60 "IP" 0.256660445855325 0.560378091139582 0.159666488983399 0.348245695650807 0.467583369959282 0.499721105190795 0.385453786637592 0.410612078951015 0.724243815814607 0.519458737594335 0.545120275620991 0.390321681788407
4021 330818 1 0.05 0.5 0 0.6 60 "IP" 0.254659732381792 0.532562209108513 0.180043888400259 0.376244959023211 0.479333835582933 0.519932362201917 0.359043716799543 0.389299052526539 0.733993567964725 0.524226159254335 0.539087605199802 0.38486057146496
4022 130056 2 0.05 0.5 0 0.6 60 "IP" 0.247291391780261 0.532041384869981 0.175271978927298 0.376757566716549 0.484177180171692 0.516773892912408 0.367891077970056 0.392464279007074 0.731468571951953 0.521818528560137 0.543163056897354 0.387274267680103
4023 416860 3 0.05 0.5 0 0.6 60 "IP" 0.245422486092293 0.531790018015995 0.174195521856782 0.377036823329089 0.481822298189193 0.512382192275524 0.373494241485208 0.396932463931654 0.727244784281485 0.518759341175112 0.54768976334199 0.390394906890772
4024 204830 4 0.05 0.5 0 0.6 60 "IP" 0.253059176858332 0.531153235044065 0.180047216961852 0.377696376646259 0.477512665635638 0.515749239613975 0.364463880632036 0.393486440550097 0.73057184249397 0.520970833241893 0.544511097593888 0.388133799035697
4025 399626 5 0.05 0.5 0 0.6 60 "IP" 0.252716764649851 0.530154290321864 0.180636249398351 0.378718107006913 0.476486738248821 0.514456658579562 0.3658264948068 0.394806779802477 0.729203502898672 0.519774592273014 0.54646274420515 0.389356125122373
4026 156413 1 3 0.5 0 0.6 60 "IP" 0.25843595945694 0.557897361500117 0.162607058384647 0.350756698108808 0.459685051133732 0.490158779492644 0.394519614972424 0.419705379080948 0.718121010590672 0.512403885240305 0.557126673357072 0.397064155445966
4027 333380 2 3 0.5 0 0.6 60 "IP" 0.256952231033246 0.563563554226171 0.157417112860628 0.345057241043255 0.453105253332537 0.478544627225199 0.409746094987975 0.431717692226957 0.710057484365783 0.506031277910967 0.567163207848603 0.403703190382157
4028 300017 3 3 0.5 0 0.6 60 "IP" 0.253015246447917 0.552809987297765 0.163146127942154 0.355873907466949 0.461406562305547 0.488162301935907 0.399782342786568 0.422081250321385 0.714421808753464 0.509082113072752 0.562928470728722 0.400659504294364
4029 17158 4 3 0.5 0 0.6 60 "IP" 0.258862785598484 0.560214318479439 0.161117454697158 0.348456561167081 0.458202059620501 0.487892230629978 0.397428687784376 0.42217826064705 0.717064845218985 0.511577687102457 0.558546142481533 0.398037743552659
4030 193852 5 3 0.5 0 0.6 60 "IP" 0.255562975428748 0.555760244536199 0.162482510886506 0.35292397226229 0.457732963608447 0.484342479102392 0.403517042410921 0.426134201158445 0.713295939037195 0.507585159686443 0.565999553297426 0.402312596005222
4031 131044 1 0.05 0.5 0 0.7 60 "IP" 0.248562410598323 0.52878327783808 0.178762183348795 0.38005682407585 0.477728184566079 0.509521008350791 0.374891530370585 0.399758682258446 0.726290595164403 0.51593449379575 0.55365371371938 0.393198655998912
4032 178823 2 0.05 0.5 0 0.7 60 "IP" 0.247993545015093 0.527452332562778 0.179442564518596 0.381341637975565 0.475974416761146 0.51008927720864 0.372674804716536 0.39919617984984 0.723967961776239 0.515892404564764 0.552117369235132 0.393228662129818
4033 436278 3 0.05 0.5 0 0.7 60 "IP" 0.25175244804418 0.525755998174144 0.183528917223117 0.383097441314679 0.472318925711353 0.509265949755225 0.371132663941029 0.400030263717286 0.724071373755533 0.514867991566028 0.554661581164146 0.394277595078922
4034 363738 4 0.05 0.5 0 0.7 60 "IP" 0.246651461144301 0.523759207502719 0.181445076847473 0.385067351668053 0.480792324694197 0.513779146989375 0.370232449517425 0.39547903853516 0.727443785838498 0.517111718148171 0.551677526364898 0.392002096746968
4035 206498 5 0.05 0.5 0 0.7 60 "IP" 0.244908774357241 0.520650837285979 0.182688639480026 0.38819734032567 0.477201347105414 0.509093228134785 0.37524586551133 0.400192521424031 0.722110121462655 0.512947259379958 0.557934504991356 0.396192365142825
4036 320586 1 3 0.5 0 0.7 60 "IP" 0.253978506028709 0.555749242984796 0.161358069214231 0.352886757649315 0.453954208551291 0.477847308832976 0.411187517929316 0.432063570258615 0.707932714580001 0.503042761915052 0.572545587143547 0.406457164665835
4037 111204 2 3 0.5 0 0.7 60 "IP" 0.257351073794518 0.554394982832182 0.164680538671158 0.354255446648481 0.452963226741193 0.480259791728392 0.405378918849257 0.429392644654802 0.710314300535711 0.50462427761065 0.570059457520415 0.40469927792135
4038 262595 3 3 0.5 0 0.7 60 "IP" 0.262767665842033 0.562217713115947 0.162039760467121 0.346391669231708 0.440717559293277 0.469342779444136 0.415007145309883 0.441043796727176 0.70348522513531 0.500050485015031 0.577046905777004 0.409751159955192
4039 252041 4 3 0.5 0 0.7 60 "IP" 0.257340811846462 0.558460223611025 0.161468957411249 0.350218406612773 0.443163980122922 0.467368826317524 0.420973694282312 0.443224711865952 0.700504791969384 0.497063108710681 0.582442651693561 0.412909238202295
4040 261205 5 3 0.5 0 0.7 60 "IP" 0.254473777290248 0.558153321461559 0.159992927105644 0.350442989847317 0.443064446917671 0.466003165088359 0.42355707024318 0.444495806159192 0.697538224207919 0.495756847438697 0.583549997348824 0.414129122393985
4041 161101 1 0.05 0.5 0 0.8 60 "IP" 0.242106026206123 0.517920898653998 0.182938917727369 0.390986122166179 0.473016275820747 0.50087164990265 0.38596709405582 0.408505448445479 0.715122302026871 0.506510270949884 0.568906011783189 0.402711284227956
4042 240776 2 0.05 0.5 0 0.8 60 "IP" 0.247083459913866 0.526585647818031 0.179522272848631 0.382221135168216 0.474633921330508 0.506070982481091 0.378430499895015 0.40327579609176 0.721717381244374 0.512903454091681 0.557952772743646 0.39626342231551
4043 54148 3 0.05 0.5 0 0.8 60 "IP" 0.249350336604394 0.522384044031692 0.184657608104628 0.386475469622867 0.467116975196419 0.500300730885727 0.382143027640856 0.409044943100904 0.716467311800813 0.507767505357491 0.566800635745483 0.401413836476092
4044 206204 4 0.05 0.5 0 0.8 60 "IP" 0.246989185735889 0.521651483869851 0.183468265855906 0.387175300449284 0.466094924648782 0.497099154794835 0.386741166526328 0.412265586149847 0.713084110384671 0.505330996582109 0.570209432382233 0.403853508393615
4045 233317 5 0.05 0.5 0 0.8 60 "IP" 0.245187029444837 0.52594968358535 0.178633543947895 0.382875584869854 0.474180423207882 0.502603634789649 0.383863351424916 0.406742437180857 0.719367452652719 0.510319087658087 0.562496895372812 0.398854848091265
4046 379022 1 3 0.5 0 0.8 60 "IP" 0.255565248863677 0.558533208508319 0.160298939917709 0.350103341341527 0.425686404965765 0.444470284780453 0.44763315747198 0.466551693847961 0.681251653829443 0.481248796153747 0.607932097389689 0.429005233798846
4047 17085 2 3 0.5 0 0.8 60 "IP" 0.255990583850819 0.55655959254623 0.16205299419656 0.352110192198237 0.426560805681023 0.445925837537928 0.445649046557763 0.465218746939103 0.682551389531842 0.481765805099626 0.607702040754323 0.428578967068829
4048 225176 3 3 0.5 0 0.8 60 "IP" 0.256484656467372 0.558376855279036 0.161033997383762 0.350239374474063 0.419052666674821 0.438179424400923 0.453354432637676 0.473438213828287 0.675537323142193 0.477046779678733 0.614388430021438 0.433606193732374
4049 132464 4 3 0.5 0 0.8 60 "IP" 0.257347171011977 0.557519304124002 0.162214032901254 0.35113993160578 0.418935530346037 0.439068254390852 0.451513157568527 0.472555721699006 0.676282701358013 0.477610371010366 0.613727190469781 0.433051351135893
4050 35109 5 3 0.5 0 0.8 60 "IP" 0.260740525821058 0.560295757255544 0.162233598216733 0.348329053098945 0.430438364410112 0.454274228104356 0.432642584564796 0.456179692649674 0.691178890231171 0.48916646096801 0.594876182781529 0.420686227306058
4051 268077 1 0.05 0.5 0 0.9 60 "IP" 0.241415186595537 0.512338888932155 0.187029246746668 0.396549985435985 0.458611164624789 0.48673535896046 0.39854808056059 0.42280872961711 0.700026351220327 0.495262117350141 0.585577327307259 0.414063685302894
4052 270074 2 0.05 0.5 0 0.9 60 "IP" 0.242649104264039 0.518225850954194 0.183204866307346 0.390720446679022 0.459752886946328 0.487421898651691 0.398546492048669 0.42225172089597 0.702401991210368 0.497632107042647 0.581751358356015 0.411800321317751
4053 111873 3 0.05 0.5 0 0.9 60 "IP" 0.240464904437304 0.516681547286682 0.182735535980513 0.392180326015061 0.464814941550997 0.491115336050624 0.396161586908696 0.418371181894752 0.705279845988301 0.499530017140342 0.57889712288921 0.409750880603421
4054 117369 4 0.05 0.5 0 0.9 60 "IP" 0.248520161430724 0.522424597367181 0.183977104860935 0.386396120715296 0.465330299231763 0.498674407174706 0.383626927715575 0.41092257636831 0.713850460662488 0.50668626113609 0.56760403257651 0.402648441099077
4055 313177 5 0.05 0.5 0 0.9 60 "IP" 0.238853349068069 0.514587565774912 0.183326171842284 0.394226925497041 0.460740420984044 0.485258357932659 0.403204665046464 0.42431116844846 0.699593770052113 0.494881747493548 0.586530836888748 0.41443964163492
4056 413184 1 3 0.5 0 0.9 60 "IP" 0.256564491811088 0.554573033803998 0.163984941219452 0.354126678571953 0.38650502189297 0.401779231988133 0.493006050946239 0.511946155552405 0.643069513704058 0.451367041440218 0.656990992165691 0.460724145851379
4057 124138 2 3 0.5 0 0.9 60 "IP" 0.254729361264123 0.560719915383546 0.158176911995852 0.347904804482889 0.392059809608773 0.405459734125026 0.49141895508034 0.507628875153148 0.646789170872897 0.455033927882814 0.649595867076192 0.456629430238033
4058 372736 3 3 0.5 0 0.9 60 "IP" 0.250088488462845 0.546621009495917 0.165809113452954 0.36206339996145 0.408842212204792 0.423727033407001 0.471579957255545 0.488362104587618 0.658930700667636 0.463247252212695 0.637389070708499 0.447745855810762
4059 270546 4 3 0.5 0 0.9 60 "IP" 0.255170909531278 0.55580219415213 0.162206245124887 0.352865370681401 0.387395178907832 0.401996570273818 0.494263804683951 0.512407058102201 0.64256608843911 0.451562276890153 0.656470049808838 0.460990189896491
4060 201187 5 3 0.5 0 0.9 60 "IP" 0.255802229838822 0.560491373176876 0.158998751773135 0.348108550784634 0.390378115334222 0.404815709783187 0.49116122813145 0.508705905887297 0.646180345173045 0.454760888118444 0.650159979904585 0.457181062853771
4061 394584 1 0.05 0.5 0 1 60 "IP" 0.240103010730978 0.518205968161555 0.181362205094073 0.390652213720736 0.451950737520893 0.476381908625964 0.412115911201562 0.434017027509394 0.692053748251872 0.490095597537706 0.593478116295635 0.419796933880486
4062 72004 2 0.05 0.5 0 1 60 "IP" 0.239122548090534 0.515470029637757 0.182724445216116 0.393358731268874 0.456754899709282 0.484320282179543 0.402248680506573 0.426068805485703 0.695877447799816 0.494585104119819 0.584973125722689 0.415289682665807
4063 241952 3 0.05 0.5 0 1 60 "IP" 0.238248606847759 0.507118036069605 0.189413046323336 0.402334265907824 0.44833740402839 0.477139662448528 0.408446934708724 0.434194844958246 0.686586010876149 0.487135734392207 0.59785998103206 0.423569534412701
4064 424199 4 0.05 0.5 0 1 60 "IP" 0.24102642306624 0.517182040188916 0.18282614930558 0.391620042901144 0.442200111686447 0.468106033813782 0.418687544002079 0.442670336822358 0.683226534752687 0.484315483159539 0.601513693307658 0.425808368039176
4065 431163 5 0.05 0.5 0 1 60 "IP" 0.243300085055264 0.513712045039787 0.187263024231277 0.395146192470756 0.453307606292532 0.482100414007799 0.402623816617943 0.428086539539616 0.696607691347795 0.492684600192666 0.589886840849219 0.417057026692235
4066 54389 1 3 0.5 0 1 60 "IP" 0.25753017228079 0.553338616838979 0.165538410951521 0.355374535001305 0.158050748285966 0.163537097595708 0.773791679308442 0.800480715252669 0.415580920566756 0.290230283354352 0.939330090259962 0.655807253804268
4067 424763 2 3 0.5 0 1 60 "IP" 0.255779121151237 0.561030753832897 0.158634816421347 0.347649974910567 0.15485086880016 0.158329988653002 0.788040657735838 0.805274025536729 0.410629989951397 0.286335572076962 0.946675474157185 0.659804843887133
4068 270352 3 3 0.5 0 1 60 "IP" 0.256256453165661 0.559939060035443 0.159730088556545 0.348691221744999 0.163486235081855 0.167673445159296 0.774224708734471 0.79363121378349 0.419742688247517 0.292976601508787 0.933954797291016 0.651494536238722
4069 109854 4 3 0.5 0 1 60 "IP" 0.255943288696892 0.559523771665149 0.159870648811946 0.349083197251007 0.143253285017173 0.147030597707784 0.799612782554375 0.820299073454639 0.399196573714065 0.278798086530658 0.959483431366322 0.669766917022188
4070 340437 5 3 0.5 0 1 60 "IP" 0.254816697210897 0.556418227568407 0.161464781536439 0.352242780395296 0.118692341415167 0.121328105552743 0.831849251068243 0.8500239685301 0.373509038626064 0.2600585659372 0.993314032604683 0.691297374304877
4071 348111 1 0.05 0.5 0 0 70 "IP" 0.257312368536567 0.560521097484852 0.15988430991533 0.348171053216109 0.502326714199862 0.56109481648956 0.311451443896627 0.347538160436616 0.759639082736429 0.560868176633834 0.471335753811957 0.347785329944153
4072 353947 2 0.05 0.5 0 0 70 "IP" 0.261360360225825 0.562860624226068 0.160643575643774 0.345739911293794 0.497409662679649 0.56050944853297 0.309365654697561 0.348118113917774 0.758770022905474 0.561290273053097 0.470009230341336 0.347328464329795
4073 132695 3 0.05 0.5 0 0 70 "IP" 0.257312251396202 0.562079333146188 0.15876465735487 0.346569242091369 0.501343988716329 0.559411656423538 0.313356497420927 0.34923471933642 0.758656240112531 0.560287455439701 0.472121154775797 0.34836007717352
4074 293927 4 0.05 0.5 0 0 70 "IP" 0.260690052975748 0.562394135286634 0.160550074036068 0.34621559289357 0.49890698217602 0.559866443873109 0.311042238644458 0.348791483847363 0.759597035151767 0.560709035083059 0.471592312680527 0.347932755630824
4075 412652 5 0.05 0.5 0 0 70 "IP" 0.258809012631379 0.558423274402464 0.162431771394633 0.35023587578573 0.49720104224684 0.556905636801665 0.314409615658637 0.351745018154597 0.756010054878219 0.557404068812048 0.47684138705327 0.351249818746281
4076 125452 1 3 0.5 0 0 70 "IP" 0.260614383148912 0.562666940281852 0.160338573155273 0.345993169071304 0.49103222788226 0.553921791675397 0.316819032137009 0.355296262425734 0.751646611031171 0.556645880036317 0.477157605292282 0.352395706882533
4077 268643 2 3 0.5 0 0 70 "IP" 0.257167811024325 0.566401464593821 0.155517465022574 0.342208105988798 0.494572594394278 0.55387544836822 0.319162798944905 0.355247281408478 0.751740405418602 0.557808420147137 0.474680263967479 0.351156583100442
4078 134954 3 3 0.5 0 0 70 "IP" 0.261204239541249 0.561986659242143 0.161224955123744 0.346701658610467 0.491959221813702 0.557356134557102 0.311786552924618 0.351377687875137 0.753163461354951 0.558709122268744 0.473011508048362 0.350017195462187
4079 209539 4 3 0.5 0 0 70 "IP" 0.259766617240281 0.562853761676706 0.159746497445552 0.345786420440598 0.490414572534144 0.552846058801257 0.318112602571762 0.356343805988061 0.750181189774424 0.555963206193383 0.477859100017314 0.353055080888495
4080 225323 5 3 0.5 0 0 70 "IP" 0.258598457028296 0.563752986885128 0.158319196998554 0.344820791797192 0.490953881485308 0.553300394800024 0.317847024306008 0.35600494503141 0.749552338513604 0.556593495600834 0.476166221304563 0.35247864952389
4081 423009 1 0.05 0.5 0 0.1 70 "IP" 0.258240861183748 0.557177069913819 0.163012016657339 0.351539423263824 0.498917976186182 0.55249037623889 0.322026340136629 0.356327235356553 0.757158837369929 0.554062089013084 0.485038356793968 0.354721507786575
4082 374062 2 0.05 0.5 0 0.1 70 "IP" 0.256151081621955 0.557988150713826 0.161048998751997 0.350671278213376 0.503373704030063 0.557816022171906 0.316970577646737 0.35095730307005 0.759524785652018 0.557852775021711 0.478019576398734 0.350882374674005
4083 89117 3 0.05 0.5 0 0.1 70 "IP" 0.255951597142913 0.555183581201646 0.163065964387201 0.353534215213455 0.49806985421535 0.548260993117822 0.327871142604321 0.360600252910708 0.754021451358263 0.550572397209804 0.490937106991522 0.358240768104104
4084 89881 4 0.05 0.5 0 0.1 70 "IP" 0.259460700420708 0.558672323899679 0.162667713721833 0.349939201258494 0.496347417917547 0.553354488514455 0.319263187502185 0.355431380048949 0.755808118338254 0.555131070154662 0.481930901224018 0.353595761000033
4085 318438 5 0.05 0.5 0 0.1 70 "IP" 0.256754801994938 0.560865142352767 0.159287426925654 0.347791955831115 0.502103678452883 0.556362897713163 0.318380522130075 0.352388860083227 0.758858480447821 0.557853016434042 0.477667949055729 0.350867211034104
4086 270996 1 3 0.5 0 0.1 70 "IP" 0.256358638267261 0.560683877691321 0.159303084468049 0.347935633552353 0.491224110185366 0.546496724220693 0.327727359127767 0.362599853895847 0.747582748452627 0.551017006835927 0.487030443595816 0.357928934647853
4087 228740 2 3 0.5 0 0.1 70 "IP" 0.260834181011489 0.562326478745411 0.160721639182211 0.346299858156559 0.490638609834855 0.549769575955813 0.322319323119835 0.359279788209051 0.751472790846344 0.553809439223829 0.483040962302045 0.355104841661392
4088 133406 3 3 0.5 0 0.1 70 "IP" 0.258617905848708 0.562057436716898 0.159584591101875 0.346562084446634 0.491061271664878 0.546355857504701 0.327732162372953 0.362836778525905 0.749679177513587 0.551445524165538 0.487316753474828 0.357561756081523
4089 413464 4 3 0.5 0 0.1 70 "IP" 0.255817587539111 0.561535611331281 0.158259578131623 0.347104652417898 0.493369087484947 0.547830623671694 0.327446031575149 0.361499807067751 0.749186675024058 0.552148015917588 0.485705609706772 0.356964406722108
4090 58004 5 3 0.5 0 0.1 70 "IP" 0.257558123799149 0.560455559477404 0.160179996816139 0.348180545637757 0.485729402780026 0.539216549092155 0.335468076660101 0.370170212290771 0.743287526579175 0.546078278651142 0.49564807347624 0.363068744693617
4091 186070 1 0.05 0.5 0 0.2 70 "IP" 0.257298851184434 0.554826436380295 0.164196003023709 0.353872992457735 0.497247948267643 0.547558046709909 0.328422168596828 0.361352657537318 0.754546799452077 0.549995894249195 0.492618171620536 0.358843617714736
4092 74494 2 0.05 0.5 0 0.2 70 "IP" 0.258084419250282 0.549018654311737 0.169211015567007 0.359742460454051 0.493072844386897 0.545961509596889 0.328033619480583 0.362968920241364 0.751157263637179 0.546993292890451 0.49724463504759 0.361879354722022
4093 243698 3 0.05 0.5 0 0.2 70 "IP" 0.258741292674714 0.550909000126803 0.168141674395101 0.357885120209908 0.494849321598255 0.545584877122673 0.32979086167249 0.363345640525836 0.753590614272968 0.547376675799866 0.497932536067591 0.361507575878372
4094 170319 4 0.05 0.5 0 0.2 70 "IP" 0.255631330489524 0.552322310378119 0.165063255648913 0.356400687355406 0.497972474498114 0.54719754856597 0.329381431641154 0.361709584897626 0.753603804987638 0.548898233306927 0.494444687290067 0.359947116849825
4095 157261 5 0.05 0.5 0 0.2 70 "IP" 0.257933926761085 0.554284360965135 0.16500653395798 0.354439623770547 0.496063566837621 0.547158098205087 0.328196763773512 0.361728635140791 0.753997493598706 0.54955166162103 0.493203297731491 0.35928018624312
4096 112089 1 3 0.5 0 0.2 70 "IP" 0.257701029181195 0.563571956968774 0.157878987358384 0.345030171535728 0.486913481590169 0.534468008639241 0.343088306911077 0.374824003763024 0.744614510771364 0.543979258202101 0.500967294269461 0.365089836525565
4097 37456 2 3 0.5 0 0.2 70 "IP" 0.262458763583148 0.56015151636186 0.163376523377899 0.348498537716142 0.48272958620382 0.536391804167933 0.337284097708883 0.37295447911635 0.745188349786967 0.544253118060248 0.500660621086782 0.364865166751608
4098 429509 3 3 0.5 0 0.2 70 "IP" 0.258862920055983 0.559369588339887 0.161828059182034 0.349265487016539 0.48658842043745 0.538020203697089 0.337588684284323 0.371601803501809 0.745451340493433 0.544965164559656 0.499416743466357 0.364335253927755
4099 365978 4 3 0.5 0 0.2 70 "IP" 0.255913851480003 0.558549430956136 0.160567316880167 0.350149193279672 0.487060738627912 0.534298104316286 0.343761269521884 0.375252154605021 0.742974590107915 0.542149952256319 0.504328586402051 0.367126611446706
4100 344527 5 3 0.5 0 0.2 70 "IP" 0.260583893875133 0.558657105082341 0.163418138674974 0.350025840972208 0.482546946244251 0.534943479347065 0.339635727837837 0.374556998590219 0.743130840119385 0.542782118046833 0.503053866512811 0.366450128284302
4101 225899 1 0.05 0.5 0 0.3 70 "IP" 0.254282326868577 0.550781266532388 0.165349328438221 0.357985447440084 0.496834145278603 0.54044059579432 0.339066257151983 0.368557013589728 0.751116472147181 0.543874800679965 0.504415585590203 0.365045922762418
4102 337730 2 0.05 0.5 0 0.3 70 "IP" 0.25408283365199 0.549623310597223 0.166111486667497 0.359133063664349 0.49805055550035 0.541194328015081 0.338648959596845 0.367834622637421 0.752133389152339 0.54398311612488 0.504760446264342 0.364955027653917
4103 194034 3 0.05 0.5 0 0.3 70 "IP" 0.254619543658253 0.548678075435377 0.167230488202417 0.360076139542224 0.494736144704497 0.540451992684133 0.337681726869188 0.368547460588966 0.74935568836275 0.543184700778446 0.504912215071605 0.365732694317049
4104 147285 4 0.05 0.5 0 0.3 70 "IP" 0.253405362420609 0.54982082685042 0.165487545780372 0.358879365784638 0.497260945182587 0.541666880076765 0.337442486361184 0.367337370245576 0.750666307603196 0.544367522945109 0.502930032141556 0.364535347469585
4105 231517 5 0.05 0.5 0 0.3 70 "IP" 0.256601963102923 0.549475696597838 0.167822042875198 0.359242316127964 0.495788418762566 0.543835464994857 0.333036449312425 0.365149534086791 0.752390381865489 0.545728735275492 0.500858492187623 0.36316604883854
4106 370635 1 3 0.5 0 0.3 70 "IP" 0.260650874096897 0.56593348752029 0.157912697197105 0.342628596396412 0.478276171910437 0.522109078066442 0.356750282697851 0.387755995481547 0.738927046007334 0.536559087770404 0.514662979894955 0.372880807122096
4107 427960 2 3 0.5 0 0.3 70 "IP" 0.254777469873244 0.555331685061875 0.162192626065781 0.353339442634899 0.4867121318029 0.530302802958487 0.349493375259183 0.37932143241711 0.741489601676143 0.538444402924209 0.511686001324965 0.370871175538389
4108 132787 3 3 0.5 0 0.3 70 "IP" 0.255754299332436 0.559664223611791 0.159592209367026 0.348998618689371 0.48262024484922 0.523292716671444 0.357859646880086 0.386357960711475 0.738374544181656 0.535146043632211 0.517451856247112 0.374185889785259
4109 167709 4 3 0.5 0 0.3 70 "IP" 0.258850809072876 0.556077588965334 0.164307438355298 0.35260302959004 0.483666860076158 0.529957287562538 0.347353248384968 0.379392715667637 0.742517669149035 0.538594612150469 0.511660686740266 0.370535026745692
4110 261684 5 3 0.5 0 0.3 70 "IP" 0.254963429091673 0.556291908108196 0.161653494301778 0.352372415655379 0.485466929977248 0.526169032002533 0.354858738315792 0.383397838778298 0.740430359068921 0.535978874943823 0.516512232617569 0.373295656812452
4111 82603 1 0.05 0.5 0 0.4 70 "IP" 0.251753781186936 0.539228039875832 0.172612851530427 0.369585503167228 0.491594289314492 0.532217666818686 0.3482925304683 0.376882140124646 0.743348070501428 0.534559238128757 0.520905381998728 0.374444675299223
4112 80206 2 0.05 0.5 0 0.4 70 "IP" 0.257583346215462 0.546314581982898 0.170985991674109 0.36246518644176 0.489399303011141 0.534561797479455 0.343028829901705 0.374511622398374 0.746982649226603 0.538539417710334 0.514014821575814 0.370434394128367
4113 130067 3 0.05 0.5 0 0.4 70 "IP" 0.253404697345797 0.545963201356916 0.168547882101314 0.362795490704929 0.492001882862439 0.533115619339932 0.34726337699889 0.375978820219299 0.745406580208236 0.537396985974723 0.515811259100204 0.371585278559302
4114 30503 4 0.05 0.5 0 0.4 70 "IP" 0.253911045870655 0.546256899375553 0.168551866544614 0.362485398753061 0.49109917497955 0.532457461678329 0.347586290981634 0.376638852837299 0.745010220850205 0.537060550353384 0.516138157526247 0.371917330501863
4115 353361 5 0.05 0.5 0 0.4 70 "IP" 0.254482901591844 0.543306453512614 0.171305612058096 0.365428042499183 0.490939441005462 0.534432821099135 0.344444945473304 0.374652415918123 0.745422342597307 0.53740696490106 0.515750557531399 0.371560110061759
4116 428198 1 3 0.5 0 0.4 70 "IP" 0.253851275002106 0.554065459279904 0.162757907103898 0.354658767674401 0.480889085105486 0.516273996316624 0.367269316891623 0.393207285585512 0.734740360107591 0.528545909049943 0.53002722399552 0.380691066544148
4117 227903 2 3 0.5 0 0.4 70 "IP" 0.256887492355369 0.559039230416333 0.160801434109464 0.34966793388445 0.479050008717202 0.516949597852277 0.365041004824111 0.392566318269555 0.735937501072572 0.530699586286714 0.525842438933575 0.378554793042576
4118 102892 3 3 0.5 0 0.4 70 "IP" 0.255039564213977 0.561675664162343 0.157675174465969 0.34699961583588 0.478518354516606 0.512420934145871 0.372104581741001 0.397306136707612 0.733557918730584 0.528383811869601 0.52977975620697 0.381005916812879
4119 232110 4 3 0.5 0 0.4 70 "IP" 0.25501633136484 0.558227593921385 0.160286429708836 0.350406506056616 0.477124673205935 0.514834689732676 0.367608906312211 0.395073253771511 0.732141004570776 0.528953103096723 0.527895336021047 0.380543625354592
4120 396712 5 3 0.5 0 0.4 70 "IP" 0.261198009789219 0.56451335045477 0.15933024621263 0.344053175674032 0.473340049891971 0.513516910332918 0.366181773124864 0.396077375804002 0.73453805968119 0.530364830280567 0.525512019337494 0.378892168449661
4121 215618 1 0.05 0.5 0 0.5 70 "IP" 0.255004814652587 0.541542066183795 0.173032546598886 0.367259872521755 0.488541214953467 0.529842429660194 0.349899112040091 0.379306606474537 0.743546029606054 0.533775453164325 0.522931658638978 0.375256449181011
4122 7294 2 0.05 0.5 0 0.5 70 "IP" 0.255087970068728 0.541692298682433 0.172949994370611 0.36704259942944 0.486352263692792 0.528622572818658 0.350308941128211 0.380530792415888 0.74144023376152 0.53302130677496 0.523258935498821 0.375990633085633
4123 93454 3 0.05 0.5 0 0.5 70 "IP" 0.249743365558423 0.539971806458723 0.17068494814995 0.368782757436787 0.490964596857189 0.527485620167359 0.355423254323507 0.381668856394069 0.740707962415612 0.531608806732635 0.526108202473457 0.377413099703078
4124 254115 4 0.05 0.5 0 0.5 70 "IP" 0.254740818845314 0.543647465260382 0.171137936006618 0.365080174591745 0.486477069219774 0.527031472259669 0.35283426503079 0.382120487233542 0.741217888065088 0.532610190919456 0.523972201037408 0.376399062906212
4125 188767 5 0.05 0.5 0 0.5 70 "IP" 0.249666006737487 0.537462451636508 0.172622445583934 0.371336711988064 0.490111456573065 0.527596028747097 0.354675160756558 0.381559286473625 0.739777463310551 0.530866130332069 0.527297606340492 0.378170621666822
4126 387857 1 3 0.5 0 0.5 70 "IP" 0.258048450269881 0.560821370134023 0.160182076523108 0.347862946407658 0.473502298345152 0.508482385697793 0.37490312640455 0.401374695581222 0.731550748615033 0.525625659410288 0.535085202927658 0.383850545563984
4127 323322 2 3 0.5 0 0.5 70 "IP" 0.260518462274554 0.55941187110972 0.162759481875657 0.34923100832754 0.475848103502484 0.515093584044707 0.364811848444705 0.394195244739977 0.736366565777038 0.529849176015097 0.527571330320362 0.379224648062825
4128 162282 3 3 0.5 0 0.5 70 "IP" 0.254124158645594 0.555508592731995 0.161716705830245 0.353181293670104 0.473165130365489 0.505149495534946 0.379833309063605 0.404562185009238 0.727289289011083 0.521557141610613 0.54155001489385 0.387822836345463
4129 25419 4 3 0.5 0 0.5 70 "IP" 0.25923676011406 0.558502189074119 0.162627216506948 0.350156472433424 0.46782845690414 0.504115265307979 0.378066192750863 0.406092909305886 0.7270652170182 0.522082876556106 0.540693409257811 0.387617294340031
4130 157283 5 3 0.5 0 0.5 70 "IP" 0.257801853901726 0.559996200488361 0.160675843406543 0.348693311500518 0.471277373564759 0.505568256071516 0.377605013723789 0.4039583790811 0.729079227466485 0.523414847227161 0.538280857130333 0.385838682153353
4131 364916 1 0.05 0.5 0 0.6 70 "IP" 0.253176116839437 0.535869866753923 0.176329773922744 0.372929321895104 0.483080308511178 0.521118944008946 0.359941519536552 0.388101085209724 0.736256425350615 0.526089523836959 0.536271293459296 0.382988583841498
4132 387977 2 0.05 0.5 0 0.6 70 "IP" 0.248836417271879 0.534786507832611 0.174146333279436 0.374007697656285 0.485521027546635 0.519437531706736 0.364504981374071 0.389775707183645 0.734357444818515 0.524516406349051 0.538651314653507 0.384557812871985
4133 293450 3 0.05 0.5 0 0.6 70 "IP" 0.246536291763003 0.534411584022101 0.172795458638629 0.374401470808946 0.487441804676109 0.519211869715261 0.366257976466446 0.39000458389078 0.733978096439112 0.524210235663439 0.539053435105074 0.384873474746928
4134 314488 4 0.05 0.5 0 0.6 70 "IP" 0.247396994828667 0.534736688264034 0.173146867864856 0.374042320469501 0.486271468770914 0.519191538729913 0.365439589344143 0.390024413238401 0.733668463599582 0.52431986997264 0.538586457208999 0.384751824122121
4135 213937 5 0.05 0.5 0 0.6 70 "IP" 0.247732468201464 0.535066518304638 0.173118870993531 0.373762689345412 0.490334515642944 0.52295870630725 0.362258704827113 0.386249538974232 0.738066983844408 0.526953690297371 0.535377575820644 0.382129337498305
4136 79804 1 3 0.5 0 0.6 70 "IP" 0.257418213535709 0.549748596579922 0.168264272265993 0.358997570424913 0.460904107268475 0.492739893401083 0.391213866404226 0.417209684186079 0.718322320804184 0.511571361602816 0.559478138670219 0.397982106836175
4137 431376 2 3 0.5 0 0.6 70 "IP" 0.262671614963228 0.557283584997498 0.165736212585804 0.351386307667843 0.453306384296436 0.486944505391528 0.394955160252844 0.423344331826766 0.715977999259664 0.510427430953437 0.560691372838648 0.399325345878175
4138 131168 3 3 0.5 0 0.6 70 "IP" 0.25575358655454 0.555564785184687 0.162720206968785 0.353113369833043 0.461464182662319 0.489325115069624 0.397782211066183 0.420912356847075 0.717217769216858 0.510944089542735 0.560502418034968 0.398787977447724
4139 199028 4 3 0.5 0 0.6 70 "IP" 0.25050059648857 0.546356299220198 0.166289763343357 0.362320365746415 0.474449577232284 0.502700271115114 0.38413773019247 0.406591624858572 0.724950173720854 0.516890113895473 0.550427493535827 0.392201350305319
4140 144362 5 3 0.5 0 0.6 70 "IP" 0.257536080892047 0.56062983195404 0.160015519179174 0.347979993577531 0.459292452167885 0.488242330404561 0.397814067802151 0.421903194263209 0.716828533059931 0.511822201697727 0.557829586981325 0.397826692315276
4141 146294 1 0.05 0.5 0 0.7 70 "IP" 0.249568319652417 0.528880070374529 0.179475071555847 0.379944294508314 0.480132544913538 0.515028018062581 0.367759712329789 0.394217409375989 0.729700864565955 0.519678453324502 0.547234783885636 0.389425654648794
4142 81898 2 0.05 0.5 0 0.7 70 "IP" 0.252555964270732 0.532355629200397 0.178695696702281 0.37646243581135 0.479722856258802 0.516342611002731 0.365143750375415 0.39290082853774 0.732278820529534 0.521741763227254 0.543839447077696 0.387358079757569
4143 270380 3 0.05 0.5 0 0.7 70 "IP" 0.246767185620715 0.529619258441097 0.176882524524341 0.379211503846492 0.480771640862282 0.513693069386976 0.370441376118124 0.395613312884858 0.727538826482997 0.518972619291878 0.547323900642465 0.39017600875017
4144 214568 4 0.05 0.5 0 0.7 70 "IP" 0.247601848958218 0.530592434943847 0.176661772714126 0.378222395826621 0.482674820325343 0.515178640823638 0.369423329108468 0.394083722162699 0.730276669283561 0.52029054879543 0.546085101822595 0.38882318529753
4145 352971 5 0.05 0.5 0 0.7 70 "IP" 0.248832775571254 0.536754624135434 0.17261606648948 0.372046681926714 0.484616863748876 0.515451739417374 0.370377058387831 0.393798185758976 0.733449639320131 0.522472234522369 0.542993124877311 0.386629682549839
4146 52661 1 3 0.5 0 0.7 70 "IP" 0.252926860824438 0.553177990051371 0.162687803817127 0.355490356453307 0.458481560474762 0.482422539700448 0.406933401102139 0.427434564594228 0.7114084212992 0.505295309068896 0.569621204919266 0.404179125422054
4147 67483 2 3 0.5 0 0.7 70 "IP" 0.26207662998785 0.561359251148537 0.162248942869006 0.347283633098957 0.449360486265284 0.47935302027977 0.404843968871395 0.43092034575981 0.711437116253135 0.506458806807507 0.567092911740401 0.403279002896724
4148 217145 3 3 0.5 0 0.7 70 "IP" 0.25470601485314 0.558866891153841 0.159542960678308 0.349808162947718 0.453274932138389 0.476315606443094 0.413970000624101 0.434090381967281 0.707980946991529 0.502952853013372 0.573512961302409 0.406898582963756
4149 220493 4 3 0.5 0 0.7 70 "IP" 0.255436962260851 0.554483948408169 0.163374775190948 0.354223749678748 0.448141727762706 0.472582176669907 0.415856833681622 0.437668628797268 0.703578690023557 0.499185863126 0.579231608872569 0.41056572097564
4150 331626 5 3 0.5 0 0.7 70 "IP" 0.260809077180202 0.557040476012273 0.164792188634319 0.351621517080544 0.451784032578622 0.481810410037874 0.402252554348481 0.428272753166066 0.712593109758824 0.506736651788229 0.5670447429828 0.402877050548889
4151 336257 1 0.05 0.5 0 0.8 70 "IP" 0.245312858659466 0.524514450258049 0.179931435280507 0.384338491621792 0.473601385015449 0.502177950147415 0.384121248962393 0.407143520455732 0.718914243674915 0.50956997404876 0.564052684242899 0.399596427397955
4152 150064 2 0.05 0.5 0 0.8 70 "IP" 0.246432883204678 0.519642747972724 0.18473650402174 0.389203115880539 0.473478380128328 0.505974316219627 0.377580987152393 0.40332831411854 0.719911263333006 0.51055626461295 0.562317491174133 0.398593042157429
4153 42273 3 0.05 0.5 0 0.8 70 "IP" 0.244403439951176 0.523991868206612 0.17960605247573 0.38481837110444 0.473183817799142 0.502070723800387 0.384017718021006 0.407264698805573 0.717587257750319 0.509317837791379 0.563623770496736 0.399843916308629
4154 409954 4 0.05 0.5 0 0.8 70 "IP" 0.246831542014451 0.520033011963489 0.184757980066676 0.388803320321542 0.466764216610851 0.499499882170106 0.383246723270572 0.409874357557109 0.713595758625302 0.506401504177416 0.568004703337248 0.402791796857394
4155 24420 5 0.05 0.5 0 0.8 70 "IP" 0.245349499304896 0.522287782046486 0.181782218692773 0.386570093654876 0.47366792988859 0.503440088706108 0.38208479115498 0.405887251245319 0.719017429193486 0.509703820639038 0.563867009847753 0.399467347472914
4156 108096 1 3 0.5 0 0.8 70 "IP" 0.258527491132256 0.559939837343681 0.161112825071567 0.348694914624654 0.440883158691467 0.46321498401134 0.42550732001527 0.446642056837924 0.699410649823722 0.494752659523889 0.586620145086837 0.414706525779974
4157 384783 2 3 0.5 0 0.8 70 "IP" 0.252744300512938 0.551318468013773 0.16400375314361 0.35735501725637 0.450589125311662 0.471993601748119 0.417971892633679 0.437522782448316 0.7033334258246 0.497658978640794 0.581975645777289 0.411584798900362
4158 196232 3 3 0.5 0 0.8 70 "IP" 0.256934286125226 0.558363867389388 0.16128982069005 0.350303941262535 0.429254045796124 0.449753230954822 0.440942279886077 0.461189631146368 0.68618833192135 0.484988580585581 0.602232100576127 0.425219564770536
4159 15340 4 3 0.5 0 0.8 70 "IP" 0.256218980105274 0.555749596818374 0.162803925780487 0.352876931741225 0.428975568388064 0.450562587913318 0.439291914574474 0.460580870591899 0.685194548493338 0.484780899318138 0.602095840354961 0.425545983240681
4160 417641 5 3 0.5 0 0.8 70 "IP" 0.257874535536855 0.55687240820667 0.163085539860958 0.351816279346276 0.426458781345217 0.446830732733978 0.443721547049217 0.464319703588315 0.684333316882072 0.482673780830735 0.606807086910175 0.42767712338531
4161 405054 1 0.05 0.5 0 0.9 70 "IP" 0.242268174570646 0.515112279132217 0.185431071627627 0.393722861085473 0.467407910934734 0.496343376450703 0.389131216259753 0.413010415901314 0.70967608550538 0.502588129938713 0.57456228788738 0.406593212540665
4162 62956 2 0.05 0.5 0 0.9 70 "IP" 0.24397804525071 0.523631889319489 0.179614678400362 0.385220491591394 0.468545727763011 0.494784274002993 0.392802906105799 0.414643878507832 0.712523773013721 0.504287877628725 0.572417584506162 0.404950358003933
4163 182296 3 0.05 0.5 0 0.9 70 "IP" 0.243143711200726 0.520595755860975 0.181552902173396 0.388235197429513 0.471000654520644 0.498646875795502 0.388091156057237 0.41070232860388 0.71414436572137 0.505899082646713 0.569644058230633 0.40327888321549
4164 259187 4 0.05 0.5 0 0.9 70 "IP" 0.243731600909441 0.522138751231524 0.180640324979391 0.386655262094283 0.47071847971385 0.497891062630627 0.389095903460801 0.411448291057483 0.714450080623291 0.505892814493756 0.569736228440192 0.403266489659127
4165 270348 5 0.05 0.5 0 0.9 70 "IP" 0.242454916394211 0.516722212594121 0.184136125449173 0.392124682372506 0.466673715215099 0.494707659427299 0.391399386696641 0.414716868629232 0.70912863160931 0.502012097841013 0.575535512145813 0.407220766244013
4166 146219 1 3 0.5 0 0.9 70 "IP" 0.252921730341735 0.554560103773886 0.161591868086719 0.354086287551063 0.411254465593182 0.425848314845991 0.469578877826103 0.485834193175434 0.664176195934917 0.467099303003868 0.631170745912821 0.443608555905094
4167 153040 2 3 0.5 0 0.9 70 "IP" 0.257526332259488 0.557648623750033 0.162188668913167 0.350977436031361 0.409092228765034 0.426717592756091 0.465063781379326 0.484695853750307 0.666618561024522 0.469242140999837 0.627252450292493 0.441266765772333
4168 363625 3 3 0.5 0 0.9 70 "IP" 0.255719268979408 0.553769532435407 0.164007676279389 0.354942396161738 0.40371258274351 0.419618094842234 0.474156651015932 0.492479185655863 0.659431851722918 0.463045740422609 0.638164327295321 0.447958682218012
4169 213961 4 3 0.5 0 0.9 70 "IP" 0.252375458718321 0.54542053168323 0.168319597350586 0.363294400495565 0.414506993023412 0.432049959948436 0.459702388445889 0.478801588386425 0.666882451741733 0.468875345105912 0.628021985796475 0.441282077809256
4170 238403 5 3 0.5 0 0.9 70 "IP" 0.255798531645982 0.561732034193014 0.15806400988706 0.346881819481899 0.403517540327372 0.417875824730501 0.477846960922499 0.494346702622557 0.659316071973354 0.46392647158076 0.635910970809559 0.447142266404371
4171 204969 1 0.05 0.5 0 1 70 "IP" 0.241413390277286 0.518585681717861 0.181895586614799 0.390246133439485 0.450521501942419 0.47640169732527 0.410713217688792 0.433995383725467 0.691934892219705 0.490315089985623 0.592608804303591 0.419564749408622
4172 26843 2 0.05 0.5 0 1 70 "IP" 0.238802459562113 0.514367063400995 0.183403038660256 0.394516887078914 0.454780947568748 0.482119036582235 0.404791820956886 0.428595448419039 0.693583407130861 0.49276245817457 0.588194859617142 0.417346869704727
4173 360943 3 0.05 0.5 0 1 70 "IP" 0.242663508621139 0.516314797021395 0.184712875474899 0.392492742439581 0.45992342074029 0.489305397664177 0.395429923384655 0.420444106812988 0.702586929361429 0.498302295695335 0.580142798859553 0.411133004719125
4174 190772 4 0.05 0.5 0 1 70 "IP" 0.237583158828989 0.514020135340839 0.183063196693186 0.394886907741054 0.452967760221644 0.479198969845669 0.408241347075307 0.43143644646142 0.690550919050633 0.490618883554836 0.591304543768493 0.419448405308186
4175 371569 5 0.05 0.5 0 1 70 "IP" 0.239102846876477 0.513613867013893 0.184300254058512 0.39528464725832 0.448780609159608 0.474464955833696 0.412898034868216 0.436120905643829 0.687883456036084 0.487375116257193 0.597198288926727 0.422653282670527
4176 176137 1 3 0.5 0 1 70 "IP" 0.253845962088968 0.555003792262463 0.162011134405462 0.353649073686615 0.165664854548092 0.169644312131536 0.770956331400024 0.789269633731303 0.41951081663706 0.292570598620116 0.932967465805487 0.650301515343181
4177 122397 2 3 0.5 0 1 70 "IP" 0.254437697109527 0.550907498467434 0.165402937946818 0.357783180548467 0.216254410425772 0.222586604156845 0.703503623664779 0.723870981056898 0.470692107535299 0.328361290405252 0.868906561611597 0.605924745166192
4178 89542 3 3 0.5 0 1 70 "IP" 0.25409514246023 0.557014257208534 0.160568889042787 0.351622952007218 0.179532126838478 0.183877468772493 0.753767530621734 0.77173211482518 0.433627269298708 0.302688184468539 0.914336419664522 0.637960258969349
4179 323331 4 3 0.5 0 1 70 "IP" 0.253850662478817 0.554661314589526 0.162144329372217 0.354029674972713 0.175762097599354 0.179954441584321 0.758119477155587 0.775949657260241 0.429612760078172 0.299475074111131 0.920263806527803 0.641367179416237
4180 310647 5 3 0.5 0 1 70 "IP" 0.257539648321054 0.55771393940277 0.162120606112983 0.350893066890706 0.211456541789083 0.218084252569416 0.707081636941961 0.729023389617873 0.468996190110137 0.327655340744683 0.869202243054944 0.607028071356083
4181 25968 1 0.05 0.5 0 0 80 "IP" 0.258765319029845 0.561256304761826 0.16023800634707 0.347427252958628 0.50202511162241 0.561155365550187 0.311183671505038 0.347504966779512 0.760790430652255 0.561164841130162 0.471421677852108 0.347503739324299
4182 39827 2 0.05 0.5 0 0 80 "IP" 0.259827875011466 0.563239368131379 0.159401038611861 0.34540276051168 0.49931669523962 0.560310605563963 0.310690703809394 0.348307996388956 0.759144570251086 0.561283941925906 0.470091742421255 0.347343118003675
4183 26628 3 0.05 0.5 0 0 80 "IP" 0.258230658978972 0.562145546220617 0.159236677710879 0.346493864003496 0.501942161246024 0.56048464732966 0.312051456579633 0.348175433116879 0.760172820224996 0.561017931685451 0.471288134290512 0.347635563482582
4184 262421 4 0.05 0.5 0 0 80 "IP" 0.256351448692384 0.561534598308343 0.158576348282563 0.347109145883106 0.502496869303371 0.561058643760185 0.311726596228798 0.347548014175859 0.758848317995756 0.561201973529591 0.470302944511361 0.347417446480514
4185 16215 5 0.05 0.5 0 0 80 "IP" 0.256719480899153 0.563808062437861 0.157139098205053 0.344801582934967 0.501903431109216 0.560439158838521 0.312253535344176 0.348160582597551 0.758622912008369 0.561554908093849 0.469392633549229 0.347048469292942
4186 4310 1 3 0.5 0 0 80 "IP" 0.258924755312836 0.562531790987697 0.159474587687469 0.346108881196164 0.492464359778254 0.55375329665911 0.317787411424364 0.3552479940987 0.75138911509109 0.556499621989879 0.477261999111833 0.352389498814242
4187 112311 2 3 0.5 0 0 80 "IP" 0.255871558925189 0.56253975993779 0.157573762784701 0.346135241002943 0.494950182295319 0.551866442778839 0.322301246870583 0.357363206042186 0.750821741220508 0.555202191573498 0.479875009655284 0.35385454171545
4188 381238 3 3 0.5 0 0 80 "IP" 0.259079023564022 0.558700471996547 0.162408209555964 0.349970415575986 0.489415481947665 0.551155871051912 0.319962753307496 0.358157062426527 0.748494505511687 0.553428357507721 0.48237096286346 0.355681777846753
4189 332824 4 3 0.5 0 0 80 "IP" 0.26339469901349 0.564491106682971 0.160751160457968 0.344111119113997 0.489318670857702 0.557066169619853 0.310891739227282 0.351784740910597 0.752713369871192 0.559353060654759 0.47164289968525 0.349422595957155
4190 99205 5 3 0.5 0 0 80 "IP" 0.256827170991315 0.563257649727634 0.157601308282274 0.345336468775082 0.491743422670498 0.551185614164946 0.321902566296278 0.358287693089943 0.748570593661812 0.554964017095652 0.479503874578552 0.354230943029381
4191 263032 1 0.05 0.5 0 0.1 80 "IP" 0.257506284727212 0.559757820514436 0.160567094045155 0.348911447345312 0.500304939431622 0.555878905034396 0.317897860101003 0.352864887894651 0.757811224158834 0.557173064538963 0.478464954146158 0.351545773656056
4192 60534 2 0.05 0.5 0 0.1 80 "IP" 0.259463336276551 0.556677681403435 0.164141370707359 0.352042695891633 0.497862866133117 0.554162804058654 0.318911585760857 0.354633701648067 0.757326202409668 0.555003127359717 0.483052956468216 0.353767584392062
4193 210319 3 0.05 0.5 0 0.1 80 "IP" 0.256791784018274 0.555547308931375 0.163343561377654 0.35318498976497 0.501687374467685 0.556519901384988 0.317880208587341 0.352250226135715 0.758479158485959 0.556169364003074 0.481223769964994 0.352588226069573
4194 266968 4 0.05 0.5 0 0.1 80 "IP" 0.255545938977218 0.557149411372964 0.161302191330353 0.351523741151607 0.50056053055698 0.552096356901229 0.32365666872005 0.356701162319549 0.756106469534198 0.553774855381076 0.484958860050403 0.354981121096783
4195 306352 5 0.05 0.5 0 0.1 80 "IP" 0.262684444560911 0.557204941320307 0.165806705416335 0.351485648707464 0.492978546648457 0.551079661407036 0.320328775937491 0.357734998324003 0.755662991209368 0.553166438978281 0.486135481353826 0.355605788825858
4196 16869 1 3 0.5 0 0.1 80 "IP" 0.258168814078824 0.564666483835498 0.157357753537923 0.343931572931806 0.493634683098143 0.548167105144053 0.326540315957873 0.360956133255979 0.751803497176967 0.553485156851597 0.483898069495795 0.355470200794788
4197 161643 2 3 0.5 0 0.1 80 "IP" 0.256653842156705 0.560770768823609 0.159357530210884 0.347911366286745 0.492629087321928 0.547001826296132 0.32834102960675 0.362341408893181 0.749282929478633 0.551318783423284 0.487698559817634 0.357817888876761
4198 226293 3 3 0.5 0 0.1 80 "IP" 0.256434613750745 0.562250001980823 0.15813852495943 0.346423956348723 0.490059851429461 0.541217441444295 0.335126631931825 0.368114478781448 0.746494465180206 0.548016334167429 0.493265156891255 0.361106461330194
4199 107309 4 3 0.5 0 0.1 80 "IP" 0.261946693234177 0.558216874314177 0.164604195801531 0.350466625894911 0.484920916932278 0.544967235744951 0.325964777815749 0.36441451831664 0.746867610166455 0.54927561581555 0.49056897361728 0.359879162761908
4200 4325 5 3 0.5 0 0.1 80 "IP" 0.254088201068663 0.559290456018213 0.158826731153331 0.349361235489329 0.494327485368698 0.544694885599004 0.33249084711861 0.36462866907531 0.748415686437361 0.549327186028597 0.491317578271941 0.35978274479565
4201 59630 1 0.05 0.5 0 0.2 80 "IP" 0.255967404777119 0.556848984032458 0.161829782234251 0.351840022024749 0.499871644511085 0.550297980624324 0.326086894800703 0.358572568992762 0.755839049288204 0.552454304717038 0.487916677034954 0.356355695731831
4202 343320 2 0.05 0.5 0 0.2 80 "IP" 0.257838005232701 0.552297301918271 0.166461503250234 0.35642974089081 0.495282973531547 0.547321109879384 0.32743542922756 0.361565500783588 0.753120978764248 0.548984208058039 0.493896932477794 0.359848343421448
4203 58699 3 0.05 0.5 0 0.2 80 "IP" 0.254605457614252 0.550056620836418 0.166122436004883 0.358687539226029 0.497683770262472 0.546143490861169 0.330830726567056 0.362780296973197 0.752289227876725 0.547441618699237 0.496953162571939 0.361421899117383
4204 176452 4 0.05 0.5 0 0.2 80 "IP" 0.254890333262669 0.554802007777702 0.162700575035323 0.353910156678279 0.500925320351998 0.550676634518591 0.326097093694554 0.358181746502117 0.755815653614667 0.552032275426112 0.488797668729877 0.356777431864985
4205 11748 5 0.05 0.5 0 0.2 80 "IP" 0.257154465015966 0.550810689686679 0.16718579092905 0.357956819137356 0.496621606456595 0.547326990804834 0.328338526698111 0.361567324446669 0.753776071472561 0.548491460397224 0.495524317627161 0.360359950470266
4206 305667 1 3 0.5 0 0.2 80 "IP" 0.258015473000118 0.560701298802063 0.160259797443707 0.347971196745408 0.48767253004434 0.536910786252421 0.340320879235324 0.372854295618829 0.745688003044457 0.544629719996363 0.500580676679032 0.364783943508387
4207 12744 2 3 0.5 0 0.2 80 "IP" 0.256713645765341 0.561128762893903 0.159077763139128 0.347533956449278 0.491691616735723 0.5425924764275 0.334074975272241 0.366899066645359 0.748405262501064 0.548620040000967 0.493152738411369 0.360603001270901
4208 262265 3 3 0.5 0 0.2 80 "IP" 0.254544310381896 0.560013627105902 0.158701733872219 0.348576929881231 0.494422493055291 0.541040277067398 0.337266118675306 0.367909887612589 0.748966803437187 0.547110022521511 0.495967852547526 0.36172384397641
4209 127915 4 3 0.5 0 0.2 80 "IP" 0.256703222656427 0.558123291112757 0.161478061090155 0.35056491539078 0.486810732492653 0.535587660862014 0.341548543533904 0.373953360171162 0.74351395514908 0.542942912046153 0.503026604624059 0.366322163661405
4210 344242 5 3 0.5 0 0.2 80 "IP" 0.256739572765435 0.561244722756221 0.159042025712691 0.347362404599073 0.48938260487543 0.538859553776398 0.338478484867751 0.370894652546832 0.746122177640865 0.546147987743923 0.497520510580442 0.363234463248408
4211 101973 1 0.05 0.5 0 0.3 80 "IP" 0.254260859174503 0.547726231350105 0.167684527651061 0.361057523159647 0.498066914390349 0.543180287332026 0.335643698244704 0.365825103897999 0.752327773564852 0.544694452150836 0.503328225895765 0.364236638197887
4212 80529 2 0.05 0.5 0 0.3 80 "IP" 0.252694764264988 0.548115773176958 0.16634712672719 0.360660041778053 0.497564027395484 0.539873350303045 0.340445893550261 0.36914306109242 0.750258791660471 0.542586554399439 0.50679302027745 0.366349926523347
4213 392618 3 0.05 0.5 0 0.3 80 "IP" 0.257095540249174 0.546649073084445 0.170407990256825 0.362143507811191 0.494120170852407 0.542052290738877 0.334701776653077 0.366960839493267 0.751215711101581 0.543596188876915 0.505109766909903 0.365342199773257
4214 42147 4 0.05 0.5 0 0.3 80 "IP" 0.255645798889681 0.548617209088033 0.167905959161641 0.36011497945124 0.494629299964951 0.542240324972483 0.334771431359023 0.366745496446066 0.750275098854632 0.544381649785132 0.502677390520664 0.364518568149119
4215 62668 5 0.05 0.5 0 0.3 80 "IP" 0.255421117643079 0.550804465207045 0.166093508555778 0.357927768005888 0.495150148206183 0.540962189106128 0.337193585147501 0.36803732137006 0.750571265849261 0.544238091006173 0.503287093703279 0.364671877707543
4216 335789 1 3 0.5 0 0.3 80 "IP" 0.257030242196179 0.564486217083512 0.156794760370198 0.344138728156203 0.487637710553578 0.529878271176234 0.350881505345915 0.379830962006785 0.744667952749757 0.541122448795209 0.507676265716114 0.36823812857144
4217 399234 2 3 0.5 0 0.3 80 "IP" 0.25696803881037 0.563170662282631 0.157728455347744 0.345409210920347 0.486856455269149 0.529519681192651 0.350457689247055 0.379845873458894 0.743824494079519 0.540535444948041 0.508186144594799 0.368574274362211
4218 295612 3 3 0.5 0 0.3 80 "IP" 0.258446857000915 0.55572552735263 0.16426904979493 0.352965786104511 0.486630830722256 0.534002761991306 0.343117476589538 0.375351444750853 0.745077687723171 0.541138423931019 0.507386526384469 0.367998720587375
4219 299313 4 3 0.5 0 0.3 80 "IP" 0.255810758304237 0.560591516224156 0.158910619263665 0.348014648835339 0.485777059832715 0.529490938700965 0.350464426710164 0.380277432955166 0.741587818136952 0.539621379104402 0.50937504597383 0.369771249026409
4220 138844 5 3 0.5 0 0.3 80 "IP" 0.260072800277456 0.563507383926093 0.15941445395387 0.345112882793558 0.483476177646606 0.527724280835243 0.350269820515291 0.381348630051211 0.743548977924063 0.539566214753399 0.509684274469161 0.369356921964855
4221 258987 1 0.05 0.5 0 0.4 80 "IP" 0.253772131026896 0.546062731057943 0.168659055128776 0.362665065592902 0.493969000098311 0.536821567851467 0.342748606372819 0.372244941942032 0.747741131125206 0.539908062456471 0.511407661501595 0.369044961990319
4222 303948 2 0.05 0.5 0 0.4 80 "IP" 0.2511433779403 0.541310369188577 0.170591395093216 0.36746703485935 0.495484000328783 0.536973797660346 0.343587083142491 0.372090005466159 0.746627378269083 0.538398731366975 0.514178478235708 0.370569482439426
4223 331019 3 0.05 0.5 0 0.4 80 "IP" 0.254435053141565 0.544117251823184 0.170634682447174 0.364643856632036 0.493624390700794 0.538935175971708 0.339243591155825 0.370109909077638 0.748059443842359 0.540666606866987 0.509878273602999 0.368282729676338
4224 368798 4 0.05 0.5 0 0.4 80 "IP" 0.25400025911838 0.541443526375275 0.17241752188589 0.36733572196912 0.490925193483295 0.534760136937538 0.343811795623841 0.374314964925723 0.744925452601674 0.537003515849346 0.516229317509731 0.371971685690649
4225 185202 5 0.05 0.5 0 0.4 80 "IP" 0.252334273357483 0.546176247795547 0.167585001033608 0.362586355287536 0.496382254893785 0.53742693003746 0.343374595382181 0.371643205691116 0.748716528251268 0.540328075588453 0.510959596415789 0.368639712355407
4226 343692 1 3 0.5 0 0.4 80 "IP" 0.263571393198743 0.556319670557186 0.167061709731406 0.352402058241685 0.476105901893606 0.523023565338056 0.353207492967652 0.386632365242108 0.739677295092349 0.534227271767795 0.520269202699058 0.375116986977224
4227 272554 2 3 0.5 0 0.4 80 "IP" 0.256838625135169 0.552155751709901 0.166081432224296 0.356543838117276 0.486035804608666 0.529257867306032 0.349682323029142 0.379898772332463 0.742874429743835 0.536822708872643 0.515763755253438 0.372182055148865
4228 58896 3 3 0.5 0 0.4 80 "IP" 0.256556576479292 0.557329641697707 0.161899823430039 0.351363783885165 0.480494357691326 0.520607944457181 0.360430046750541 0.38906583052935 0.737050934170618 0.532623512899751 0.52232987018058 0.376732574018814
4229 62216 4 3 0.5 0 0.4 80 "IP" 0.257443374952879 0.555757364995312 0.163640418962262 0.352997879929197 0.478293941952417 0.519079823009834 0.361278307875874 0.39080273185313 0.735737316905297 0.531146486347037 0.524918726838136 0.378369517933852
4230 92637 5 3 0.5 0 0.4 80 "IP" 0.256715175692688 0.555602126468546 0.163307143098136 0.35309593703214 0.480229154958292 0.52124928306044 0.359448870074099 0.388576853974209 0.73694433065098 0.532485199900256 0.522756013172235 0.376973409741439
4231 413381 1 0.05 0.5 0 0.5 80 "IP" 0.252798969728829 0.543932615440472 0.169738380245218 0.364812562629722 0.491988562941503 0.532596869908034 0.348058893470705 0.376518022252951 0.744787532670331 0.536370767319597 0.517797273715923 0.372620645592101
4232 419884 2 0.05 0.5 0 0.5 80 "IP" 0.252458036774784 0.538095880805416 0.174028013700999 0.370718835217747 0.490214632282956 0.530904267311496 0.349446946233327 0.378220628897696 0.74267266905774 0.533313429177117 0.523474959934326 0.375707100415181
4233 216763 3 0.05 0.5 0 0.5 80 "IP" 0.251640721220107 0.539147319285574 0.172629085555499 0.369692422122823 0.491675677738931 0.530229744064089 0.35149338832496 0.378905443193083 0.743316398959038 0.533196697438744 0.524122473880459 0.375839707088219
4234 291994 4 0.05 0.5 0 0.5 80 "IP" 0.253536241771896 0.544068680214689 0.169993910588895 0.364652898635028 0.492046899321727 0.532735657764458 0.347796396776899 0.376388772768462 0.745583141093624 0.536521985491025 0.517790307365795 0.372467478564287
4235 350159 5 0.05 0.5 0 0.5 80 "IP" 0.256725087771721 0.541268278990214 0.174440461947861 0.367489743040422 0.486123030525895 0.53037153598347 0.347322910127311 0.378762237551327 0.742848118297615 0.534068292167161 0.521763372075171 0.374937565085675
4236 69329 1 3 0.5 0 0.5 80 "IP" 0.260972198605694 0.560772235158014 0.161972944430828 0.34784276185747 0.474169090124488 0.513611778740247 0.366553264381116 0.395885753810097 0.735141288730182 0.52924607724688 0.528526208811945 0.379960291850087
4237 363266 2 3 0.5 0 0.5 80 "IP" 0.257877464050513 0.558980881792788 0.161444161721755 0.349659702912069 0.477233279764606 0.514656647158722 0.367530598471085 0.395128954726723 0.735110743815119 0.529174113934523 0.52897476019284 0.380239494049268
4238 109255 3 3 0.5 0 0.5 80 "IP" 0.256648003994445 0.557155863578715 0.162049539427075 0.351485592784319 0.473036947983134 0.509141212342783 0.3733970514691 0.400508707865527 0.729684951977578 0.524864317417061 0.535446590896175 0.384456532403978
4239 295469 4 3 0.5 0 0.5 80 "IP" 0.259675662534538 0.560204690573768 0.161607542872251 0.34842541571931 0.470939736757096 0.508606979235279 0.372807759259156 0.40127103766936 0.730615399291634 0.5256279660829 0.534415302131407 0.383840994025451
4240 163088 5 3 0.5 0 0.5 80 "IP" 0.258419070717244 0.558330669502793 0.162247914252188 0.350319767624551 0.474274742264178 0.511644432847718 0.370528020127883 0.398435837856307 0.732693812981423 0.527019697670217 0.532775934380071 0.382594215176044
4241 324487 1 0.05 0.5 0 0.6 80 "IP" 0.250356273365166 0.536858245078539 0.173581197623359 0.371950155724766 0.489555680807432 0.525391755582538 0.357773685768102 0.383792603131111 0.739911954172598 0.529201861866791 0.531354883391461 0.379857352629931
4242 282451 2 0.05 0.5 0 0.6 80 "IP" 0.247938582795145 0.531287812393283 0.176333523119479 0.377573709481446 0.487323005180398 0.52208408207163 0.361495496429168 0.387118666487468 0.735261587975543 0.525135566817578 0.537829019548647 0.383953621246617
4243 328802 3 0.05 0.5 0 0.6 80 "IP" 0.253070538818192 0.536099687036919 0.176058389804418 0.372711628058617 0.484060113351748 0.522829736395581 0.35784092215476 0.386364521274207 0.737130652169941 0.527294113777605 0.533899311959178 0.381771033925614
4244 2945 4 0.05 0.5 0 0.6 80 "IP" 0.256277260511382 0.536565970117387 0.177901016309041 0.37222757428241 0.481514205813405 0.523701216404925 0.354578882492473 0.385496586291718 0.737791466324786 0.52808732327852 0.532479898801514 0.380972462872536
4245 48626 5 0.05 0.5 0 0.6 80 "IP" 0.250499302209247 0.531391535072009 0.178068639818011 0.377435053256679 0.481850547865868 0.519009498807511 0.362539721649622 0.390209852934977 0.732349850075115 0.523158719017903 0.540608361467633 0.385928549205371
4246 180043 1 3 0.5 0 0.6 80 "IP" 0.26054831326224 0.558861292284413 0.163227712764073 0.349835656257597 0.465348787996856 0.498961171025811 0.384107495013195 0.410925031692905 0.725897101259096 0.518766597159311 0.547335207777268 0.390728815966333
4247 1769 2 3 0.5 0 0.6 80 "IP" 0.257137119428372 0.560839343941116 0.159614354436367 0.347822747384057 0.467111953447345 0.496860614562046 0.389434786939626 0.413226475161696 0.724249072875717 0.517686370207803 0.549049141375993 0.391940784651381
4248 195407 3 3 0.5 0 0.6 80 "IP" 0.256311333105312 0.55761850070064 0.161587696156086 0.351071873601213 0.466149806563901 0.496578241323978 0.388909948692942 0.413287900594384 0.722461139669213 0.516432194984527 0.550497644849027 0.39305468254594
4249 190215 4 3 0.5 0 0.6 80 "IP" 0.25900262765648 0.560609032261996 0.160882888767435 0.348035561056316 0.461868137636826 0.492910927551147 0.391804363942296 0.417260657431105 0.720870765293306 0.515172942508942 0.552687252709731 0.394498266804765
4250 261435 5 3 0.5 0 0.6 80 "IP" 0.257875541578086 0.551591824122998 0.167123308942273 0.357169107448778 0.465840083771262 0.499325445720312 0.383940168058252 0.410488421081042 0.723715625349348 0.516623040330402 0.551063477000524 0.392845182598596
4251 308036 1 0.05 0.5 0 0.7 80 "IP" 0.249313023919207 0.534647451477192 0.174647632540029 0.374142440931123 0.486347377174511 0.520453525987126 0.363496709536292 0.388773837020831 0.735660401093719 0.52516966270937 0.538144342076321 0.383912265093071
4252 219171 2 0.05 0.5 0 0.7 80 "IP" 0.250713378027539 0.529982447976476 0.179319223204256 0.378842418631347 0.483602155612155 0.519711359767531 0.362577180551071 0.389510278292345 0.734315533639693 0.523163227684993 0.541896403755327 0.38592479808269
4253 237567 3 0.05 0.5 0 0.7 80 "IP" 0.251011871740884 0.534909717160486 0.175561574374855 0.373867837930554 0.48377976636084 0.519481194411323 0.363079156286819 0.389751887720794 0.734791638101724 0.524641077881589 0.538640730661674 0.38443962424024
4254 68081 4 0.05 0.5 0 0.7 80 "IP" 0.251280719750003 0.533245903694149 0.177033176396834 0.375552468287554 0.478907808368973 0.514018277276463 0.368373871798612 0.395246648378627 0.730188528118976 0.520466751635803 0.545407048195446 0.388641568880442
4255 219221 5 0.05 0.5 0 0.7 80 "IP" 0.247093975839621 0.531033913933819 0.175905736034289 0.377751939245405 0.484513049280033 0.517454501675563 0.367014547694072 0.391788462759621 0.731607025119655 0.521950036149466 0.542920283728362 0.387141352526646
4256 231714 1 3 0.5 0 0.7 80 "IP" 0.25679458575548 0.561709324628658 0.158766504477225 0.346949583276072 0.460139013748875 0.486465823875706 0.401731416987873 0.423730030570194 0.716933599504355 0.510844212388037 0.560497921465098 0.398855848552982
4257 227479 2 3 0.5 0 0.7 80 "IP" 0.254046531778492 0.551373189291354 0.164774849500588 0.357312476410521 0.46302755035248 0.489877851582537 0.397397330568447 0.419900495009434 0.717074082130972 0.509932245523648 0.562172180069035 0.399490745831163
4258 344383 3 3 0.5 0 0.7 80 "IP" 0.256386014645468 0.559287645976917 0.160250231698307 0.349375270831076 0.459226969722085 0.48548696387733 0.402177317002949 0.42438632940341 0.715612984367553 0.509480458156862 0.562427548701256 0.40000095547422
4259 255088 4 3 0.5 0 0.7 80 "IP" 0.257038376831814 0.554178923986138 0.164543158798701 0.354473770202471 0.460666978757233 0.490286961868311 0.394990074823433 0.419685596191789 0.717705355589047 0.511314339234056 0.559533233622134 0.398224529730549
4260 19813 5 3 0.5 0 0.7 80 "IP" 0.261767429819922 0.563843369553034 0.160114750733339 0.344687959356729 0.460134920968998 0.492158900203075 0.391161564299834 0.417638237147044 0.721902350788919 0.515853273865686 0.551276315033173 0.393526626966494
4261 351729 1 0.05 0.5 0 0.8 80 "IP" 0.248168710373709 0.529991963598002 0.177439687421646 0.378797300360588 0.47935861660814 0.511584123104349 0.372709378208868 0.397684783012296 0.727527326981849 0.517706269914672 0.550149065630515 0.391402943556789
4262 281707 2 0.05 0.5 0 0.8 80 "IP" 0.247060578317591 0.526748417193341 0.179261058067774 0.382056617864369 0.479460498005771 0.511516806649022 0.372912623942805 0.397770738959818 0.726521076323362 0.516585969709916 0.552173682010579 0.392540762419617
4263 221153 3 0.05 0.5 0 0.8 80 "IP" 0.242418818025029 0.51778914358373 0.183264633568204 0.3910701582445 0.476972904677135 0.506137334743976 0.380081366535273 0.403178265888292 0.719391722702163 0.509993213254455 0.563346000103477 0.399171125111033
4264 250506 4 0.05 0.5 0 0.8 80 "IP" 0.246005665705752 0.527314435699108 0.178040448089334 0.381417013619289 0.480525765853604 0.512468507187604 0.37219989999429 0.396800180721298 0.726531431559357 0.517391108635805 0.550240348083624 0.391699243990698
4265 365027 5 0.05 0.5 0 0.8 80 "IP" 0.246614441325473 0.528103131119262 0.17793811695798 0.380705728833697 0.479342069023761 0.509507749553196 0.37621693404831 0.399780706848971 0.725956510349233 0.515663059838998 0.554155051006289 0.393466541549075
4266 396736 1 3 0.5 0 0.8 80 "IP" 0.260425622093732 0.560040761576229 0.162236482519674 0.348601059639547 0.445286256322468 0.471196060897791 0.415005949351432 0.438629959393966 0.7057118784162 0.500405240897407 0.577242431871106 0.409032057084383
4267 312975 2 3 0.5 0 0.8 80 "IP" 0.255545862758112 0.557020993073519 0.161496480955701 0.351650204640392 0.4456425257247 0.466761570121005 0.423840004543617 0.443410008690278 0.701188388482812 0.495951886595407 0.585336485499318 0.413735914033637
4268 206250 3 3 0.5 0 0.8 80 "IP" 0.256773913390313 0.558686411379388 0.160980513277675 0.349964009078305 0.442523189384203 0.464585067107081 0.42527201492782 0.445834318928086 0.699297102774516 0.495121483746743 0.586252528205496 0.414725491653587
4269 400329 4 3 0.5 0 0.8 80 "IP" 0.259895911800188 0.55825832551107 0.163251095560578 0.350359264216031 0.438812736605737 0.464041798961419 0.422407894994681 0.446025750228137 0.698708648405926 0.49506227885728 0.585658990555259 0.414527828622829
4270 429912 5 3 0.5 0 0.8 80 "IP" 0.254814054434266 0.552347742676053 0.16463102953758 0.356342559467819 0.445612789075815 0.46813292523264 0.421334520235339 0.442036108186471 0.700426843510081 0.49555026281843 0.585965549772919 0.414137441310156
4271 434538 1 0.05 0.5 0 0.9 80 "IP" 0.246119782845726 0.522463326637789 0.182150252001204 0.386374556008194 0.469352859365114 0.498444946946641 0.386975565538767 0.4108764335997 0.71547264221084 0.50643681717014 0.569125817539971 0.402723568540154
4272 302438 2 0.05 0.5 0 0.9 80 "IP" 0.243202713755018 0.51753459605095 0.184141414185255 0.391312474207958 0.471411145561098 0.500739671487128 0.384881725391934 0.408599072477772 0.714613859316116 0.506319889226874 0.569023139577189 0.402855328018557
4273 188164 3 0.05 0.5 0 0.9 80 "IP" 0.243355475194156 0.518080571955847 0.183658294189004 0.390732445365164 0.468817667283842 0.498062453554318 0.387334159959553 0.411323665879588 0.712173142477999 0.504717609667548 0.570992454148557 0.40447779445546
4274 205775 4 0.05 0.5 0 0.9 80 "IP" 0.243638533356859 0.523170252970819 0.179800008812198 0.385604418579317 0.473131481915545 0.501384423077125 0.385130169248768 0.407952122289107 0.716770015272403 0.508572730721773 0.564930178060966 0.400578352709734
4275 72575 5 0.05 0.5 0 0.9 80 "IP" 0.244830806613294 0.520047021359786 0.183228430009695 0.388778383031398 0.470787617457824 0.500662281299828 0.384443332909369 0.408665448684394 0.715618424071118 0.507119300173131 0.567671762919064 0.402041041539887
4276 48422 1 3 0.5 0 0.9 80 "IP" 0.255390414604803 0.552243277134557 0.165006674499146 0.356491395615427 0.424854539059961 0.443019034716165 0.448701573012334 0.467527797624262 0.680244953664764 0.478480622122787 0.613708247511481 0.431480067879804
4277 112887 2 3 0.5 0 0.9 80 "IP" 0.258883366508885 0.562335206483721 0.159507325968574 0.346223651742374 0.424313260010144 0.443672864813633 0.446605730476506 0.466656528559043 0.683196626519029 0.482194129403946 0.60611305644508 0.427560596308661
4278 107767 3 3 0.5 0 0.9 80 "IP" 0.25565663542736 0.555411645664223 0.162797705523296 0.353238571125599 0.42382878135529 0.442156302163771 0.449702930643598 0.468735990499608 0.67948541678265 0.478835516555787 0.612500636166894 0.431331270781622
4279 359451 4 3 0.5 0 0.9 80 "IP" 0.253452293384328 0.554427922179172 0.162078245078634 0.354205371953383 0.425870389506225 0.442482767221828 0.450965895723237 0.468143418417074 0.679322682890554 0.478460506863383 0.613044140801871 0.431524994820601
4280 431548 5 3 0.5 0 0.9 80 "IP" 0.254936547297782 0.557784998225022 0.160498042858692 0.350873175357567 0.419961437428352 0.43546914819937 0.458598774899432 0.475150242039778 0.674897984726134 0.474741086021725 0.619096817758124 0.435250248884404
4281 25208 1 0.05 0.5 0 1 80 "IP" 0.23958651850459 0.510497264332317 0.187233089805719 0.398379010093064 0.45527144600971 0.482636507023202 0.40305309708223 0.427016835750099 0.6948579645143 0.491885151393655 0.590286186887949 0.417510105851479
4282 40077 2 0.05 0.5 0 1 80 "IP" 0.243068803066115 0.513220167178151 0.187716550217861 0.395658251799793 0.448432586303684 0.477794050950733 0.405912108549414 0.432056596324744 0.691501389369799 0.489676828333761 0.593628658767276 0.419847452800381
4283 65573 3 0.05 0.5 0 1 80 "IP" 0.239963959909834 0.517878243415329 0.181510437860802 0.390924372051739 0.457308056765161 0.483021266912041 0.404224287133874 0.426591334066871 0.697272016674995 0.494463903562683 0.585734724994676 0.414882655856945
4284 10787 4 0.05 0.5 0 1 80 "IP" 0.245131392322489 0.517237837863351 0.185833514246808 0.391561897629577 0.458494310539772 0.489901031637242 0.392978902340601 0.419593998064106 0.703625702862261 0.499087298263967 0.578812416587408 0.41017420614573
4285 169111 5 0.05 0.5 0 1 80 "IP" 0.237320134525009 0.506048770531109 0.189360936376532 0.40288224108146 0.454560756859892 0.483441801051773 0.401255650406045 0.426383188873631 0.691880891384901 0.490950610017349 0.590616586782577 0.418576751169444
4286 330715 1 3 0.5 0 1 80 "IP" 0.252107816576784 0.545572158457123 0.168079182458375 0.363137695757776 0.208301370187085 0.214323606844226 0.706901704848135 0.726762279364567 0.460409186763869 0.321070015959361 0.874980887306509 0.609566753911655
4287 212344 2 3 0.5 0 1 80 "IP" 0.255722738098015 0.556556816007463 0.161995769407261 0.352129936121946 0.186266494305647 0.191098240963847 0.738532811034615 0.757518090835851 0.441989232403661 0.308178424525501 0.900528580441876 0.627638891253653
4288 369426 3 3 0.5 0 1 80 "IP" 0.257603033874951 0.556014903296622 0.16350879050226 0.352591904937877 0.204420206866136 0.211075935809241 0.709994173505751 0.733008724014884 0.462023240741086 0.3226822111946 0.873502964008012 0.609917862563612
4289 422176 4 3 0.5 0 1 80 "IP" 0.258205002662108 0.560724511009043 0.160329996923165 0.34788420358374 0.209084730242418 0.215355628052871 0.704661173438541 0.725616204227706 0.467289732904525 0.326476688479334 0.864991170361706 0.604076366672381
4290 228446 5 3 0.5 0 1 80 "IP" 0.253818144310843 0.56179645848296 0.15678835676002 0.346784717611668 0.181796281047782 0.185292359891791 0.746376673641549 0.760528260349304 0.435614425358625 0.303999107340784 0.903165030401568 0.630073595895195
4291 236720 1 0.05 0.5 0 0 90 "IP" 0.254558136338161 0.561753141314153 0.157231406955176 0.346867242960426 0.504050682707573 0.56064364137074 0.313077484413827 0.347977095337281 0.758608819045735 0.560991771334053 0.470308891369003 0.347629281070576
4292 416696 2 0.05 0.5 0 0 90 "IP" 0.257905080368814 0.562498268178419 0.158781310790285 0.346111276852683 0.501515620009733 0.560802235709795 0.311358728434527 0.34782806900708 0.759420700378547 0.561355372554284 0.470140039224811 0.347268224513256
4293 200109 3 0.05 0.5 0 0 90 "IP" 0.261722039210401 0.560399071380376 0.162733080859808 0.348255088832386 0.496618649530387 0.559142624421056 0.310825990404306 0.349524803876242 0.758340688740788 0.55954608317846 0.473559071264113 0.349117064227526
4294 161786 4 0.05 0.5 0 0 90 "IP" 0.257765980241651 0.565385434792216 0.156545500456073 0.343187877309034 0.501892963857233 0.561233838883801 0.311094383496122 0.347378865838468 0.759658944098884 0.562606831376817 0.467639883952195 0.345992961560125
4295 18906 5 0.05 0.5 0 0 90 "IP" 0.257522883397773 0.562686108900227 0.158388304121346 0.345922846961631 0.500889268702046 0.558861552519787 0.313860888257845 0.349786154002015 0.75841215209982 0.560134871802657 0.472249192379191 0.348500029953287
4296 193230 1 3 0.5 0 0 90 "IP" 0.263399120952056 0.563820169668881 0.161161736080747 0.344845683135329 0.485253963734094 0.548685856655507 0.320838249884096 0.360581852329853 0.74865308468615 0.553648130056349 0.481999985964843 0.355426322352134
4297 131762 2 3 0.5 0 0 90 "IP" 0.259269586006792 0.556945503399445 0.163902814467231 0.351761571593155 0.491694203610616 0.553710761440166 0.317229068816595 0.355361957186071 0.750963789617408 0.554557513707446 0.481131883283826 0.354401791091066
4298 25869 3 3 0.5 0 0 90 "IP" 0.260366015513435 0.561062725044568 0.161448410994112 0.347593087822361 0.490384874191663 0.555289566606399 0.314708751047824 0.354031065230515 0.750750889705098 0.556929467973019 0.476157162041936 0.352182622767156
4299 364195 4 3 0.5 0 0 90 "IP" 0.260537989461632 0.561268595590817 0.161372272220434 0.347378084901877 0.488169549815903 0.552361342539099 0.317130158444209 0.356524335285715 0.748707539277536 0.555145763250016 0.478502430664643 0.353668722492429
4300 281723 5 3 0.5 0 0 90 "IP" 0.257897716776797 0.563464978932182 0.158033369622577 0.345098880862876 0.497133417276183 0.561138010476014 0.309339114247654 0.347482051429839 0.75503113405298 0.561742840649658 0.467372483870231 0.346862340032607
4301 353043 1 0.05 0.5 0 0.1 90 "IP" 0.254553000577683 0.558766793967159 0.159485352888652 0.349915346693436 0.502347323700062 0.553936791512895 0.322107882165801 0.354838068789143 0.756900324277746 0.55553140939963 0.481593235054453 0.353212722064486
4302 145746 2 0.05 0.5 0 0.1 90 "IP" 0.261248594327672 0.564092424404098 0.159607502769983 0.344527025057492 0.500090863749249 0.558595774748637 0.313750595002211 0.350154290439984 0.761339458076921 0.560450530409935 0.473358097772194 0.348255245352656
4303 398576 3 0.05 0.5 0 0.1 90 "IP" 0.256923897026281 0.556154853915923 0.16290548290227 0.352519440456596 0.499029663054981 0.553449236130843 0.320680373565321 0.355338109874242 0.755953560081263 0.554343913219736 0.483585856467591 0.354405410230906
4304 108124 4 0.05 0.5 0 0.1 90 "IP" 0.259921981587131 0.556530100088693 0.164525076232533 0.352165786351335 0.495948056878793 0.552687464445862 0.319747735400504 0.356098859463937 0.755870038465924 0.553985561154227 0.484272811633037 0.354770010606897
4305 118366 5 0.05 0.5 0 0.1 90 "IP" 0.253102013232689 0.555498943336052 0.161018584091159 0.353177120013534 0.503272919681651 0.555249699360064 0.320723246391327 0.353510925370383 0.75637493291434 0.555307003415153 0.481741830482486 0.353425734590936
4306 319584 1 3 0.5 0 0.1 90 "IP" 0.261299256999571 0.558712067319568 0.163810560571388 0.34997360393802 0.487743736872044 0.546416945126733 0.325259877919456 0.362563671687312 0.749042993871615 0.550335391417317 0.489070438490843 0.358553131211254
4307 18041 2 3 0.5 0 0.1 90 "IP" 0.258303942505086 0.558300390090625 0.162305965088869 0.350393289962343 0.489992098264387 0.548259460608229 0.324524256709144 0.36098506738867 0.748296040769473 0.551428240564723 0.486830221798013 0.357640551221729
4308 420716 3 3 0.5 0 0.1 90 "IP" 0.257583562760613 0.55738341686663 0.162481260540294 0.351271479830455 0.491601931546152 0.548967527338649 0.323990862169548 0.360138805214464 0.749185494306765 0.551627471757965 0.486472122709841 0.357332989555523
4309 430112 4 3 0.5 0 0.1 90 "IP" 0.26003367649745 0.56314330026489 0.159628363716956 0.345488065553803 0.489623114552542 0.546208320929616 0.326903650701197 0.362856054818702 0.749656791049992 0.55172135981779 0.486532014418152 0.357204795634829
4310 5502 5 3 0.5 0 0.1 90 "IP" 0.257906817328404 0.559307832243783 0.161217538102053 0.349334940281042 0.491335599028011 0.5478240617225 0.325967632240749 0.36169400317237 0.749242416356415 0.551470531560456 0.487185170342802 0.35776519849954
4311 128710 1 0.05 0.5 0 0.2 90 "IP" 0.258668925066093 0.554105818630195 0.165642447132419 0.354627889104813 0.498594290012286 0.553451103821731 0.320390904695113 0.355385413651945 0.757263215078379 0.553653117119958 0.486033351827533 0.355148557257414
4312 414913 2 0.05 0.5 0 0.2 90 "IP" 0.260148207150987 0.55515411515597 0.165757976821015 0.353557220970004 0.495683574764969 0.550105655662524 0.323529058000328 0.358762863463859 0.755831781915956 0.551818987564779 0.489287034821343 0.35699589684802
4313 38617 3 0.05 0.5 0 0.2 90 "IP" 0.256290034768449 0.552306365465011 0.165459532908904 0.356441023286365 0.498002350037495 0.548336753866399 0.327709444244188 0.360557100568661 0.754292384805944 0.549651754947642 0.493168977153092 0.359192876233652
4314 89728 4 0.05 0.5 0 0.2 90 "IP" 0.2533347686834 0.552831941223586 0.163189665502264 0.355894925488273 0.501507679829818 0.549280568752679 0.328619349695897 0.359600127059492 0.754842448513217 0.550444261166883 0.491809015198161 0.358385440572946
4315 325028 5 0.05 0.5 0 0.2 90 "IP" 0.255288407006218 0.554737502933225 0.162991776359976 0.353979845186304 0.500430451053909 0.551219575808162 0.324970194548544 0.357624102495405 0.755718858060127 0.552379487592125 0.48796197090852 0.356422001981311
4316 378569 1 3 0.5 0 0.2 90 "IP" 0.25792290111716 0.567387501461842 0.155177427486104 0.341191573578738 0.491862743233406 0.541580146273419 0.335495667718026 0.367787832259745 0.749785644350566 0.549993574074792 0.49067309520413 0.359120686253797
4317 220946 2 3 0.5 0 0.2 90 "IP" 0.257143645122547 0.563528986505781 0.157524790703394 0.345070170445546 0.492612006558746 0.544609540853434 0.331542555307595 0.364714093830344 0.749755651681293 0.550730169595979 0.48906734601099 0.358360936299422
4318 392621 3 3 0.5 0 0.2 90 "IP" 0.257050053644413 0.565065786567769 0.156380700918093 0.343522306270622 0.49525035555361 0.544993873633015 0.331690093306707 0.363942532398245 0.752300409198022 0.551549651660604 0.488070794224801 0.357272979118692
4319 241817 4 3 0.5 0 0.2 90 "IP" 0.258268891469977 0.563245811368789 0.158413663242594 0.34533871740119 0.488987484945485 0.541210969778587 0.334578312157902 0.368372607548298 0.747256376415462 0.54838464773828 0.492991975400496 0.360876360742058
4320 308899 5 3 0.5 0 0.2 90 "IP" 0.261623135438087 0.563184419099118 0.160544985407768 0.345457294877682 0.4872302701149 0.541610566777405 0.332167954550382 0.367575949779814 0.748853405552987 0.548748192088657 0.49271293995815 0.360259872543985
4321 341696 1 0.05 0.5 0 0.3 90 "IP" 0.25320361126562 0.550797599364803 0.164619784478342 0.357899913099354 0.498610726876369 0.544409859616281 0.334220562384401 0.364561230180466 0.751814338141989 0.546521006812678 0.498840346862743 0.362358887751695
4322 136481 2 0.05 0.5 0 0.3 90 "IP" 0.252063665888327 0.54710487309606 0.166747910738382 0.361650942103035 0.499576530853867 0.545267307017344 0.333518982725805 0.363687650804156 0.751640196742194 0.545859592910722 0.500266893464187 0.363028976812473
4323 319252 3 0.05 0.5 0 0.3 90 "IP" 0.259542830793669 0.549171506700338 0.170021015401022 0.359532983615524 0.491326836431115 0.543027443909936 0.331302384075783 0.36594759732143 0.750869667224784 0.545112611871011 0.501323399476805 0.363769870094329
4324 208711 4 0.05 0.5 0 0.3 90 "IP" 0.251869808532159 0.549109262332568 0.165081086062349 0.359595910498821 0.498304402701863 0.542492450942078 0.336906737361031 0.366482373619872 0.750174211234022 0.54467355145335 0.501987823423379 0.364211781827058
4325 409408 5 0.05 0.5 0 0.3 90 "IP" 0.258740585716625 0.548995725067016 0.169638936253501 0.359770083757442 0.492933052293197 0.542745900098807 0.332858391125797 0.366241617143789 0.751673638009823 0.54484931200957 0.502497327379298 0.36406280836914
4326 70952 1 3 0.5 0 0.3 90 "IP" 0.258925453645705 0.564210381627113 0.158100769016631 0.344380471941483 0.49031573023316 0.536748527912259 0.341216612876486 0.372382421163078 0.749241183878865 0.545782566994937 0.499317381893117 0.3631710874985
4327 165026 2 3 0.5 0 0.3 90 "IP" 0.258445971874208 0.559951961771886 0.161063169237522 0.348719468997769 0.489433034884745 0.535862759504261 0.342035249109489 0.373315327819756 0.747879006758954 0.543776372023112 0.50309841834701 0.365235472161723
4328 194390 3 3 0.5 0 0.3 90 "IP" 0.257238784509026 0.565344933406082 0.156253031452489 0.343176360918786 0.487366400844168 0.532021091956679 0.347130905518602 0.377575194956974 0.744605185353193 0.542911313367489 0.503383936971091 0.3663356514236
4329 59742 4 3 0.5 0 0.3 90 "IP" 0.256086209851552 0.558096560075909 0.161039484572396 0.350554770824429 0.489530577138753 0.536863502981743 0.341293702468965 0.372585508059245 0.745616786990305 0.543704959831012 0.502333187041361 0.365487043310619
4330 358336 5 3 0.5 0 0.3 90 "IP" 0.258527170948116 0.558835002805261 0.16199011547516 0.349835231894806 0.485675926275452 0.53228742253877 0.345541548261368 0.377223365818686 0.744203097223569 0.541036510913989 0.507531663736528 0.368198926900854
4331 122446 1 0.05 0.5 0 0.4 90 "IP" 0.257142916149118 0.548607765764105 0.168916744124285 0.360187699245247 0.494523173202449 0.540936253663612 0.336637173279278 0.368085280744246 0.751666089351567 0.543509730372269 0.505553917403564 0.36543544413686
4332 391812 2 0.05 0.5 0 0.4 90 "IP" 0.253256359033414 0.544961628459769 0.169142418000401 0.363801482403018 0.496766892289582 0.541903596983522 0.336786632382247 0.367115169533163 0.750023251322996 0.542918373203744 0.505929050382648 0.366014555763391
4333 400885 3 0.05 0.5 0 0.4 90 "IP" 0.255455107685626 0.548069533238581 0.16817589919244 0.360661102599873 0.495478426146965 0.540996566769331 0.337289037845772 0.368039407440976 0.750933533832591 0.543360099868838 0.505464937038212 0.365573087689993
4334 283943 4 0.05 0.5 0 0.4 90 "IP" 0.255850436560937 0.546497895625818 0.169665788426123 0.36228188733751 0.494230809759373 0.540352763140249 0.33737936463651 0.368672887731615 0.75008124632031 0.54241391184225 0.507045153062633 0.36652865771425
4335 67451 5 0.05 0.5 0 0.4 90 "IP" 0.256312787256176 0.547841208438385 0.168892561091248 0.360921200591358 0.49581813465245 0.542973078544823 0.334424275724125 0.366045119942312 0.752130921908626 0.544609456834087 0.503316836815373 0.364322223408918
4336 18601 1 3 0.5 0 0.4 90 "IP" 0.259743319074698 0.562329637244393 0.160088055266112 0.346286942865906 0.483680503112526 0.527999624339228 0.350866724939066 0.381556025052951 0.743423822187224 0.539316693976767 0.510954780205178 0.369931754626899
4337 392511 2 3 0.5 0 0.4 90 "IP" 0.262949173146186 0.563834950803361 0.160905290355166 0.34479299518259 0.479434635159619 0.52605176760459 0.351092130262467 0.383822966659463 0.742383808305805 0.538641509751874 0.511997420617633 0.370822094731846
4338 133403 3 3 0.5 0 0.4 90 "IP" 0.256788671448314 0.559847991973435 0.160122119177074 0.348771481669664 0.486455775137688 0.529395555490003 0.35050026795203 0.380102977121551 0.743244446586002 0.539293457321321 0.510622387129104 0.369920665042305
4339 235540 4 3 0.5 0 0.4 90 "IP" 0.255926042588905 0.561948865356016 0.158006948177395 0.346676803300267 0.485669306935571 0.525968902882786 0.355801783590349 0.383855337780765 0.741595349524477 0.537638277622675 0.513808731767744 0.371800767457581
4340 143927 5 3 0.5 0 0.4 90 "IP" 0.256994366404878 0.552952891375766 0.165512234919108 0.355710612038383 0.484400132801251 0.527930306360373 0.350976353125388 0.381459011354087 0.741394499206129 0.536140142802955 0.516488588044495 0.373010461982425
4341 189768 1 0.05 0.5 0 0.5 90 "IP" 0.252701315835357 0.54399840395698 0.16960124054464 0.364811376229163 0.495900635481978 0.537077365828707 0.343705895320317 0.372002043592687 0.748601951317335 0.539377754271123 0.513307135864957 0.369611629039154
4342 4374 2 0.05 0.5 0 0.5 90 "IP" 0.255515730884359 0.547161217967245 0.168946000994641 0.361580476213049 0.49531266387754 0.53890228890967 0.340430519939786 0.370189200341111 0.750828394761899 0.541672925172393 0.509376520934427 0.367300894990095
4343 134619 3 0.05 0.5 0 0.5 90 "IP" 0.252281181951256 0.54677116346116 0.167064975952764 0.361978120082934 0.497281424779122 0.537820169597654 0.343455641506696 0.371249426079778 0.749562606730378 0.540783868858671 0.51052061745946 0.368179293655647
4344 156668 4 0.05 0.5 0 0.5 90 "IP" 0.252196586945174 0.545172610981959 0.168350653872737 0.363565043432278 0.493720282837983 0.534565738376502 0.346144299506787 0.374532636102776 0.745916869783158 0.538074125183452 0.514494953379523 0.37090424752478
4345 204456 5 0.05 0.5 0 0.5 90 "IP" 0.25586339807617 0.545311079616166 0.170685595104903 0.363408693032439 0.488855266284802 0.532519066593285 0.345929997051151 0.376577006729883 0.744718664360971 0.53682212666189 0.516615592156054 0.372147016615082
4346 73086 1 3 0.5 0 0.5 90 "IP" 0.259769005793748 0.557843272866099 0.163492803004666 0.350869407285884 0.480536505895226 0.520544462486083 0.359458388954671 0.388623667422391 0.740305511688974 0.532966543171335 0.522951191959337 0.376049748931973
4347 45536 2 3 0.5 0 0.5 90 "IP" 0.259536653287406 0.561735387768044 0.16047201495643 0.34690002164323 0.480868269544735 0.522075916430083 0.358291268436768 0.387674541891069 0.740404922832141 0.535143408156401 0.518763283393198 0.374242970483058
4348 436343 3 3 0.5 0 0.5 90 "IP" 0.257257168956517 0.564520817242299 0.156877074958694 0.344069440248705 0.481388470617291 0.519355403691191 0.362923116816513 0.390242442300617 0.738645639573808 0.534065675060962 0.519800191775208 0.37520513647518
4349 367471 4 3 0.5 0 0.5 90 "IP" 0.258237535017324 0.556165102843877 0.163858437394983 0.352522752456051 0.47439786939443 0.513667737603339 0.367062845161148 0.396086951879004 0.732635404411754 0.527655088431088 0.530921282556131 0.381751725958606
4350 122930 5 3 0.5 0 0.5 90 "IP" 0.258036914355287 0.560313929399874 0.160484918003276 0.348329410256576 0.476533731561764 0.514804134874156 0.36685274463928 0.394915888732792 0.734570645917051 0.529696405000084 0.527337662642556 0.379674398013699
4351 427292 1 0.05 0.5 0 0.6 90 "IP" 0.251312498841148 0.540254282145159 0.171532164470446 0.368515700387646 0.492337547362484 0.529598586104427 0.352998994911693 0.379568200180222 0.743650046203632 0.533132285365632 0.524531159382139 0.375902398931981
4352 346388 2 0.05 0.5 0 0.6 90 "IP" 0.255734690041965 0.540121366970503 0.174701315270358 0.368635418444605 0.485917955932987 0.527827908092334 0.351252852269704 0.381342034664277 0.741652645974952 0.531986823188462 0.525954167540063 0.377043037145733
4353 257963 3 0.05 0.5 0 0.6 90 "IP" 0.253189234879531 0.543701448521722 0.170058327073873 0.365030071243964 0.490498845321663 0.530454453699118 0.350375362584106 0.378704116767625 0.743688080201195 0.534867113391952 0.52043368965798 0.374148600112568
4354 374487 4 0.05 0.5 0 0.6 90 "IP" 0.254096651809248 0.541781491835524 0.172261574414145 0.366984058962906 0.488826067196954 0.52943167529972 0.350828621574734 0.379722263801475 0.742922719006202 0.533572256459393 0.523090195988879 0.375451161094887
4355 248972 5 0.05 0.5 0 0.6 90 "IP" 0.251472718939652 0.539481130133197 0.17227449476269 0.369318085804094 0.491331068543866 0.528533717329751 0.3539820343212 0.380632383809986 0.742803787483517 0.532169402104664 0.52625652908389 0.37687446458144
4356 78437 1 3 0.5 0 0.6 90 "IP" 0.255825916121097 0.554801199128838 0.163312273402352 0.353878261777304 0.475312597628855 0.508367607526653 0.376196467351063 0.401395624126743 0.731138513749952 0.523539714195427 0.539508740753415 0.385871129520087
4357 36917 2 3 0.5 0 0.6 90 "IP" 0.257581821562747 0.562419832914291 0.158675236141897 0.346189180192158 0.47688585582065 0.510082353405143 0.374347324022322 0.399547071898323 0.734467677383397 0.527151226945119 0.533022560164219 0.382146937498242
4358 145709 3 3 0.5 0 0.6 90 "IP" 0.257504951567028 0.558574850116285 0.161523710798259 0.350112296173328 0.472515447757813 0.505169481549261 0.378666187064614 0.404149167558464 0.730020399324841 0.522665233821124 0.540189897862873 0.386446633399662
4359 276412 4 3 0.5 0 0.6 90 "IP" 0.258541889614958 0.55755207802778 0.162976703804738 0.351107430387227 0.470839013650345 0.505411830211099 0.377723534479613 0.404345727970001 0.729380903265303 0.522566175723411 0.540700238284351 0.386831187687329
4360 197280 5 3 0.5 0 0.6 90 "IP" 0.254608766328897 0.551841835460725 0.164809351682427 0.356843435101122 0.478827026122242 0.5128830089081 0.370692956445205 0.39641885982952 0.733435792451139 0.52563143057275 0.535502308127633 0.383468289332662
4361 53775 1 0.05 0.5 0 0.7 90 "IP" 0.249976672089521 0.528641464786792 0.17994994901821 0.380192289626951 0.484776702384426 0.522850050358722 0.35847166086006 0.386353487972837 0.734753374473947 0.52479707987392 0.53842160987827 0.384281711636647
4362 121999 2 0.05 0.5 0 0.7 90 "IP" 0.247636655654862 0.533021517093258 0.174681756798945 0.375790863498033 0.491024738568876 0.524534347467787 0.360211317385088 0.384672876746284 0.738661394223738 0.527337270074702 0.534893074184034 0.381739180055292
4363 218675 3 0.05 0.5 0 0.7 90 "IP" 0.249278044786857 0.537877747441744 0.172054589210283 0.370920835842384 0.487922939547518 0.522094583238586 0.361981102632609 0.387128397469366 0.737200984334375 0.527314210634063 0.534035691842892 0.381768334168638
4364 66424 4 0.05 0.5 0 0.7 90 "IP" 0.251655593015415 0.533397663707344 0.17720132671359 0.375422081310215 0.483453588378688 0.520160266834872 0.361761400566123 0.389083233294845 0.735109181394104 0.524606289496608 0.538962727279714 0.384494706895591
4365 114643 5 0.05 0.5 0 0.7 90 "IP" 0.248494453426388 0.531550785047354 0.176522959585916 0.37727911116879 0.487069999976109 0.521072838031616 0.362959640634082 0.388152686620914 0.735564453402497 0.524546609780838 0.539482600219998 0.384547192008174
4366 115524 1 3 0.5 0 0.7 90 "IP" 0.260234997984234 0.560436201968588 0.161846778472962 0.348227430062522 0.467034894029716 0.499065162784284 0.385247544672636 0.410789281143305 0.72726989201395 0.519304568427572 0.547094323145598 0.390158302048946
4367 319217 2 3 0.5 0 0.7 90 "IP" 0.263582934231071 0.55889288331376 0.165129230249812 0.349761199469217 0.461050628698179 0.496930111081608 0.384317186943074 0.413323724961651 0.72463356292925 0.517684451895533 0.549446417192886 0.392035841809434
4368 209897 3 3 0.5 0 0.7 90 "IP" 0.257968111018791 0.560023305924896 0.160719217539924 0.348601174368829 0.463567548358147 0.493912370285567 0.391474570784661 0.416145659550504 0.721535659376938 0.515550800143542 0.552193788324586 0.394039682939737
4369 9952 4 3 0.5 0 0.7 90 "IP" 0.254034847098224 0.553311697893079 0.163322694783717 0.355367911726116 0.469166046314569 0.497896990379069 0.388977570148907 0.412026078606876 0.723200893412793 0.515915472902557 0.552300264932624 0.393605792652331
4370 184963 5 3 0.5 0 0.7 90 "IP" 0.260081800273551 0.559988414738147 0.162048368783216 0.348639977329455 0.470282496010333 0.503795030042187 0.379363839488399 0.405722770876871 0.730364296283884 0.522325149370387 0.541412208271616 0.386899678210831
4371 97773 1 0.05 0.5 0 0.8 90 "IP" 0.246406075086125 0.527281339680459 0.178467905141478 0.381590109804912 0.4800392581005 0.509447552025338 0.376857548925859 0.399831896042539 0.726445333186625 0.515344393302798 0.555325454067337 0.393799936238557
4372 208346 2 0.05 0.5 0 0.8 90 "IP" 0.246824146452375 0.527585854958035 0.17848459455824 0.381219911411833 0.481643588957095 0.513069915839871 0.372085864324241 0.396194381229172 0.72846773540947 0.517889997545664 0.550570458882481 0.39122189020967
4373 286642 3 0.05 0.5 0 0.8 90 "IP" 0.248929202298486 0.527680914477464 0.179948052393524 0.381144476036387 0.475850506435556 0.508585826660108 0.37508582327677 0.400708044838764 0.724779708734042 0.51497337223377 0.555033875670294 0.394163676225701
4374 272283 4 0.05 0.5 0 0.8 90 "IP" 0.245344265270031 0.521252260678577 0.182623362397877 0.387593465514215 0.478815037066337 0.510343413197046 0.374392526055357 0.39893325486607 0.724159302336368 0.51395959952995 0.557015888453234 0.395173349800228
4375 229831 5 0.05 0.5 0 0.8 90 "IP" 0.250367604141392 0.527130353115831 0.181378640881777 0.3816967330432 0.480349710739315 0.515858057189546 0.366482678827632 0.393408539690111 0.730717314880707 0.519657116203417 0.547861319709409 0.389461140492623
4376 393676 1 3 0.5 0 0.8 90 "IP" 0.256235232168672 0.558873070719991 0.160559386341941 0.34977869213956 0.454687616397492 0.478012423997503 0.411500395082613 0.432029667302797 0.710922848566164 0.504207166098987 0.572059781424554 0.405385825952371
4377 82245 2 3 0.5 0 0.8 90 "IP" 0.25741191268089 0.556355556313935 0.163141747762615 0.352328526759921 0.453119848401378 0.477997065038068 0.410138988027272 0.432036419929071 0.710531761082268 0.503576666242586 0.573280735789887 0.406018250691667
4378 333015 3 3 0.5 0 0.8 90 "IP" 0.258468577907292 0.556656440891465 0.163606821560174 0.352007211567907 0.452000791024439 0.478437422798294 0.408635552031651 0.431745180149109 0.710469368931731 0.504086310946031 0.572242373591826 0.4055997968018
4379 120543 4 3 0.5 0 0.8 90 "IP" 0.253101362197911 0.555000021504616 0.161496032892455 0.353670095324358 0.45158911561032 0.473050684348224 0.418173083678623 0.437255106070704 0.704690477808231 0.499450911054502 0.579669116571078 0.410328757038885
4380 55948 5 3 0.5 0 0.8 90 "IP" 0.252598404978986 0.549123200012793 0.165554850317283 0.359599671920992 0.454195651671091 0.476324212657926 0.413921820604543 0.433570858990088 0.706794056650077 0.499923121526274 0.579476670921826 0.409593490034638
4381 62581 1 0.05 0.5 0 0.9 90 "IP" 0.247446912033686 0.521060801309811 0.184254913450502 0.387802538029283 0.468048706411893 0.499215022600249 0.384612526483306 0.410118397355033 0.715495618445579 0.506552672094628 0.568867439933809 0.402622855474874
4382 215224 2 0.05 0.5 0 0.9 90 "IP" 0.241476428340346 0.517383618095471 0.182830798058937 0.391493391811557 0.473377286590845 0.500082414589857 0.387596043196274 0.409285794071887 0.71485371493119 0.50578376230406 0.570426841255211 0.403422446155944
4383 55362 3 0.05 0.5 0 0.9 90 "IP" 0.245557471253553 0.524673282962792 0.179897477107364 0.384085831477931 0.473899442431637 0.503519518449292 0.382007536715622 0.405792067368508 0.71945691368519 0.510528730992951 0.561905013822986 0.398599619741745
4384 20053 4 0.05 0.5 0 0.9 90 "IP" 0.244110192576958 0.524456157687463 0.179022108050362 0.384361453107049 0.471969940042663 0.498700325204738 0.388725736166758 0.410642554928656 0.71608013261962 0.507176901749954 0.56774784421712 0.401992952499482
4385 304116 5 0.05 0.5 0 0.9 90 "IP" 0.242447684869571 0.522208529876733 0.179663871834162 0.386619930460072 0.475046387415467 0.501058439027587 0.387210412125379 0.408263035403383 0.717494072285038 0.507999613657375 0.566874283959541 0.401160034104006
4386 265019 1 3 0.5 0 0.9 90 "IP" 0.255495567451627 0.556626399784977 0.161776361505844 0.352040888275677 0.438369457236077 0.458027582040783 0.433225392319452 0.452016606846012 0.693865024687704 0.489858607631937 0.595001753825296 0.419742149389311
4387 276151 2 3 0.5 0 0.9 90 "IP" 0.253927460047308 0.557577370076465 0.16003855657159 0.351065630624713 0.434507089588294 0.451785058951841 0.44162276325216 0.458662661854904 0.688434549635602 0.485712247459235 0.60166131982375 0.424156645457195
4388 374100 3 3 0.5 0 0.9 90 "IP" 0.26030086446097 0.554715638722091 0.166180597958967 0.353947934775135 0.429911596946772 0.453673119577174 0.433043403021384 0.456552022531605 0.690212461407742 0.48705528587605 0.599224000980351 0.422654846307741
4389 9049 4 3 0.5 0 0.9 90 "IP" 0.256460841867009 0.550617780058088 0.16691867982663 0.358086298938538 0.441771726902952 0.463767735758575 0.424922718289038 0.445841865635829 0.698232568769961 0.492236270397023 0.591841398115668 0.417076778667672
4390 89585 5 3 0.5 0 0.9 90 "IP" 0.253688116311708 0.555148746915469 0.161778461191998 0.353492766109094 0.435492223050538 0.453347725721615 0.439701998932218 0.45723942947068 0.689180339362246 0.486080236688199 0.601480460124216 0.423882392267418
4391 155296 1 0.05 0.5 0 1 90 "IP" 0.239521331811776 0.513249316370543 0.184909008154939 0.39565642732275 0.457892246907853 0.483461179166678 0.403841446697494 0.426068725461541 0.697413578719629 0.493289233561538 0.588750454852433 0.416034880882304
4392 61911 2 0.05 0.5 0 1 90 "IP" 0.241679591248605 0.513032808424634 0.186717353453656 0.395823987531399 0.456167452789148 0.485596331753096 0.398525627743977 0.423959941993288 0.697847044037753 0.494758903464848 0.585242981197632 0.414563745106379
4393 91158 3 0.05 0.5 0 1 90 "IP" 0.235713112538644 0.507138960728706 0.187003418632304 0.401759802129674 0.458531013773406 0.484185354304168 0.403065521525157 0.425336449320809 0.69424412631205 0.49173456964861 0.590068940157461 0.4175822165478
4394 49021 4 0.05 0.5 0 1 90 "IP" 0.240895260381671 0.517086843688536 0.182789247437266 0.39168300796929 0.460914966212302 0.488467403844567 0.397533713737569 0.420995915610542 0.701810226593973 0.497922746845914 0.580322961174835 0.411311600036342
4395 172656 5 0.05 0.5 0 1 90 "IP" 0.236497974673417 0.512018590713781 0.183601682417183 0.396918743545569 0.457874676046957 0.481511283501364 0.407379804276506 0.428055549786061 0.694372650720374 0.491480987541068 0.590981486693689 0.417880314400882
4396 70154 1 3 0.5 0 1 90 "IP" 0.261700361247045 0.562841456723148 0.160889875011318 0.345770391587286 0.230620805709652 0.238966219322523 0.666765036437622 0.690709343487324 0.492321166956697 0.3442600670323 0.82765491144894 0.578565615026665
4397 317908 2 3 0.5 0 1 90 "IP" 0.257218008661136 0.557910957272497 0.161864936843231 0.350772621080522 0.327242301318885 0.338416283620608 0.556838323623099 0.57560163739042 0.584460309980022 0.409279966858443 0.71870326046633 0.503012926729411
4398 374068 3 3 0.5 0 1 90 "IP" 0.254396994871369 0.550335148713083 0.165821821441171 0.358402127374937 0.239390905439858 0.246066335918135 0.664784991429576 0.683074528318946 0.493787900311226 0.344059960095019 0.830606812870748 0.578507069912161
4399 170301 4 3 0.5 0 1 90 "IP" 0.254229401854641 0.552105746245979 0.164368509038678 0.356565685111855 0.161489625879727 0.165512570749362 0.762306017438724 0.781030103853945 0.415719027734367 0.289459005324459 0.926674526477402 0.644934178676277
4400 366356 5 3 0.5 0 1 90 "IP" 0.250337799918213 0.545321865807071 0.167150766638692 0.363456401715339 0.236279805740304 0.242379813997581 0.670552835639304 0.687562918438749 0.486617605658517 0.339348619653084 0.837703602277996 0.583811604822797
```
