## Supplementary material for "Durable resistance or efficient disease control? Adult Plant Resistance (APR) at the heart of the dilemma": Raw data: myDesign.txt (part 1 of 2)

```
"simul" "seed" "id_landscape" "aggreg" "fitness_cost" "mutation_prob" "R_efficiency" "time_to_activ_exp" "target_trait" "audpc_S" "audpc_rel_S" "gla_S" "gla_rel_S" "audpc_R" "audpc_rel_R" "gla_R" "gla_rel_R" "audpc_tot" "audpc_rel_tot" "gla_tot" "gla_rel_tot"
1 305289 1 0.05 0.5 0 0 0 "IR" 0.260686252128954 0.561259290616187 0.161444976100951 0.347414653855581 0.497630860096645 0.559297824438362 0.311188711015579 0.349335612154514 0.758317112225598 0.559935328233027 0.472633687116531 0.348712562176365
2 268617 2 0.05 0.5 0 0 0 "IR" 0.259582906827159 0.56146987672315 0.160607718631369 0.34718581795204 0.499364600932082 0.559006937693245 0.312680966088142 0.349650220646698 0.758947507759241 0.559822906843419 0.473288684719511 0.348834107964841
3 106512 3 0.05 0.5 0 0 0 "IR" 0.259893135921172 0.563239550220846 0.159431997951584 0.345377946818044 0.498864491638717 0.55849432164977 0.31312081495131 0.350179956596717 0.75875762755989 0.560091326342209 0.472552812902895 0.348563913543183
4 101324 4 0.05 0.5 0 0 0 "IR" 0.259101738332968 0.558160060129637 0.162755813775315 0.350509580920227 0.497998952896095 0.558577757221416 0.312406473605616 0.350069975912226 0.757100691229062 0.558406777199238 0.475162287380931 0.350248878186713
5 79108 5 0.05 0.5 0 0 0 "IR" 0.2590092369195 0.559758976808537 0.161527460675909 0.348894698600272 0.498480420997263 0.557593117978077 0.314260907667607 0.351077701280925 0.757489657916763 0.558311910787211 0.475788368343516 0.350353309183153
6 427775 1 3 0.5 0 0 0 "IR" 0.25642647204165 0.563025327711818 0.157570857285267 0.345609173676925 0.49451105369661 0.553615028727804 0.319629716381253 0.355587342102361 0.75093752573826 0.556466731285425 0.47720057366652 0.352561032274389
7 139963 2 3 0.5 0 0 0 "IR" 0.257101400054851 0.562986387206895 0.157995573114467 0.345654239115549 0.493545619853444 0.553542673234847 0.319434426919776 0.355887481024324 0.750647019908294 0.556460595005235 0.477430000034243 0.35272037253719
8 77391 3 3 0.5 0 0 0 "IR" 0.254477359398577 0.563583348976448 0.156006303633819 0.344967030344899 0.495822173565048 0.553525079967358 0.320678968009533 0.355808767809516 0.750299532963625 0.55658561826033 0.476685271643352 0.352502487444545
9 34362 4 3 0.5 0 0 0 "IR" 0.257020256001763 0.559099797129752 0.160833777734666 0.349555458065617 0.49175685361039 0.55337854967697 0.318073988898203 0.35571570650348 0.748777109612153 0.555011673573168 0.478907766632869 0.353948062776895
10 266474 5 3 0.5 0 0 0 "IR" 0.260064048267365 0.554890583428784 0.165995434778888 0.353789591697045 0.487031353117878 0.55007626564232 0.319762388405473 0.359095404876104 0.747095401385243 0.551450232054049 0.485757823184361 0.357564900099552
11 165985 1 0.05 0.5 0 0.1 0 "IR" 0.255610804458419 0.558148926251144 0.16060004624549 0.350532854515044 0.496444914426021 0.542655998640471 0.335739377903375 0.366692113105316 0.75205571888444 0.547808171594364 0.496339424148866 0.361317888513058
12 116762 2 0.05 0.5 0 0.1 0 "IR" 0.25493548167226 0.556960855864037 0.161091109028032 0.351709162991057 0.497687804612584 0.545028478838826 0.332955433929682 0.364296732890648 0.752623286284844 0.548986105683461 0.494046542957714 0.360120784256507
13 8131 3 0.05 0.5 0 0.1 0 "IR" 0.255277364808945 0.554337210292201 0.163271086782308 0.3544220224908 0.49598838227315 0.541331800255296 0.337445757385635 0.368030513662683 0.751265747082096 0.545664249870727 0.500716844167943 0.363496552863439
14 188996 4 0.05 0.5 0 0.1 0 "IR" 0.259964752204382 0.557571037277336 0.163799171225165 0.351089240881493 0.490839377596065 0.542782258254112 0.331799503008597 0.366545602340271 0.750804129800447 0.547784153580823 0.495598674233762 0.361317078970949
15 26146 5 0.05 0.5 0 0.1 0 "IR" 0.25527330402666 0.557728357489593 0.160709123808769 0.350957271911276 0.498211814308258 0.545727876509056 0.332216038835074 0.363581239677273 0.753485118334919 0.549709598858666 0.492925162643843 0.359391603867962
16 170542 1 3 0.5 0 0.1 0 "IR" 0.255979448241342 0.558949513981219 0.160288122772116 0.349748617251988 0.485881370470146 0.532296052808195 0.346471042025362 0.377821645743314 0.741860818711488 0.540983269014306 0.506759164797478 0.368671643271119
17 365472 2 3 0.5 0 0.1 0 "IR" 0.2618643785383 0.563087338114652 0.160811533761824 0.345573240728655 0.483268986459276 0.536470485336659 0.337995510665553 0.373338007901357 0.745133364997576 0.545264039425851 0.498807044427377 0.364165367686453
18 233932 3 3 0.5 0 0.1 0 "IR" 0.258882522975899 0.56627888732111 0.156592237828153 0.342305491106747 0.485886766779493 0.53647271881908 0.33995203953713 0.373367648749207 0.744769289755391 0.546192830023993 0.496544277365283 0.363238024618914
19 60751 4 3 0.5 0 0.1 0 "IR" 0.256053213607531 0.562803275840364 0.157480549592214 0.34579424923994 0.487598359780504 0.534268673525872 0.344454921062873 0.375897522434359 0.743651573388035 0.543575614817652 0.501935470655087 0.366080915685704
20 41916 5 3 0.5 0 0.1 0 "IR" 0.257972001952897 0.565359820244984 0.156721683316728 0.343238297652573 0.487886803232803 0.53706960132131 0.340370567518985 0.372872700951365 0.7458588051857 0.546297727084995 0.497092250835712 0.363206842422382
21 128208 1 0.05 0.5 0 0.2 0 "IR" 0.25347238768432 0.55190837241806 0.163983149067865 0.356832547812862 0.487076326968118 0.523699220361042 0.35962255697063 0.386367520462063 0.740548714652437 0.533001606316943 0.523605706038495 0.376627242868371
22 368034 2 0.05 0.5 0 0.2 0 "IR" 0.258653749712832 0.555969453899397 0.164197144316162 0.352739044764258 0.484424917453107 0.526262282439914 0.353563925229621 0.383781164582902 0.743078667165939 0.536220791384136 0.517761069545783 0.373374715417133
23 138981 3 0.05 0.5 0 0.2 0 "IR" 0.254221011786646 0.555914465194415 0.16139979404161 0.352777009727436 0.488415445948589 0.524821003503783 0.358751901333521 0.385247479161208 0.742636457735235 0.535051085326017 0.520151695375132 0.37456393196941
24 205798 4 0.05 0.5 0 0.2 0 "IR" 0.256999314200002 0.553803381135015 0.164796192502855 0.3549248889911 0.486025558329358 0.526070431015475 0.354972248671202 0.383982905835127 0.74302487252936 0.535332605389259 0.519768441174057 0.374277888655157
25 137671 5 0.05 0.5 0 0.2 0 "IR" 0.254158902287985 0.551551780492897 0.164711277002761 0.357128677313532 0.487119129329791 0.526070100464241 0.355864107462888 0.383981586497358 0.741278031617777 0.534519857570853 0.520575384465648 0.375076536251546
26 198836 1 3 0.5 0 0.2 0 "IR" 0.256170953669699 0.562029295908144 0.158042825513451 0.346646327096098 0.475873615589558 0.512635418304547 0.371373361596256 0.398515324732649 0.732044569259257 0.528739410781278 0.529416187109707 0.381607520500892
27 150736 2 3 0.5 0 0.2 0 "IR" 0.259634140505594 0.567327840060643 0.156307476100992 0.341228100863444 0.473633281163584 0.513190735631161 0.368218856012047 0.397548262566852 0.733267421669178 0.530940544057144 0.524526332113039 0.379083426245073
28 353176 3 3 0.5 0 0.2 0 "IR" 0.259009540219172 0.560834010071153 0.160801305331307 0.347769152704538 0.477387547731968 0.519042478350763 0.360953795170679 0.391155145216485 0.73639708795114 0.532846898379115 0.521755100501986 0.376821638248794
29 125938 4 3 0.5 0 0.2 0 "IR" 0.257447114743868 0.556587709828265 0.162997418592651 0.352107378538309 0.469291162611345 0.507595050867852 0.374450206392129 0.403559362842235 0.726738277355213 0.523770462140803 0.53744762498478 0.386575039360384
30 17701 5 3 0.5 0 0.2 0 "IR" 0.256223972989158 0.557319797735004 0.161639957502096 0.35134307449392 0.477009173647132 0.516440091216618 0.365572985958466 0.394318395484121 0.73323314663629 0.52983826903568 0.527212943460561 0.380233094829417
31 280870 1 0.05 0.5 0 0.3 0 "IR" 0.25761595389048 0.550264543777488 0.167880077798954 0.358449283644029 0.469669919640632 0.503327995996189 0.380490753665448 0.407534225367169 0.727285873531113 0.519000254616824 0.548370831464402 0.391144403680558
32 266979 2 0.05 0.5 0 0.3 0 "IR" 0.255082843471718 0.545932286459492 0.169623109855509 0.362864377732447 0.4697896593782 0.501267226586212 0.384099513410415 0.409624099929716 0.724872502849918 0.516111205482916 0.553722623265924 0.394083515871407
33 71179 3 0.05 0.5 0 0.3 0 "IR" 0.255480551439843 0.548631866383163 0.167790093156276 0.360079328732162 0.471368073956539 0.503890845338077 0.380907624449992 0.406978934629395 0.726848625396383 0.518751329076037 0.548697717606268 0.39140128514529
34 60886 4 0.05 0.5 0 0.3 0 "IR" 0.254278404484651 0.552120291090151 0.164273374403137 0.356514340088341 0.471086679647139 0.501877966150453 0.384147175815759 0.408993979743506 0.72536508413179 0.518394893709346 0.548420550218896 0.391741001112542
35 362114 5 0.05 0.5 0 0.3 0 "IR" 0.253783428978684 0.547436044409756 0.167571308956216 0.361279635896715 0.472459519371262 0.503750581746377 0.382016459240186 0.407115936677756 0.726242948349946 0.518185584604558 0.549587768196401 0.391969674621198
36 88674 1 3 0.5 0 0.3 0 "IR" 0.256804944637489 0.562111067497947 0.15838841340891 0.34651860360356 0.459010000193215 0.487497152158586 0.400570442620107 0.424302621210429 0.715814944830704 0.511735049766231 0.558958856029018 0.399035578707041
37 317128 2 3 0.5 0 0.3 0 "IR" 0.25562800129638 0.558601054538738 0.160323038365373 0.349999293311527 0.461447501181756 0.491429675864107 0.395530539812367 0.42017957019217 0.717075502478135 0.513307800728631 0.555853578177739 0.397320931030386
38 303269 3 3 0.5 0 0.3 0 "IR" 0.26161735683194 0.556479071184464 0.165861364433836 0.352165842487628 0.448782661463297 0.48297991202666 0.399687997562598 0.428988544779048 0.710400018295237 0.507491100348344 0.565549361996434 0.403368487133673
39 409709 4 3 0.5 0 0.3 0 "IR" 0.260464934891535 0.558212283766377 0.163639627920739 0.35043887114005 0.45365539218039 0.487225252666869 0.396317929027293 0.424417300890241 0.714120327071926 0.51075188572452 0.559957556948032 0.399899668994566
40 408169 5 3 0.5 0 0.3 0 "IR" 0.262010772631 0.56127032772785 0.162343806710579 0.347296979198108 0.452646435537752 0.487196618873463 0.395706555869394 0.424737616438395 0.714657208168752 0.511805573315951 0.558050362579973 0.399011885822105
41 408843 1 0.05 0.5 0 0.4 0 "IR" 0.256078027481421 0.54758028324488 0.1689700352 0.361147055148386 0.448569978238629 0.473862811150757 0.414757848127333 0.438002731832634 0.70464800572005 0.498224987856841 0.583727883327333 0.412603100864068
42 180979 2 0.05 0.5 0 0.4 0 "IR" 0.253337877849485 0.545938805704166 0.168454653028863 0.362812134197714 0.450567357395896 0.473966800148067 0.416435412905596 0.437901337128413 0.703905235245381 0.497563939640013 0.584890065934459 0.413281851333421
43 79407 3 0.05 0.5 0 0.4 0 "IR" 0.254595226918112 0.546771141100954 0.168629566975963 0.36195538290977 0.451264167777353 0.476008896211152 0.413327329614809 0.43584245784753 0.705859394695465 0.499310412699709 0.581956896590772 0.411511823874687
44 72154 4 0.05 0.5 0 0.4 0 "IR" 0.252935534380734 0.545227693749173 0.168740075607736 0.363516145607923 0.451778302242709 0.475968478397408 0.41389302042632 0.435897452662548 0.704713836623444 0.498700862176211 0.582633096034055 0.41214023068605
45 77360 5 0.05 0.5 0 0.4 0 "IR" 0.256837107375892 0.546516808866992 0.170311007420218 0.362268520743109 0.447659750757068 0.47344225103534 0.414734501154692 0.438420753399245 0.70449685813296 0.497693928242227 0.58504550857491 0.41314752635786
46 263983 1 3 0.5 0 0.4 0 "IR" 0.263090100671197 0.560783270049103 0.16334749435118 0.347843261962835 0.436592965985474 0.464559169768492 0.421264566305545 0.447609381030062 0.699683066656671 0.496494844580221 0.584612060656726 0.414496781212446
47 118375 2 3 0.5 0 0.4 0 "IR" 0.258018723003 0.556295186558687 0.163607353854458 0.352342569069141 0.435661495651632 0.460433314167655 0.428724386216488 0.452360630532634 0.693680218654633 0.491833116425583 0.592331740070946 0.419598075853909
48 160338 3 3 0.5 0 0.4 0 "IR" 0.261323935880531 0.560001736993374 0.16281774010995 0.348674938175096 0.433130231507997 0.458826992928384 0.42914371563895 0.453817099020103 0.694454167388528 0.492194055596085 0.591961455748899 0.419141449818465
49 87219 4 3 0.5 0 0.4 0 "IR" 0.255949927029022 0.559297766001461 0.160031187324526 0.349360882155573 0.435717475430435 0.456839626627905 0.435799227846178 0.456152337578387 0.691667402459457 0.489969850085524 0.595830415170704 0.421620988843327
50 351542 5 3 0.5 0 0.4 0 "IR" 0.256512446544543 0.562968104094695 0.157593759257772 0.345613775359363 0.436189008442642 0.457474906368332 0.435259616554246 0.455735711858843 0.692701454987185 0.491480213060662 0.592853375812018 0.420238462609146
51 338608 1 0.05 0.5 0 0.5 0 "IR" 0.25574486506382 0.546146294775656 0.169889772644662 0.362613335790528 0.423925251552197 0.443638028636786 0.448729407438291 0.469475616289223 0.679670116616017 0.477345465398837 0.618619180082953 0.434336333721489
52 64737 2 0.05 0.5 0 0.5 0 "IR" 0.252167757411797 0.545024283171016 0.16838123692079 0.363722421891466 0.427450981338629 0.444696263927753 0.450349376918806 0.468404553852949 0.679618738750426 0.477289461993875 0.618730613839596 0.434396622520035
53 331871 3 0.05 0.5 0 0.5 0 "IR" 0.254543128576144 0.545866163362444 0.16929397083608 0.362843294387588 0.425473305308404 0.445216170292468 0.447225475232991 0.467878608308422 0.680016433884548 0.478216938592687 0.616519446069071 0.433439944993626
54 276784 4 0.05 0.5 0 0.5 0 "IR" 0.253305439938714 0.544372514360667 0.169620738920397 0.364361991233418 0.427636802797292 0.446371442145125 0.447230771469422 0.466709102767002 0.680942242736006 0.478408251390899 0.616851510389819 0.433251576339559
55 256565 5 0.05 0.5 0 0.5 0 "IR" 0.254004636938256 0.545001906596514 0.169599232867951 0.363756182780597 0.42613095141802 0.445119115874912 0.448120557709898 0.467981249309888 0.680135588356276 0.477816717405097 0.617719790577849 0.433861973500167
56 193279 1 3 0.5 0 0.5 0 "IR" 0.258218818212277 0.560026147283862 0.160907838193832 0.348675781921023 0.40103919085043 0.417439593560498 0.478256345881939 0.497344424481748 0.659258009062707 0.463580290367734 0.639164184075771 0.449240200194682
57 82063 2 3 0.5 0 0.5 0 "IR" 0.260024531669994 0.561554411952206 0.160854226398946 0.347021951247152 0.401151734718634 0.420238550247739 0.472529973153687 0.494412648239241 0.661176266388628 0.466313571502022 0.633384199552633 0.4463581896806
58 365025 3 3 0.5 0 0.5 0 "IR" 0.258505691385666 0.557495283828332 0.162982617498387 0.351206471516209 0.402745044041486 0.420155054989123 0.474105024479598 0.494061892475459 0.661250735427152 0.464849868826762 0.637087641977985 0.447571664175443
59 201399 4 3 0.5 0 0.5 0 "IR" 0.256844333950304 0.556477005337276 0.162706724339765 0.352260400226442 0.40090310541876 0.417004772037779 0.478974292037483 0.497652960484911 0.657747439369064 0.462180006069217 0.641681016377247 0.450561837182164
60 181426 5 3 0.5 0 0.5 0 "IR" 0.256947342119727 0.558902693706951 0.160844950694277 0.349698253090797 0.402438962114819 0.419452483703089 0.475127222241503 0.494712844560918 0.659386304234546 0.464546275533607 0.635972172935781 0.447819879104595
61 2297 1 0.05 0.5 0 0.6 0 "IR" 0.251496115524745 0.546294874709856 0.166923683434195 0.36244582425367 0.387971378349566 0.399493392563773 0.500737929074584 0.51552855068942 0.639467493874311 0.44669519932221 0.667661612508779 0.46630684748321
62 279953 2 0.05 0.5 0 0.6 0 "IR" 0.251614142990262 0.549184394834055 0.164800811235625 0.359519617360725 0.397945415337432 0.409652184113907 0.490803218161376 0.50517642075099 0.649559558327695 0.454371262622414 0.655604029397001 0.458494401470501
63 304802 3 0.05 0.5 0 0.6 0 "IR" 0.255021507822096 0.548268666732465 0.167741211898174 0.360430926770963 0.391880989046464 0.406586305277282 0.489967327525238 0.508275812098413 0.64690249686856 0.452707561739267 0.657708539423412 0.460148670783939
64 241617 4 0.05 0.5 0 0.6 0 "IR" 0.256491335264262 0.547839626017372 0.169043409580554 0.360842217500969 0.387824363066182 0.403832028922444 0.49087106863199 0.51106497842066 0.644315698330444 0.451022183384901 0.659914478212544 0.461837870832781
65 403543 5 0.05 0.5 0 0.6 0 "IR" 0.253109952673688 0.544387993848714 0.16953175713334 0.364344664479427 0.391784334654609 0.405747528220872 0.491681107141981 0.509127703918265 0.644894287328297 0.450804779930913 0.661212864275321 0.462073862994968
66 21278 1 3 0.5 0 0.6 0 "IR" 0.258098368500614 0.565119104305937 0.156977996081826 0.343464598652374 0.360232329482284 0.371489339582412 0.528921770979766 0.545197841816828 0.618330697982898 0.433455630273444 0.685899767061592 0.480637099889256
67 163464 2 3 0.5 0 0.6 0 "IR" 0.2556991867101 0.557832309733954 0.161028610002841 0.350850342670612 0.362360891046133 0.373191764310566 0.528211558835534 0.543739264873976 0.618060077756234 0.432344831692485 0.689240168838375 0.481943051111673
68 350324 3 3 0.5 0 0.6 0 "IR" 0.255553320271348 0.56246012657138 0.157362389344684 0.346153000436454 0.362488142369422 0.372611808106028 0.529337739605934 0.543865545798551 0.61804146264077 0.433001899702764 0.686700128950618 0.480974404206869
69 153069 4 3 0.5 0 0.6 0 "IR" 0.257459212311121 0.558442309422825 0.16172081694895 0.350190227675235 0.357568461186924 0.369972956412545 0.528974742422699 0.54705623376158 0.615027673498045 0.430774135231456 0.690695559371649 0.483544391652297
70 204817 5 3 0.5 0 0.6 0 "IR" 0.258624346114285 0.562140869180146 0.159506233497379 0.346493696743436 0.357913596781932 0.369694323618509 0.529660467954118 0.546809102311964 0.616537942896217 0.431677366639918 0.689166701451497 0.482290151859127
71 349404 1 0.05 0.5 0 0.7 0 "IR" 0.25682929059354 0.551523469612774 0.16642694501413 0.35719505447405 0.33949630019968 0.350383079316321 0.549828766051592 0.567413207848579 0.59632559079322 0.415673721565057 0.716255711065723 0.49917555034495
72 434301 2 0.05 0.5 0 0.7 0 "IR" 0.255406677833316 0.549167916520458 0.167274673980472 0.359517171754371 0.340621670904098 0.351267355477967 0.549326650670064 0.566458342358966 0.596028348737414 0.415420126604148 0.716601324650536 0.499374827979541
73 66041 3 0.05 0.5 0 0.7 0 "IR" 0.254436202308422 0.546902077448265 0.168415599023834 0.361789266648286 0.345034458226698 0.355980073592248 0.544412072798755 0.561646790425609 0.59947066053512 0.417902805992787 0.712827671822589 0.496825738395435
74 27170 4 0.05 0.5 0 0.7 0 "IR" 0.25952156964579 0.545060912764117 0.173255504095173 0.363674984182429 0.338791636186186 0.352900829279491 0.542222397383562 0.56476092931328 0.598313205831976 0.416612317103068 0.715477901478734 0.49808986854574
75 360996 5 0.05 0.5 0 0.7 0 "IR" 0.255407551051743 0.549188101760306 0.167315994066999 0.359502416051455 0.341085211861673 0.351721815236136 0.548911355364902 0.565980121979834 0.596492762913416 0.415728433456395 0.7162273494319 0.499052140129174
76 241334 1 3 0.5 0 0.7 0 "IR" 0.260634081677495 0.5636630671212 0.159611884957387 0.344980454528296 0.288438723140099 0.297111053045436 0.605937538783927 0.62399078773809 0.549072804817593 0.383095701057915 0.765549423741313 0.533983069267476
77 100624 2 3 0.5 0 0.7 0 "IR" 0.261307750436335 0.560510288843331 0.162428355431026 0.348156207499747 0.291618261404222 0.301308105584394 0.599324302420462 0.619111781270555 0.552926011840557 0.385535381994913 0.761752657851489 0.531065704177817
78 243629 3 3 0.5 0 0.7 0 "IR" 0.2561919264883 0.559252520071001 0.160236416209906 0.349443391507532 0.297532438687181 0.304488558295518 0.602269269540621 0.616212771935255 0.553724365175482 0.385781387072839 0.762505685750527 0.531085653142963
79 314772 4 3 0.5 0 0.7 0 "IR" 0.257486670014479 0.558850233763017 0.161312478481267 0.34982958832779 0.293043867947122 0.300693055310503 0.604083725550346 0.619723978410176 0.550530537961602 0.383534108923586 0.765396204031613 0.533116013839645
80 301767 5 3 0.5 0 0.7 0 "IR" 0.2582497820407 0.566165786597325 0.156309699398268 0.342368853029699 0.295194742607226 0.302889739296981 0.601941676590758 0.617519866971917 0.553444524647926 0.386818536791682 0.758251375989026 0.529801452401927
81 60788 1 0.05 0.5 0 0.8 0 "IR" 0.25735642184064 0.558278201674529 0.161554108875687 0.350352930956976 0.270584595276658 0.277431249944293 0.629699331820696 0.645619711629318 0.527941017117298 0.367572971791875 0.791253440696383 0.550849443658217
82 255458 2 0.05 0.5 0 0.8 0 "IR" 0.263010591893645 0.55638897452715 0.166581259009167 0.352272539949695 0.269091874141984 0.279219954618454 0.620361538077659 0.643692367253824 0.532102466035628 0.370438310854513 0.786942797086826 0.547783716610659
83 157910 3 0.05 0.5 0 0.8 0 "IR" 0.256213842464155 0.553238361517623 0.164718144452695 0.355426366503311 0.276363900803768 0.283574900518651 0.622939122827494 0.639165669289375 0.532577743267923 0.370449551743346 0.78765726728019 0.54775568532227
84 387934 4 0.05 0.5 0 0.8 0 "IR" 0.254732400652395 0.553736270339445 0.163351352695191 0.354947824715955 0.272280121709159 0.27824563725674 0.630922026243259 0.644724327468185 0.527012522361553 0.366347153765935 0.794273378938451 0.55205373551066
85 34453 5 0.05 0.5 0 0.8 0 "IR" 0.256374817645928 0.553094003379631 0.164936281905129 0.355576046696031 0.268407320758267 0.275370922382136 0.631347134387064 0.647705593194195 0.524782138404195 0.364883594663786 0.796283416292193 0.553548866860973
86 30268 1 3 0.5 0 0.8 0 "IR" 0.257060525092731 0.560152131849871 0.160095596997214 0.34849831194484 0.185980730081986 0.19005492962681 0.723451891147103 0.739231481211767 0.443041255174717 0.308173271432999 0.883547488144317 0.614528119034447
87 417593 2 3 0.5 0 0.8 0 "IR" 0.256525303412024 0.560038744482098 0.159802911164675 0.348621642161276 0.185942070707961 0.189780038846021 0.724925376181063 0.739808574603879 0.442467374119986 0.307733984460388 0.884728287345738 0.615180454372946
88 60655 3 3 0.5 0 0.8 0 "IR" 0.256357673668548 0.559660083768818 0.159989794710699 0.34893214620978 0.182862092251488 0.186905571512891 0.727466086679274 0.743456857632132 0.439219765920037 0.305770755370392 0.887455881389973 0.617641714713967
89 208920 4 3 0.5 0 0.8 0 "IR" 0.255169301337125 0.558083547319186 0.160435160723555 0.350591188233326 0.180895195210991 0.184325277440105 0.732263218229188 0.746051001839466 0.436064496548116 0.303108656109631 0.892698378952744 0.620363453182502
90 185095 5 3 0.5 0 0.8 0 "IR" 0.258293028271935 0.563830776263259 0.158089649945379 0.344732240961973 0.181457886264059 0.185801106477532 0.727318905730302 0.744640834826678 0.439750914535994 0.306468419467486 0.885408555675681 0.616990008188364
91 386024 1 0.05 0.5 0 0.9 0 "IR" 0.262123845757432 0.565612930082866 0.159017643129862 0.34298938638969 0.140067326202848 0.143942014168726 0.777889730683722 0.799401999283494 0.402191171960279 0.279980879517095 0.936907373813584 0.652152896408629
92 169470 2 0.05 0.5 0 0.9 0 "IR" 0.256408470986304 0.564020314603581 0.156729836569625 0.344556776997254 0.139854420323534 0.142305660319266 0.787441707968958 0.801236307603986 0.396262891309838 0.275686666081641 0.944171544538583 0.656794029391522
93 70432 3 0.05 0.5 0 0.9 0 "IR" 0.258256448497135 0.568451994486287 0.154563883464201 0.340069723713013 0.142221494196387 0.145001459595524 0.782386924184476 0.797674242246382 0.400477942693521 0.27905391615091 0.936950807648677 0.652807862413321
94 165003 4 0.05 0.5 0 0.9 0 "IR" 0.258833754839855 0.567787417432226 0.155379875945042 0.340735239480889 0.144335663987732 0.147339319148991 0.778386269803035 0.794579612542731 0.403169418827587 0.280863933445986 0.933766145748077 0.650447750942467
95 391587 5 0.05 0.5 0 0.9 0 "IR" 0.262185279291391 0.564716528408584 0.159716718475493 0.343838662322208 0.152573667477694 0.157050649516696 0.760297204962436 0.782597865344661 0.414758946769085 0.288881382938858 0.920013923437929 0.640709834639262
96 197605 1 3 0.5 0 0.9 0 "IR" 0.257505926394116 0.565545978276107 0.156375458287589 0.343037448409457 0.0226787531311283 0.0230984447370163 0.948800020706109 0.966356152168714 0.280184679525245 0.194949775713397 1.1051754789937 0.768876834735729
97 114918 2 3 0.5 0 0.9 0 "IR" 0.255976138643084 0.567317896998251 0.154087564109525 0.341236414611766 0.0220093899225216 0.0223334776999204 0.952724468767972 0.966751530394412 0.277985528565605 0.193482925136408 1.1068120328775 0.77030695122583
98 427164 3 3 0.5 0 0.9 0 "IR" 0.257152895397568 0.560766788065874 0.15974071362775 0.347821957338762 0.0222470804927235 0.0227138433474879 0.946613381333458 0.966469912468989 0.279399975890292 0.194284039771499 1.10635409496121 0.769190533159178
99 21811 4 3 0.5 0 0.9 0 "IR" 0.258141242812549 0.56536926931676 0.156847915887392 0.34323280267844 0.0227535125441188 0.0231901351420798 0.948073595516922 0.966263902010046 0.280894755356667 0.195363474520666 1.10492151140431 0.768409898632334
100 295762 5 3 0.5 0 0.9 0 "IR" 0.258528117822706 0.568904686831476 0.154409305222864 0.339647413607041 0.0215778376511029 0.0219763574655166 0.950162654939501 0.967709228165197 0.280105955473808 0.195016160664466 1.10457196016236 0.76899742151578
101 138434 1 0.05 0.5 0 1 0 "IR" 0.223561869426002 0.484409582382737 0.196565840967981 0.424991457880843 0 0 0.982071616454207 1 0.223561869426002 0.154856519566569 1.17863745742219 0.816164941142721
102 396150 2 0.05 0.5 0 1 0 "IR" 0.222340582604464 0.483188080288526 0.196938068516804 0.426859436903976 0 0 0.979347671971783 1 0.222340582604464 0.154442642408404 1.17628574048859 0.81678782309142
103 162683 3 0.05 0.5 0 1 0 "IR" 0.222770394351888 0.486795642986797 0.193996266180168 0.423307567075522 0 0 0.983854117227854 1 0.222770394351888 0.154535636404736 1.17785038340802 0.816916467871074
104 272913 4 0.05 0.5 0 1 0 "IR" 0.220997945236724 0.479953507455699 0.198367071698163 0.42998646222087 0 0 0.979302903817038 1 0.220997945236724 0.153487596754182 1.1776699755152 0.817697955026389
105 202218 5 0.05 0.5 0 1 0 "IR" 0.220334521131305 0.476226203592781 0.201204696167992 0.43415068495374 0 0 0.977689679939762 1 0.220334521131305 0.152963500277848 1.17889437610775 0.818238417501688
106 390674 1 3 0.5 0 1 0 "IR" 0.257897854397685 0.555898301843542 0.16380118898039 0.352751398629039 0 0 0.975537352044291 1 0.257897854397685 0.179153891455307 1.13933854102468 0.791399611297333
107 173361 2 3 0.5 0 1 0 "IR" 0.257634013227254 0.556503329945883 0.16313384679072 0.352114487788057 0 0 0.976014430443055 1 0.257634013227254 0.179034986537208 1.13914827723377 0.791560936831045
108 206274 3 3 0.5 0 1 0 "IR" 0.258321497674583 0.559046594587676 0.161625825120739 0.349577515618698 0 0 0.976758505635181 1 0.258321497674583 0.179529742115684 1.13838433075592 0.791122217752352
109 38094 4 3 0.5 0 1 0 "IR" 0.249873167574472 0.542226859618168 0.169827072633013 0.368130341223075 0 0 0.980268678642057 1 0.249873167574472 0.173383094839152 1.15009575127507 0.797944697491087
110 41740 5 3 0.5 0 1 0 "IR" 0.253966918551844 0.556079739253326 0.161136805984306 0.352573096692223 0 0 0.983960789718681 1 0.253966918551844 0.176277611442069 1.14509759570299 0.794760445191603
111 201039 1 0.05 0.5 0 0 10 "IR" 0.25668835457604 0.562489244927823 0.158019387334574 0.346129617792862 0.50355737900745 0.561459940786412 0.311696051720268 0.347181893934174 0.76024573358349 0.561777252750987 0.469715439054843 0.346857294990599
112 318112 2 0.05 0.5 0 0 10 "IR" 0.262644290172692 0.561293076060631 0.162612934451166 0.347384515861634 0.498055783764022 0.561710633476297 0.307944328575824 0.346927762658452 0.760700073936714 0.561540921121571 0.47055726302699 0.347111378523611
113 314563 3 0.05 0.5 0 0 10 "IR" 0.256529785849852 0.564133791957824 0.156718411182398 0.344458386230842 0.503101358243701 0.560220687552088 0.313290693451688 0.348432254894367 0.759631144093553 0.561518648196866 0.470009104634085 0.347114136708358
114 194902 4 0.05 0.5 0 0 10 "IR" 0.258109377679433 0.564362756112595 0.157462741956551 0.344202360949622 0.502744051966919 0.562663293772496 0.309355924505545 0.345953443769614 0.760853429646352 0.563224356974229 0.466818666462097 0.345375181418252
115 187769 5 0.05 0.5 0 0 10 "IR" 0.254898411411551 0.562001752874132 0.157293298624255 0.346625512906875 0.504472324438998 0.558928973116413 0.315993095110442 0.349754665959462 0.759370735850549 0.559926836720464 0.473286393734697 0.348738405651605
116 230018 1 3 0.5 0 0 10 "IR" 0.261787816536179 0.563500605552787 0.160426197263739 0.345131074270784 0.488174476933167 0.552083374716659 0.317639917008441 0.356956595641279 0.749962293469346 0.555734512494096 0.478066114272181 0.353177301629969
117 4677 2 3 0.5 0 0 10 "IR" 0.257074320750416 0.565885125490574 0.155794967927757 0.342700464660993 0.495277612559546 0.557340967959215 0.314637899826603 0.351680818712066 0.752351933309962 0.559956416559981 0.47043286775436 0.348930757147341
118 179326 3 3 0.5 0 0 10 "IR" 0.256626483296433 0.554157091044404 0.164411346068514 0.354533397858673 0.490835736141388 0.554006568436387 0.316856735501047 0.355304047106619 0.747462219437821 0.553691409073712 0.481268081569561 0.355427190224137
119 109934 4 3 0.5 0 0 10 "IR" 0.25692447074134 0.561556881370323 0.158891935933717 0.347078271838528 0.499092128531363 0.558640883667724 0.313651651435566 0.349963320273334 0.756016599272703 0.559458753324971 0.472543587369283 0.349158412567722
120 275036 5 3 0.5 0 0 10 "IR" 0.254655413530879 0.562674692984078 0.156681297709251 0.345939280465357 0.494797740164651 0.552784077800014 0.320982644959328 0.356333269878894 0.74945315369553 0.555768667403797 0.477663942668579 0.353195716464509
121 414540 1 0.05 0.5 0 0.1 10 "IR" 0.257399913478419 0.560956694675778 0.159616949537356 0.347682179270818 0.497778970970491 0.549292967175146 0.326511764796281 0.359953732145308 0.75517888444891 0.553196430180432 0.486128714333637 0.35584612541812
122 394332 2 0.05 0.5 0 0.1 10 "IR" 0.260517832413469 0.559452415513313 0.16270659632229 0.34921897768898 0.493339059445325 0.547726921159583 0.32590185720769 0.361517402572778 0.753856891858794 0.551706732569385 0.48860845352998 0.357342579400691
123 38681 3 0.05 0.5 0 0.1 10 "IR" 0.261582267520569 0.562753815366375 0.160834437767354 0.345854734639052 0.493538676589365 0.549267693515972 0.323718967263373 0.359964962528088 0.755120944109934 0.553844595277834 0.484553405030727 0.355175560403654
124 258808 4 0.05 0.5 0 0.1 10 "IR" 0.255896707663665 0.561749345434778 0.158131040516023 0.34687539279292 0.497113979028659 0.547742648078316 0.328443038686175 0.361464651604294 0.753010686692324 0.552392153567647 0.486574079202198 0.356621051165526
125 369926 5 0.05 0.5 0 0.1 10 "IR" 0.258186119568323 0.559802264907584 0.161015253884271 0.348863943378363 0.49436657493507 0.546133776630106 0.329113115598122 0.363114010666824 0.752552694503393 0.5507233109711 0.490128369482393 0.358328446370888
126 137219 1 3 0.5 0 0.1 10 "IR" 0.258083033788577 0.561154943504142 0.159986940888829 0.347422525590438 0.486615437343687 0.540353369003281 0.334368361452899 0.369448896136401 0.744698471132264 0.547147947681186 0.494355302341727 0.362251932099934
127 195138 2 3 0.5 0 0.1 10 "IR" 0.258801007206738 0.561317999433346 0.160228139133189 0.34728480563553 0.488964358793029 0.542895924388977 0.331817204601785 0.366810550409209 0.747765365999768 0.548881828904663 0.492045343734974 0.360460933842546
128 393821 3 3 0.5 0 0.1 10 "IR" 0.261206734541662 0.565620106540886 0.15845080834452 0.342977494677983 0.484615876707748 0.538959199784931 0.335275660428747 0.370992917119831 0.74582261124941 0.547821762344335 0.493726468773267 0.361682575778024
129 415821 4 3 0.5 0 0.1 10 "IR" 0.258228716268922 0.566890851361053 0.155758968098579 0.341659127465908 0.487068027029369 0.538297886328268 0.33784572857979 0.371429847778457 0.745296743298292 0.547583800605803 0.49360469667837 0.361762255016097
130 122140 5 3 0.5 0 0.1 10 "IR" 0.25704462936918 0.564721654134311 0.156657966469375 0.343903563991004 0.489649587954028 0.541489838554614 0.334189009298431 0.367981464178484 0.746694217323209 0.549069472164683 0.490846975767806 0.36012604185353
131 300731 1 0.05 0.5 0 0.2 10 "IR" 0.258469680198432 0.558010598597303 0.162516415944852 0.35064794125317 0.487335897281821 0.533229295384502 0.344607524582562 0.3766793660374 0.745805577480253 0.541543546676596 0.507123940527415 0.367944903344481
132 424748 2 0.05 0.5 0 0.2 10 "IR" 0.257200285259092 0.558103474609031 0.16162529032537 0.350564308142316 0.489367581137454 0.534406968319429 0.344143716591679 0.375501498526509 0.746567866396546 0.542325380093514 0.505769006917049 0.367168000329661
133 96458 3 0.05 0.5 0 0.2 10 "IR" 0.25512924749273 0.556667445860094 0.16142719932393 0.351991584576224 0.488673151130189 0.531766568239602 0.347765029929255 0.37816262482275 0.743802398622919 0.54003468003496 0.509192229253185 0.369472249085105
134 76214 4 0.05 0.5 0 0.2 10 "IR" 0.25695164955586 0.551943628178334 0.166214377107016 0.356762638685589 0.484838699447174 0.52952716939431 0.348715074041006 0.380424170887262 0.741790349003035 0.537053943100642 0.514929451148022 0.372478091558805
135 236103 5 0.05 0.5 0 0.2 10 "IR" 0.25717429229903 0.557294129708966 0.162249148557208 0.351434983407932 0.48908479042132 0.532397141733057 0.347021191647118 0.377530866856659 0.74625908272035 0.540700553421024 0.509270340204325 0.368826897785096
136 100249 1 3 0.5 0 0.2 10 "IR" 0.262148031296923 0.56536341768 0.159341621873008 0.34324553686629 0.47680955587068 0.524588667406708 0.35240340773784 0.386101003931462 0.738957587167604 0.538164176372538 0.511745029610847 0.371833109472107
137 18384 2 3 0.5 0 0.2 10 "IR" 0.258592270062599 0.563603600765614 0.158458906150849 0.344999119944205 0.478864610738764 0.524123946495841 0.354783257748606 0.386706397948723 0.737456880801362 0.537085365217555 0.513242163899455 0.373015230993201
138 162676 3 3 0.5 0 0.2 10 "IR" 0.2552992112709 0.55653767244305 0.161754750558773 0.352125499228347 0.479157696775347 0.523986870180775 0.355218260331199 0.386528451561932 0.734456908046247 0.534562182263656 0.516973010889972 0.37534640916391
139 106152 4 3 0.5 0 0.2 10 "IR" 0.25465553768021 0.550887059250032 0.165668397692049 0.357854672722995 0.479341052457143 0.522796400703713 0.357079062386705 0.387835306464832 0.733996590137353 0.531987091525193 0.522747460078754 0.378022449874438
140 242994 5 3 0.5 0 0.2 10 "IR" 0.258752364808736 0.561003972784546 0.160624593289892 0.347598085256401 0.477877765145244 0.524455391532256 0.353458521215023 0.386318392692818 0.736630129953981 0.536480039722993 0.514083114504915 0.373577931530914
141 230261 1 0.05 0.5 0 0.3 10 "IR" 0.259298651314493 0.557941287636656 0.163107019580349 0.350723531131363 0.477302105404638 0.516971599393873 0.3637553035312 0.393718186953737 0.736600756719131 0.530678165519314 0.526862323111549 0.379333787129059
142 398821 2 0.05 0.5 0 0.3 10 "IR" 0.256620133477545 0.555649158270025 0.163081416584556 0.353006828088854 0.477088607756704 0.514075820127638 0.368322379410541 0.396631254122942 0.733708741234249 0.527870282745955 0.531403795995097 0.382155594689341
143 357327 3 0.05 0.5 0 0.3 10 "IR" 0.259434982234128 0.553254803923466 0.166752331525947 0.35545257100384 0.473256734339005 0.512651532921655 0.36770402545611 0.398075492968346 0.732691716573133 0.526316486820309 0.534456356982057 0.383730410632136
144 310238 4 0.05 0.5 0 0.3 10 "IR" 0.25714524868745 0.55711836363689 0.162360429958063 0.35156742820718 0.476763210771426 0.513599674688774 0.368895807676269 0.397105016234839 0.733908459458876 0.528032052293049 0.531256237634331 0.382002517652881
145 125863 5 0.05 0.5 0 0.3 10 "IR" 0.256459949067322 0.554012111798421 0.1642650326825 0.354654728277646 0.474791669817657 0.511654717932968 0.370605521760922 0.399077278906121 0.731251618884979 0.525735311444066 0.534870554443422 0.384309660778896
146 307352 1 3 0.5 0 0.3 10 "IR" 0.256580336106119 0.558730380048981 0.160829346718188 0.349960394572207 0.467566092774114 0.503658817936559 0.38008659830889 0.407901188821618 0.724146428880233 0.521695131476808 0.540915945027078 0.388927556986676
147 44582 2 3 0.5 0 0.3 10 "IR" 0.25838774284884 0.565177198814614 0.15711157315105 0.343461277748845 0.467547901415415 0.503889958694622 0.379763174214865 0.40777424574573 0.725935644264255 0.523908098788792 0.536874747365915 0.386771505311382
148 272937 3 3 0.5 0 0.3 10 "IR" 0.258715052739809 0.565150930246703 0.157330407186606 0.343458718628454 0.468280867333763 0.505316409681386 0.377673577663991 0.406151234914094 0.726995920073572 0.524943435540989 0.535003984850597 0.385587717154505
149 403243 4 3 0.5 0 0.3 10 "IR" 0.259256317332738 0.561610034233563 0.160301219775601 0.346947645394598 0.464951396522636 0.503813521583987 0.377497234312281 0.407702948891623 0.724207713855375 0.522918089517477 0.537798454087883 0.387621212714275
150 356581 5 3 0.5 0 0.3 10 "IR" 0.262628367432465 0.563063052143312 0.16126764273309 0.345557491060999 0.463085277466594 0.504034159211157 0.375620929098588 0.407316338977405 0.725713644899059 0.523739651495011 0.536888571831678 0.386699545376788
151 344624 1 0.05 0.5 0 0.4 10 "IR" 0.254411278796816 0.559470324804789 0.158818321942808 0.3491348650112 0.468757552607741 0.497826907146141 0.389862743343314 0.413788025113491 0.723168831404557 0.517889290314133 0.548681065286122 0.392745795825034
152 367874 2 0.05 0.5 0 0.4 10 "IR" 0.258063352515042 0.556540683526777 0.16334485525421 0.35212512505387 0.465554423581244 0.498120795470143 0.386679745386971 0.413489584276242 0.723617776096286 0.517484405189695 0.550024600641181 0.393149784489403
153 111241 3 0.05 0.5 0 0.4 10 "IR" 0.261169182868772 0.552581070314238 0.168411360967576 0.35612247863818 0.457598914799478 0.493120322111802 0.388570520372797 0.418530068087599 0.71876809766825 0.513168161023876 0.556981881340373 0.397488077814406
154 249863 4 0.05 0.5 0 0.4 10 "IR" 0.258884222886267 0.556451984927956 0.163982111330909 0.352229058712344 0.46074864270077 0.493359729966487 0.390854306961652 0.418277894811734 0.719632865587037 0.514313444461911 0.554836418292561 0.396341538891303
155 391135 5 0.05 0.5 0 0.4 10 "IR" 0.256156323504623 0.55587808093745 0.162610500969859 0.352749903081224 0.464281396530922 0.495125624168461 0.390758778363494 0.416503096860771 0.720437720035545 0.515131415332762 0.553369279333353 0.395508889290649
156 226362 1 3 0.5 0 0.4 10 "IR" 0.257615866182205 0.560571788296946 0.160102913311799 0.348100220157519 0.453776479919339 0.484008394423413 0.403120992523245 0.428697532559599 0.711392346101544 0.509022531124292 0.563223905835044 0.402365679171131
157 394219 2 3 0.5 0 0.4 10 "IR" 0.260249904924556 0.559843431248476 0.162232212800254 0.348843994677406 0.451197364869825 0.483460529075187 0.401584611784054 0.429126588219777 0.711447269794381 0.508687813177107 0.563816824584308 0.402613485154369
158 174385 3 3 0.5 0 0.4 10 "IR" 0.259115685306209 0.562090757029747 0.159869707607462 0.346539353662525 0.453798415280705 0.485820884837608 0.399594387408194 0.426643593101518 0.712914100586914 0.510885218330431 0.559464095015657 0.400320809823261
159 69217 4 3 0.5 0 0.4 10 "IR" 0.258431625607158 0.556690379065073 0.163581720986786 0.352026353671275 0.449844201204247 0.481767132056453 0.403457357386528 0.430712002991178 0.708275826811405 0.506446379593317 0.567039078373314 0.404793684116277
160 209527 5 3 0.5 0 0.4 10 "IR" 0.255980766983576 0.554811114104199 0.163442110053462 0.35391040467391 0.44982222947153 0.479536154896888 0.407572154748599 0.433298157605969 0.705802996455106 0.50418377148051 0.571014264802061 0.407306660700485
161 358881 1 0.05 0.5 0 0.5 10 "IR" 0.254355892653048 0.556408395337344 0.161117094235399 0.352277277339708 0.446827312243337 0.468443772453404 0.424056112784723 0.444393182097198 0.701183204896384 0.496935740899846 0.585173207020121 0.414556485723938
162 419052 2 0.05 0.5 0 0.5 10 "IR" 0.259148486289581 0.557450954267408 0.163329144143749 0.351187460335537 0.443858196770763 0.470894792335691 0.416701219491819 0.441908543928282 0.703006683060344 0.499474449436191 0.580030363635568 0.411953526277189
163 123192 3 0.05 0.5 0 0.5 10 "IR" 0.256803722492475 0.55802099493638 0.161415537308108 0.350625028818424 0.446267447504766 0.471010724795288 0.418817333302484 0.441800800551888 0.703071169997241 0.499449180068227 0.580232870610593 0.412000804151242
164 391338 4 0.05 0.5 0 0.5 10 "IR" 0.25563912451589 0.557434666704565 0.161122707543428 0.351194227710875 0.445563567257602 0.469541032824565 0.420867632009862 0.443290580438284 0.701202691773492 0.498157034311075 0.58199033955329 0.413305680153006
165 359699 5 0.05 0.5 0 0.5 10 "IR" 0.254607876884839 0.55388504904858 0.163198236062058 0.354830179049023 0.445415211800435 0.468416762168838 0.422794915018329 0.444418190576213 0.700023088685273 0.496258582900868 0.585993151080387 0.415234044552161
166 111524 1 3 0.5 0 0.5 10 "IR" 0.260247262073311 0.56129727876169 0.161157496916896 0.347341449631436 0.42848995803419 0.454227936375965 0.434559750183166 0.459771972471593 0.6887372201075 0.489413582701755 0.595717247100062 0.422826501414869
167 128584 2 3 0.5 0 0.5 10 "IR" 0.260281428742696 0.560901960271716 0.161524909496191 0.347738519840223 0.428425002409433 0.454128068947469 0.435102571091429 0.460245868470057 0.688706431152129 0.489234430307526 0.59662748058762 0.423255437751674
168 192688 3 3 0.5 0 0.5 10 "IR" 0.263159297851386 0.561448829199152 0.162882305398428 0.347175325684361 0.42819793596831 0.457269513713787 0.428033077538209 0.456210423841428 0.691357233819696 0.491915959514686 0.590915382936637 0.419947972188991
169 328582 4 3 0.5 0 0.5 10 "IR" 0.256536030603386 0.557693733623583 0.161576271280695 0.350949827758349 0.427156494550983 0.450988988834733 0.439706236721628 0.463347930953942 0.683692525154368 0.485751085040817 0.601282508002323 0.426733781578432
170 279911 5 3 0.5 0 0.5 10 "IR" 0.252408835269575 0.553778173817573 0.161943811467474 0.354875180909891 0.433908497904395 0.455443308612407 0.437569823746274 0.458462759103724 0.68631733317397 0.487140378124323 0.599513635213748 0.425073080099241
171 19041 1 0.05 0.5 0 0.6 10 "IR" 0.25751307375048 0.556531285492298 0.163031929005224 0.352145064442034 0.417570455842521 0.437072123901255 0.456237035507251 0.47737670270895 0.675083529593002 0.476050574211095 0.619268964512475 0.436514796135426
172 101899 2 0.05 0.5 0 0.6 10 "IR" 0.257456140734615 0.558533522599782 0.161412631514726 0.350037082091174 0.419347772368408 0.43956374523541 0.45320904610602 0.474866558957652 0.676803913103023 0.478317245368348 0.614621677620746 0.43420442060659
173 281678 3 0.05 0.5 0 0.6 10 "IR" 0.258194493209089 0.559714937371139 0.161002835364708 0.348878883621007 0.418591608195629 0.438917404248912 0.453630661433458 0.475508848620543 0.676786101404718 0.478294577851284 0.614633496798166 0.434230511664132
174 406716 4 0.05 0.5 0 0.6 10 "IR" 0.258737499579517 0.556038202882402 0.164125721791 0.352560962118365 0.416307162836141 0.438135728299956 0.452790256364916 0.476315401957037 0.675044662415658 0.476892998688547 0.616915978155916 0.435634473193745
175 55509 5 0.05 0.5 0 0.6 10 "IR" 0.256443652268838 0.557879126277081 0.161326228124336 0.350791862813757 0.417400096595293 0.435904863218882 0.458434088443113 0.47856308565518 0.67384374886413 0.475460782559593 0.619760316567449 0.437127102633958
176 210380 1 3 0.5 0 0.6 10 "IR" 0.261985036335741 0.565409670274633 0.159153569081246 0.343192371774261 0.400731157791138 0.421891879399654 0.469710254474953 0.493712709446161 0.662716194126878 0.468830854576871 0.628863823556199 0.444483379233954
177 11385 2 3 0.5 0 0.6 10 "IR" 0.256156376066181 0.560644645905365 0.159105717235193 0.348028462675486 0.394631856099557 0.4109468425344 0.485998532318541 0.505380077702289 0.650788232165737 0.459111875934167 0.645104249553735 0.454755434152905
178 183620 3 3 0.5 0 0.6 10 "IR" 0.261581613631572 0.560018211980156 0.162918918807274 0.348651550572002 0.395496258673427 0.416375068594132 0.475156384167736 0.499612788572006 0.657077872304998 0.463647097329275 0.638075302975011 0.449934820022832
179 19349 4 3 0.5 0 0.6 10 "IR" 0.254355929053938 0.558384765489573 0.159787383896477 0.350247254849734 0.398759817751531 0.414830474013177 0.482540781182962 0.501423680958886 0.65311574680547 0.460856585480519 0.64232816507944 0.452954810097974
180 398356 5 3 0.5 0 0.6 10 "IR" 0.263228159949989 0.5589388688535 0.164897125255453 0.349741764643705 0.396986484897357 0.420215563444349 0.468715207801502 0.495519443681567 0.660214644847345 0.466262693345637 0.633612333056955 0.447131149748208
181 421339 1 0.05 0.5 0 0.7 10 "IR" 0.261083245615269 0.560127436379993 0.162534427460667 0.348513879417862 0.376900673133327 0.393668170075277 0.501133987492076 0.523243149244132 0.637983918748597 0.448177796418255 0.663668414952743 0.466025582371637
182 66036 2 0.05 0.5 0 0.7 10 "IR" 0.261160781900751 0.564562206125658 0.159202725356179 0.344013699627955 0.377624154025606 0.393784772709067 0.501812357358564 0.523144337048365 0.638784935926357 0.449356363136488 0.661015082714743 0.464854625309577
183 212118 3 0.05 0.5 0 0.7 10 "IR" 0.255552722979583 0.560242862159922 0.158977321695672 0.348361795119147 0.380560825989737 0.393299658535661 0.506788105868621 0.523621399018249 0.63611354896932 0.446786510943502 0.665765427564293 0.467470123219512
184 68770 4 0.05 0.5 0 0.7 10 "IR" 0.25812310649639 0.559053376890265 0.161499416919619 0.349580061128768 0.377541129304328 0.392104618709562 0.505476828069009 0.524846207357281 0.635664235800719 0.446217974583812 0.666976244988628 0.468036977438275
185 345772 5 0.05 0.5 0 0.7 10 "IR" 0.255011232404264 0.558085863382949 0.160308970857399 0.35056655046777 0.379055866149809 0.39179466319608 0.508341012552012 0.525256716919584 0.634067098554073 0.445130509935663 0.668649983409411 0.469226436694139
186 129872 1 3 0.5 0 0.7 10 "IR" 0.26118805200399 0.564989776826811 0.158970207814147 0.343633260150146 0.357496411160602 0.372346794272923 0.524733277650669 0.546123571799625 0.618684463164592 0.434925531266108 0.683703485464816 0.480345028951766
187 43787 2 3 0.5 0 0.7 10 "IR" 0.258722234362776 0.561890364320889 0.159788606512489 0.34678668141081 0.355651229657131 0.369193568989003 0.529974033137598 0.549707194992547 0.614373464019907 0.431446831376411 0.689762639650087 0.484150538070902
188 80602 3 3 0.5 0 0.7 10 "IR" 0.257592366234294 0.55751193390757 0.162406591569585 0.351224971485994 0.351410857547393 0.364442304559325 0.535441718673145 0.554821511807 0.609003223781687 0.426939048706068 0.69784831024273 0.488918508635702
189 368464 4 3 0.5 0 0.7 10 "IR" 0.259838753338322 0.563086224601298 0.159557852826953 0.345522114657626 0.352408975038401 0.36649140246691 0.531943312509845 0.552779869869307 0.612247728376723 0.430199667880017 0.691501165336798 0.485613851853392
190 265244 5 3 0.5 0 0.7 10 "IR" 0.258987632414985 0.567327797737833 0.155913678181216 0.341283169552503 0.357807997522197 0.370750592095433 0.528629734651361 0.547178786743027 0.616795629937182 0.433814530306315 0.684543412832577 0.481123865667717
191 221197 1 0.05 0.5 0 0.8 10 "IR" 0.260106919110971 0.568594148258815 0.155554930082587 0.339907649887507 0.315536200905738 0.325959096712707 0.576708488336865 0.595614134122912 0.575643120016709 0.403829722237546 0.732263418419452 0.513547938785377
192 255160 2 0.05 0.5 0 0.8 10 "IR" 0.258761574430592 0.568040765652166 0.155175841981156 0.340413965907158 0.321465582044054 0.331827687833297 0.571229986221975 0.589503065413182 0.580227156474646 0.407391417670126 0.726405828203131 0.509820211993141
193 59921 3 0.05 0.5 0 0.8 10 "IR" 0.25878806400191 0.567278157862053 0.15572844080999 0.341250229064852 0.318887520698734 0.328508000544151 0.575600024217758 0.592873881289451 0.577675584700644 0.404854430277831 0.731328465027747 0.512417709717687
194 323952 4 0.05 0.5 0 0.8 10 "IR" 0.257075989463888 0.565136335111525 0.15630411584703 0.343420958083985 0.317705678201046 0.32663882746589 0.578721229173375 0.594881743467697 0.574781667664934 0.40264829070413 0.735025345020405 0.514740335535447
195 110955 5 0.05 0.5 0 0.8 10 "IR" 0.25939819050073 0.566596261555944 0.156632533702632 0.341940158483235 0.318633974381211 0.328896318835355 0.574118496927334 0.59249757621476 0.578032164881941 0.405189222683689 0.730751030629966 0.512077919668447
196 354692 1 3 0.5 0 0.8 10 "IR" 0.25841449356842 0.566541678085317 0.156108299853926 0.342089785632639 0.282728532696719 0.290625371157364 0.616979531797014 0.633903146921317 0.541143026265139 0.378680023613988 0.77308783165094 0.540770923834445
197 56505 2 3 0.5 0 0.8 10 "IR" 0.258007759253454 0.566845594860966 0.1556755241827 0.341694034241566 0.280479273254074 0.288690378582311 0.618656902939868 0.636456152270298 0.538487032507528 0.37740772501775 0.774332427122568 0.542436467849667
198 277732 3 3 0.5 0 0.8 10 "IR" 0.258996758480943 0.562808159166944 0.15922532430622 0.345816212656152 0.279218222318502 0.288180637785275 0.617265291331574 0.636730709898072 0.538214980799445 0.376591021094713 0.776490615637794 0.5430732731178
199 238652 4 3 0.5 0 0.8 10 "IR" 0.258560410375492 0.565875451027191 0.156672588696936 0.34270737966069 0.27729476281448 0.28556456394117 0.621478729482001 0.639657811467257 0.535855173189972 0.375221658227733 0.778151318178937 0.54467926129279
200 129368 5 3 0.5 0 0.8 10 "IR" 0.259889894245709 0.563088985841034 0.159597781513211 0.345522241008133 0.284007432114262 0.293677892265551 0.609745275843606 0.63025749824544 0.543897326359971 0.380696633912045 0.769343057356818 0.538285288411744
201 174227 1 0.05 0.5 0 0.9 10 "IR" 0.258893013736696 0.582208723046667 0.145084714467501 0.325971643742816 0.191996879349925 0.196806550419234 0.720608167619249 0.738565912970611 0.450889893086621 0.317491988874019 0.865692882086749 0.609360497094874
202 69281 2 0.05 0.5 0 0.9 10 "IR" 0.261232751272772 0.581012275614165 0.147232443559877 0.327228060256613 0.193524400880294 0.199229037903251 0.714923492914414 0.735913149065465 0.454757152153066 0.320043704319748 0.862155936474291 0.606581740360311
203 346243 3 0.05 0.5 0 0.9 10 "IR" 0.261024093747503 0.580895485536382 0.147197733632245 0.327399280884168 0.193000887056863 0.198326565399244 0.717260532626724 0.73696198311381 0.454024980804366 0.319188254995787 0.864458266258969 0.607569922527926
204 113864 4 0.05 0.5 0 0.9 10 "IR" 0.263036535258939 0.583045371145561 0.146767272713832 0.325188255397969 0.192266412247943 0.19828575012262 0.715059168360157 0.737371287445602 0.455302947506882 0.320467831478831 0.861826441073989 0.606478746762574
205 303962 5 0.05 0.5 0 0.9 10 "IR" 0.264055757229777 0.578700310772513 0.150448233538825 0.329622189607453 0.188339750222411 0.194804995534418 0.716591904343162 0.741118233486147 0.452395507452187 0.317901826481492 0.867040137881986 0.60916920970206
206 345922 1 3 0.5 0 0.9 10 "IR" 0.264797324953919 0.569699571263632 0.157606469900502 0.338866610798218 0.111414649470178 0.115511887535135 0.805806893946589 0.835126020587837 0.376211974424097 0.263162710825008 0.963413363847092 0.67379845315829
207 410211 2 3 0.5 0 0.9 10 "IR" 0.265380887767777 0.568417038826952 0.158880381758407 0.340156883745691 0.102850292549315 0.10684748049985 0.816006524842419 0.847147485926858 0.368231180317092 0.257564067169046 0.974886906600826 0.681589083396198
208 360732 3 3 0.5 0 0.9 10 "IR" 0.259366736042262 0.567949170606023 0.155634298641609 0.340631674829683 0.102412245098515 0.105141379913041 0.827738567117595 0.849289660973425 0.361778981140776 0.252795283721053 0.983372865759204 0.68700984114367
209 322071 4 3 0.5 0 0.9 10 "IR" 0.261143669629671 0.567737604373813 0.156838218319704 0.340798396032014 0.0970496769995893 0.100120004089801 0.830618260547823 0.856206822844549 0.358193346629261 0.250523578894346 0.987456478867528 0.690431290368547
210 272448 5 3 0.5 0 0.9 10 "IR" 0.257738836706847 0.565325348658418 0.156624078359079 0.343263448695298 0.0994315698420052 0.101945145378107 0.832964048917858 0.853341145222154 0.357170406548852 0.24946876217347 0.989588127276937 0.690947844978832
211 268100 1 0.05 0.5 0 1 10 "IR" 0.227692679946191 0.488839712587818 0.196648930357237 0.421257009947459 9.58648668817376e-05 9.79478509230717e-05 0.978646373868156 0.999892984883032 0.227788544813072 0.157680388849206 1.17529530422539 0.813312565471876
212 219721 2 0.05 0.5 0 1 10 "IR" 0.225639332190175 0.48479505610953 0.19810351214913 0.424940316719932 0.000103425829053276 0.000105635940562922 0.978979569625905 0.999884564732768 0.225742758019228 0.156265218978566 1.17708308177503 0.814634133639198
213 77352 3 0.05 0.5 0 1 10 "IR" 0.229267078970297 0.485604481099771 0.200841195509072 0.424863742867305 8.42216806253288e-05 8.70225990560397e-05 0.967734733514606 0.999904951649483 0.229351300650922 0.15927027175346 1.16857592902368 0.811361701481548
214 365939 4 0.05 0.5 0 1 10 "IR" 0.227568786476756 0.487362588543669 0.19769108682064 0.422685237857666 8.49842901578536e-05 8.69100920868312e-05 0.977763802498675 0.999905053926477 0.227653770766914 0.157561419961384 1.17545488931932 0.81335186418935
215 424299 5 0.05 0.5 0 1 10 "IR" 0.226926107368389 0.493716748574087 0.191714537716398 0.416279603396412 8.80244756944069e-05 8.93960975301602e-05 0.984573410008416 0.999902289390282 0.227014131844083 0.157170893446515 1.17628794772481 0.814168068975003
216 354604 1 3 0.5 0 1 10 "IR" 0.260343974995185 0.561248432265293 0.161335258534937 0.347374918444951 6.59728728472276e-06 6.77217569508391e-06 0.974170046494128 0.999992604790672 0.260350572282469 0.181034611315274 1.13550530502907 0.789483051698715
217 435206 2 3 0.5 0 1 10 "IR" 0.254949457227237 0.557621526609601 0.160634879185801 0.351053466621761 9.41673572141956e-06 9.57510184883635e-06 0.983452103885263 0.999989531722861 0.254958873962959 0.176965117539036 1.14408698307106 0.794047150822291
218 288578 3 3 0.5 0 1 10 "IR" 0.254511010029154 0.553678915212383 0.163345940336381 0.354994886501038 8.90479314252179e-06 9.07593023853045e-06 0.98113746156927 0.999990091849435 0.254519914822297 0.176641693471054 1.14448340190565 0.794215550489667
219 170117 4 3 0.5 0 1 10 "IR" 0.262795114330458 0.555372388419773 0.167456376604209 0.353289143060455 7.34798477978176e-06 7.61143035644499e-06 0.965382999880754 0.999991680809004 0.262802462315238 0.182670804051773 1.13283937648496 0.787274654677198
220 11563 5 3 0.5 0 1 10 "IR" 0.256608466294546 0.553586038810755 0.164832980074953 0.355123504818874 7.12784412939705e-06 7.29226051419748e-06 0.97745601406893 0.999992022427236 0.256615594138675 0.178071113827807 1.14228899414388 0.792554663732106
221 167841 1 0.05 0.5 0 0 20 "IR" 0.257313013952805 0.563227705234029 0.157890140753754 0.345408733445318 0.503851795339675 0.562949669611569 0.309716383104617 0.345678925257899 0.76116480929248 0.56302466033791 0.46760652385837 0.345606896770497
222 66348 2 0.05 0.5 0 0 20 "IR" 0.262470210666007 0.563764974717436 0.160603468492656 0.344853624407745 0.498255940908517 0.561285388772909 0.308606183895657 0.347365462813703 0.760726151574524 0.562116855009481 0.469209652388313 0.346523189257813
223 229133 3 0.05 0.5 0 0 20 "IR" 0.254646285259908 0.560424982276021 0.158279298177206 0.348222383024645 0.503557942138819 0.558321405923867 0.316291579087935 0.350347619900531 0.758204227398727 0.559008187447035 0.474570877265141 0.349653883864873
224 80878 4 0.05 0.5 0 0 20 "IR" 0.258957781275717 0.564390304417854 0.15801196699593 0.344190622067729 0.500463477796787 0.560809670959017 0.310752930294098 0.347816514088038 0.759421259072504 0.56200293237048 0.468764897290028 0.346608209411791
225 134534 5 0.05 0.5 0 0 20 "IR" 0.257580696497688 0.562483482124224 0.158563017726092 0.346126827206342 0.502025387514631 0.562350846581895 0.309394067209921 0.346249332372403 0.759606084012319 0.562372576847303 0.467957084936013 0.346231527323307
226 126496 1 3 0.5 0 0 20 "IR" 0.262254179143086 0.562779062541343 0.161362086503229 0.345871281056218 0.489586178148287 0.554689548612374 0.314722237626931 0.354570543205834 0.751840357291373 0.557235166641655 0.47608432413016 0.351828471390623
227 341023 2 3 0.5 0 0 20 "IR" 0.260479223803955 0.563305944280536 0.159792476442884 0.345394909161129 0.490595791156071 0.55255466036819 0.318309368008 0.356482870736481 0.751075014960027 0.555949674619019 0.478101844450885 0.35298555121218
228 264946 3 3 0.5 0 0 20 "IR" 0.257685957638694 0.561846323072126 0.15919072561993 0.346824196181952 0.493604590697512 0.554855862467967 0.316949625030331 0.354067503156627 0.751290548336206 0.556960431538154 0.476140350650261 0.351888484583515
229 38591 4 3 0.5 0 0 20 "IR" 0.260018857611246 0.560881955094003 0.161371775623301 0.347775065831403 0.490632577147423 0.555988446676356 0.313807274810148 0.353311933880445 0.750651434758669 0.557349249574602 0.475179050433449 0.351748136411502
230 181756 5 3 0.5 0 0 20 "IR" 0.256923912268782 0.562533120394513 0.158164799009993 0.34608928446127 0.495214896511421 0.554307791208958 0.318340163883698 0.354535454045158 0.752138808780204 0.556872471379697 0.476504962893691 0.351902858375726
231 2482 1 0.05 0.5 0 0.1 20 "IR" 0.257677033780466 0.564608950426106 0.157073077963117 0.344045671004192 0.499931025652199 0.552567110456867 0.32290596441349 0.356604792145967 0.757608059432665 0.556574943288883 0.479979042376606 0.352423943773668
232 276681 2 0.05 0.5 0 0.1 20 "IR" 0.258044159876948 0.566495985534466 0.15589070861824 0.342067526428676 0.499333913225018 0.554967092564272 0.318986343604985 0.354151944504152 0.757378073101966 0.558823387662709 0.474877052223225 0.350109332576217
233 70848 3 0.05 0.5 0 0.1 20 "IR" 0.259220508240249 0.557431450326304 0.163439550004674 0.351242200071847 0.493572458608853 0.54822328607984 0.325324407321121 0.36098834095675 0.752792966849102 0.551339294680051 0.488763957325795 0.357689501309627
234 16828 4 0.05 0.5 0 0.1 20 "IR" 0.259397440779392 0.557677321241418 0.163366189636948 0.350969765330155 0.493149038010927 0.548787041373679 0.324191247581527 0.360414555096919 0.752546478790319 0.551796811855892 0.487557437218474 0.357216065198921
235 252236 5 0.05 0.5 0 0.1 20 "IR" 0.260357667931628 0.555884523817879 0.165336516384242 0.352772083730836 0.490574949080285 0.546835846599018 0.325440634274973 0.362373467197837 0.750932617011913 0.549904583087276 0.490777150659215 0.359115641019548
236 20618 1 3 0.5 0 0.1 20 "IR" 0.256831453508771 0.560128501753673 0.159907170802923 0.348508217486835 0.489480321621375 0.545726121464907 0.32846394308297 0.364121976005295 0.746311775130146 0.550293029191263 0.488371113885893 0.359162231687834
237 135627 2 3 0.5 0 0.1 20 "IR" 0.26119639148261 0.560062487310298 0.162761712014453 0.348582521670679 0.484262590445935 0.544078687628523 0.327650833246424 0.366001672545064 0.745458981928546 0.549287838420851 0.490412545260877 0.360317812993446
238 304278 3 3 0.5 0 0.1 20 "IR" 0.260624117639546 0.56344670079157 0.159777278564366 0.34518682435292 0.485723728488582 0.543239282034389 0.329384983132998 0.366314850911858 0.746347846128128 0.549832942803951 0.489162261697364 0.359419398252016
239 173093 4 3 0.5 0 0.1 20 "IR" 0.259329074889 0.560738645765327 0.161116277544593 0.347856436539655 0.484394010361078 0.540416959951656 0.332458130250376 0.369191895263762 0.743723085250078 0.547056831840921 0.493574407794969 0.362218304514683
240 436811 5 3 0.5 0 0.1 20 "IR" 0.25852561136546 0.559393554170744 0.161561746494365 0.349276564530608 0.487419355727298 0.544512671159895 0.328713040980051 0.365253744262649 0.745944967092758 0.549329507983844 0.490274787474416 0.360077913614334
241 331354 1 0.05 0.5 0 0.2 20 "IR" 0.257710571605412 0.563824112173416 0.157656892019789 0.344780856213419 0.491072375008372 0.53766359847263 0.340192794528732 0.372160579051241 0.748782946613784 0.546368020165676 0.497849686548521 0.363049863350242
242 416240 2 0.05 0.5 0 0.2 20 "IR" 0.257693420516462 0.561064234563001 0.159705932974243 0.347559550280011 0.491416814455429 0.53998745757513 0.336821151686374 0.369807223116006 0.749110234971891 0.547035826469425 0.496527084660618 0.362366461009141
243 247322 3 0.05 0.5 0 0.2 20 "IR" 0.258617419737517 0.560187359142194 0.160970109734284 0.348479962961799 0.490186237700408 0.539142639650407 0.337360637788194 0.370664420950483 0.748803657437925 0.546204143122342 0.498330747522478 0.363219493768423
244 322707 4 0.05 0.5 0 0.2 20 "IR" 0.259913582838653 0.558731443121072 0.16287511861481 0.349945179160408 0.486394945554098 0.534691722332873 0.341580362625361 0.375164755448154 0.746308528392751 0.542808200362826 0.504455481240171 0.366649418976108
245 102469 5 0.05 0.5 0 0.2 20 "IR" 0.256109275955593 0.557848636526174 0.161154998059746 0.350781237896055 0.490239285545376 0.537047641547902 0.340604118806534 0.372784693809049 0.746348561500969 0.543990411459189 0.501759116866279 0.365439826635438
246 181026 1 3 0.5 0 0.2 20 "IR" 0.262828388206139 0.565173202650314 0.159800950040142 0.343462463592626 0.480752766793251 0.535034690924123 0.338608521414346 0.374968090057445 0.74358115499939 0.545059988644266 0.498409471454488 0.364485485994541
247 36142 2 3 0.5 0 0.2 20 "IR" 0.257563294827403 0.55727504689809 0.162618456603715 0.351435208856122 0.480507835879096 0.528675854991629 0.348358490375593 0.381613617677753 0.738071130706498 0.538035534457885 0.510976946979307 0.371733230625867
248 64739 3 3 0.5 0 0.2 20 "IR" 0.258765664553753 0.564227704815517 0.158016900703161 0.344348445467132 0.479600380251494 0.528186570225286 0.348966504642273 0.382447800305806 0.738366044805247 0.540056355958657 0.506983405345434 0.369901215905896
249 344110 4 3 0.5 0 0.2 20 "IR" 0.258535312185595 0.560389145294139 0.160755006360049 0.348240151073892 0.479651487470342 0.529736599225109 0.34633070488968 0.38068799898072 0.738186799655936 0.539830233390692 0.507085711249729 0.37000219257278
250 159489 5 3 0.5 0 0.2 20 "IR" 0.256671779669851 0.560367548117946 0.159745426101925 0.348279580130609 0.479755514816586 0.528034884856106 0.349642924398417 0.382780414545163 0.736427294486437 0.538590317015989 0.509388350500342 0.371515127993988
251 187880 1 0.05 0.5 0 0.3 20 "IR" 0.258966945979257 0.558746113791055 0.162244955639046 0.349884354649799 0.479222233434837 0.523161260230821 0.355192515121415 0.387393453489076 0.738189179414094 0.535096820961891 0.517437470760461 0.374811739472541
252 135458 2 0.05 0.5 0 0.3 20 "IR" 0.257205724147756 0.560168091977839 0.16010483427718 0.348447530254444 0.481803737769912 0.523716646731824 0.35621182678671 0.386844076834323 0.739009461917667 0.535837670994712 0.51631666106389 0.374075762287655
253 195166 3 0.05 0.5 0 0.3 20 "IR" 0.259623935529334 0.55837734014375 0.162961652633801 0.350269811085203 0.478647319399092 0.523706283519463 0.353895066500786 0.386841845734791 0.738271254928426 0.535379956362641 0.516856719134587 0.37452747254047
254 24619 4 0.05 0.5 0 0.3 20 "IR" 0.262386888640532 0.561105918034528 0.162630830186849 0.34754572423417 0.479086339517182 0.526507143461425 0.349736406425403 0.384005108247141 0.741473228157714 0.538229705179639 0.512367236612251 0.371651377908064
255 417056 5 0.05 0.5 0 0.3 20 "IR" 0.261125709542813 0.559649660947144 0.16291558944859 0.348992311124383 0.478614805797659 0.526085154478781 0.350102998643232 0.38441986969811 0.739740515340472 0.537433180874142 0.513018588091821 0.372440704099613
256 83355 1 3 0.5 0 0.3 20 "IR" 0.255790722741695 0.564392582156383 0.156162794123286 0.344223720844328 0.473923557579238 0.513420668862613 0.369191915822958 0.39828659570249 0.729714280320933 0.529987879390344 0.525354709946244 0.380718532697241
257 23207 2 3 0.5 0 0.3 20 "IR" 0.262267720188276 0.566590814518338 0.158369456085106 0.341971522464043 0.465994749257466 0.511701931176186 0.365859874651335 0.400009982919743 0.728262469445742 0.530016528172746 0.524229330736441 0.380648255417679
258 357176 3 3 0.5 0 0.3 20 "IR" 0.258971644518447 0.569839363496977 0.154033855043023 0.338690614944037 0.469452572458514 0.511094643115439 0.369345985589355 0.40045464129648 0.728424216976961 0.530385904492173 0.523379840632377 0.380174927248345
259 227526 4 3 0.5 0 0.3 20 "IR" 0.261080357835587 0.564488125528797 0.159235347677052 0.344111753358927 0.473804813737993 0.518868510071398 0.358900845737185 0.391774184500515 0.73488517157358 0.534036892855192 0.518136193414237 0.375923157755422
260 48917 5 3 0.5 0 0.3 20 "IR" 0.257297827662093 0.559113139647935 0.160971449597722 0.349543047198353 0.47206512183406 0.513931636060796 0.366438967041043 0.397433652286992 0.729362949496154 0.528816633310866 0.527410416638765 0.381655487166021
261 153888 1 0.05 0.5 0 0.4 20 "IR" 0.25671597511325 0.559025573178923 0.160664905160744 0.349613817195362 0.469252615681696 0.505246024829601 0.377706945236687 0.406212548209167 0.725968590794946 0.523012757833439 0.538371850397431 0.387513673154875
262 359647 2 0.05 0.5 0 0.4 20 "IR" 0.259207490453806 0.56373654185517 0.158661432809135 0.344865579478778 0.472235481360318 0.510575136167097 0.371059407283386 0.400836670501619 0.731442971814124 0.528217086088982 0.52972084009252 0.382262083625552
263 278590 3 0.05 0.5 0 0.4 20 "IR" 0.254253407417015 0.555973689197023 0.161364677994123 0.352708158495746 0.471046192236525 0.504893152542153 0.379627424723927 0.406562862502613 0.72529959965354 0.521676925336814 0.54099210271805 0.388866988543692
264 322379 4 0.05 0.5 0 0.4 20 "IR" 0.256999981560992 0.557595421909919 0.16189116386253 0.351039873197151 0.46804029908798 0.504813325856055 0.377424779533742 0.406650410836002 0.725040280648972 0.522324809780817 0.539315943396273 0.388200157752062
265 410322 5 0.05 0.5 0 0.4 20 "IR" 0.25605474403481 0.558935937588778 0.160296008293579 0.349707932462515 0.470895741230352 0.506345732451099 0.377065960763244 0.40509504515628 0.726950485265162 0.523681685454869 0.537361969056823 0.38683644927467
266 281857 1 3 0.5 0 0.4 20 "IR" 0.25905812536314 0.563883102830172 0.158495210212975 0.344812282869394 0.457867239077241 0.49450166216353 0.388518527916703 0.418193132931036 0.716925364440381 0.517362035989105 0.547013738129678 0.394018636360004
267 151303 2 3 0.5 0 0.4 20 "IR" 0.257574013715848 0.564690696610588 0.156979929059276 0.343944284799356 0.459141964541054 0.494803784461942 0.389309393472593 0.417781580696201 0.716715978256902 0.517621307728823 0.546289322531869 0.393675735330554
268 270644 3 3 0.5 0 0.4 20 "IR" 0.258134866393651 0.565938800784653 0.156432136829396 0.342659325919315 0.461570297888239 0.497341495141216 0.386370167647005 0.414835367865627 0.71970516428189 0.519778296695839 0.542802304476401 0.391227733407694
269 173520 4 3 0.5 0 0.4 20 "IR" 0.264487489787717 0.566260816550285 0.159974120876532 0.34232152335469 0.453872715057682 0.495559016975719 0.38336985491493 0.416961888325853 0.718360204845399 0.519269421642488 0.543343975791462 0.391933532028377
270 86876 5 3 0.5 0 0.4 20 "IR" 0.261081352339838 0.559639722650076 0.162910437714714 0.34902175834823 0.45669190767128 0.495691109833344 0.385379673475306 0.416751173700242 0.717773260011118 0.517029371305503 0.54829011119002 0.394152807493662
271 33465 1 0.05 0.5 0 0.5 20 "IR" 0.257311618745398 0.560624054659051 0.159793417197923 0.347985289471487 0.453521300366608 0.483788972416593 0.402246293243112 0.428821316506873 0.710832919112007 0.509015348693203 0.562039710441035 0.402280480119562
272 355764 2 0.05 0.5 0 0.5 20 "IR" 0.25674168340307 0.559580182176241 0.160237501493912 0.349049401014666 0.456488227498096 0.486855492007462 0.399410336804587 0.425725408009555 0.713229910901166 0.510727775617396 0.5596478382985 0.400555355479333
273 119657 3 0.05 0.5 0 0.5 20 "IR" 0.253825317971065 0.560828048043816 0.157442690330215 0.347758064392003 0.459491851988208 0.487420990232382 0.401159327528674 0.425159259718423 0.713317169959273 0.511204570242153 0.55860201785889 0.400080819018302
274 95855 4 0.05 0.5 0 0.5 20 "IR" 0.259505385343167 0.556306413961062 0.164456194786679 0.352368814339765 0.452675921941187 0.485827747565903 0.397906422142263 0.426761967923183 0.712181307284354 0.509330978079688 0.562362616928942 0.401953078807371
275 413204 5 0.05 0.5 0 0.5 20 "IR" 0.265005591470414 0.562029314598155 0.163514453216516 0.346566266594759 0.449213320152407 0.48694024035466 0.392910687290876 0.425626716576959 0.714218911622821 0.512312218819771 0.556425140507392 0.398912025878851
276 335415 1 3 0.5 0 0.5 20 "IR" 0.257455669899719 0.561404612054689 0.159370268173425 0.347220510648788 0.442481328532734 0.472976143008992 0.41371961867804 0.440813080612603 0.699936998432453 0.5018595534213 0.573089886851465 0.410243692823118
277 159734 2 3 0.5 0 0.5 20 "IR" 0.258025471405499 0.562005453376856 0.159281627991802 0.346640897943402 0.445280178725806 0.476215500543698 0.410296943020735 0.437455456494766 0.703305650131305 0.504291383094477 0.569578571012537 0.407734398672972
278 187432 3 3 0.5 0 0.5 20 "IR" 0.255003601638573 0.555096477166099 0.162564685415232 0.353593626852323 0.444675606546494 0.474635658819569 0.412869743080636 0.439382385126278 0.699679208185067 0.500943725654012 0.575434428495868 0.411335053587961
279 340387 4 3 0.5 0 0.5 20 "IR" 0.258013134571871 0.564566126573834 0.157322122537585 0.344003908617267 0.440774487778079 0.470783420336761 0.416342113246475 0.443321863870796 0.69878762234995 0.501403563739087 0.57366423578406 0.410896195581684
280 202032 5 3 0.5 0 0.5 20 "IR" 0.256133647195018 0.559296878124926 0.1601009112949 0.349380940738394 0.44550109711039 0.475348283999913 0.412068164394969 0.438425141343588 0.701634744305408 0.502709087297597 0.572169075689869 0.409406714368656
281 232879 1 0.05 0.5 0 0.6 20 "IR" 0.256663394662063 0.561672877008518 0.158644230600106 0.346953937143762 0.434186919736357 0.458037721859229 0.432662430471151 0.456112720200954 0.690850314398419 0.491734755572597 0.591306661071257 0.420619434118033
282 129290 2 0.05 0.5 0 0.6 20 "IR" 0.253201325841247 0.558725186770605 0.158657334475971 0.349866633777262 0.434308874249275 0.456393088340242 0.435996660568318 0.457792766999657 0.687510200090521 0.489395382366188 0.594653995044289 0.422986295818827
283 297609 3 0.05 0.5 0 0.6 20 "IR" 0.258055983533355 0.560073237794811 0.160672141907122 0.348581493894411 0.433125582757226 0.458048576366008 0.431529994992778 0.456093275331616 0.691181566290581 0.491469783517014 0.5922021368999 0.420874630202027
284 209439 4 0.05 0.5 0 0.6 20 "IR" 0.256756328063472 0.562571070693058 0.157968449295481 0.345991500612855 0.436831567589691 0.461862380410453 0.427934301910057 0.45222672463278 0.693587895653163 0.494632111291984 0.585902751205539 0.417658522656221
285 270463 5 0.05 0.5 0 0.6 20 "IR" 0.257286531416995 0.561972565390643 0.158737167997749 0.34659761879379 0.435148258547009 0.460373341533649 0.429094710965356 0.45374362411225 0.692434789964004 0.493510695212477 0.587831878963105 0.41879667333787
286 354934 1 3 0.5 0 0.6 20 "IR" 0.254931346715273 0.560762030205597 0.158238325522488 0.347789665937842 0.429750208933238 0.453959377106181 0.437165666577306 0.460697371995832 0.684681555648511 0.488487128763976 0.595403992099794 0.424193775673594
287 167867 2 3 0.5 0 0.6 20 "IR" 0.2593499368368 0.563544873884087 0.158887968008093 0.345062448757943 0.42051329738962 0.447164116221554 0.441652000820395 0.468522199525712 0.679863234226419 0.485290511990455 0.600539968828488 0.428080546956493
288 143354 3 3 0.5 0 0.6 20 "IR" 0.257336755358596 0.562004260148975 0.158866514663418 0.346602715919708 0.424221027045299 0.449288089770581 0.440626108722564 0.465711950191653 0.681557782403896 0.485949875021042 0.599492623385983 0.42697036265548
289 350895 4 3 0.5 0 0.6 20 "IR" 0.257993143394937 0.563140131535631 0.158383808317448 0.345466084947596 0.419074884001344 0.443721961472336 0.446805261615962 0.471969065419286 0.677068027396281 0.482596213866163 0.605189069933409 0.430789306226961
290 250920 5 3 0.5 0 0.6 20 "IR" 0.255414960354084 0.561073965622731 0.158355711288266 0.347530397807599 0.424085349736178 0.447888500815784 0.443564822672777 0.467414403554113 0.679500310090261 0.484507178255834 0.601920533961043 0.428629544511388
291 211554 1 0.05 0.5 0 0.7 20 "IR" 0.260905711288744 0.565120202099498 0.158667238223714 0.343467433566498 0.401975910019924 0.423883048347162 0.467455550069759 0.492523279448666 0.662881621308668 0.470126124097221 0.626122788293472 0.443720546596198
292 160889 2 0.05 0.5 0 0.7 20 "IR" 0.255550833174573 0.558974300310399 0.159923324701358 0.349637431067247 0.400967510490147 0.419540895012703 0.475323914218621 0.496943433272267 0.65651834366472 0.464641154539818 0.635247238919979 0.449296402416084
293 320477 3 0.05 0.5 0 0.7 20 "IR" 0.260340865787045 0.564362078417938 0.158835735005539 0.344206062692336 0.40119901531303 0.422572909839466 0.46919189304031 0.493861152277855 0.661539881100074 0.46893138555444 0.628027628045849 0.44493105704575
294 412599 4 0.05 0.5 0 0.7 20 "IR" 0.256757264243858 0.562497395514944 0.158045231712125 0.346093188845703 0.403715492131425 0.423083617020022 0.471064730553893 0.493330130642372 0.660472756375283 0.468174168104096 0.629109962266019 0.445708946566368
295 234000 5 0.05 0.5 0 0.7 20 "IR" 0.255508267744152 0.562228019097255 0.15748159618144 0.346327996013028 0.404842766349568 0.423586292703872 0.471320824726461 0.492823214946189 0.660351034093721 0.468257295901237 0.628802420907901 0.445621648062046
296 18788 1 3 0.5 0 0.7 20 "IR" 0.256531661832893 0.562395886750874 0.158052427243184 0.346248129985417 0.388163766416226 0.406132230554641 0.490331078209077 0.512232763355016 0.644695428249119 0.456504356306219 0.648383505452262 0.45872892949844
297 276494 2 3 0.5 0 0.7 20 "IR" 0.261136653776749 0.559303108693867 0.163231278661688 0.349358291952075 0.38791289721094 0.4105602477547 0.480023531524137 0.507307876575535 0.649049550987689 0.459691168310499 0.643254810185825 0.455135791569672
298 136612 3 3 0.5 0 0.7 20 "IR" 0.259773313331869 0.564533613827056 0.158436431467138 0.344069442441942 0.386887059677118 0.407408325289236 0.485889198654896 0.510910519051413 0.646660373008987 0.458608252646524 0.644325630122033 0.456545487894927
299 248172 4 3 0.5 0 0.7 20 "IR" 0.255978681259923 0.561571135733817 0.158282387988601 0.347113391555273 0.392302155379883 0.410160939803123 0.486164715526367 0.507608976520028 0.648280836639806 0.458960523645564 0.644447103514969 0.455881589362718
300 256427 5 3 0.5 0 0.7 20 "IR" 0.256969754193336 0.560256208749705 0.15995822239848 0.348382379149029 0.388330535736571 0.407664730183647 0.487165169448703 0.510612774663892 0.645300289929907 0.457134767046679 0.647123391847183 0.458018678823134
301 125936 1 0.05 0.5 0 0.8 20 "IR" 0.25923428976002 0.572187535467999 0.152444985689891 0.336250942411088 0.355296373594098 0.369633155998681 0.529688759289774 0.550741172736294 0.614530663354118 0.434524717768158 0.682133744979666 0.482026274582199
302 348810 2 0.05 0.5 0 0.8 20 "IR" 0.25651851035675 0.574224899861221 0.149337941458856 0.334163896478495 0.357461225832229 0.370030164756111 0.531936684306378 0.550350836452483 0.613979736188979 0.43459290792172 0.681274625765234 0.481996579237684
303 301237 3 0.05 0.5 0 0.8 20 "IR" 0.261672233438257 0.569501673416711 0.15583737374471 0.338999283368953 0.351734528642704 0.367942324020257 0.528424205148971 0.552502702106881 0.613406762080961 0.433369869835689 0.684261578893682 0.48319800961778
304 200429 4 0.05 0.5 0 0.8 20 "IR" 0.258273817719084 0.569153746064315 0.154076843611685 0.339339983773456 0.351739434326377 0.365856390547026 0.533636560328058 0.554662570697655 0.610013252045461 0.431044718930026 0.687713403939743 0.485618316690408
305 73073 5 0.05 0.5 0 0.8 20 "IR" 0.258419211411628 0.569559980243535 0.153848683174455 0.338890521947976 0.355107182374657 0.369641884001049 0.529421339932877 0.550754127757193 0.613526393786284 0.433778437828124 0.683270023107332 0.482785633381345
306 437350 1 3 0.5 0 0.8 20 "IR" 0.258535655085167 0.562206575549996 0.15944846457982 0.346469939070228 0.330983620853834 0.345102662567594 0.555168776949181 0.578177909003117 0.589519275939001 0.415384659599284 0.714617241529001 0.50316947739395
307 381855 2 3 0.5 0 0.8 20 "IR" 0.26200133818541 0.569191942417607 0.156352708529676 0.339381868202075 0.339058953329879 0.355601692767064 0.540570980685177 0.566304876472373 0.601060291515289 0.425056366399796 0.696923689214853 0.492515390903344
308 112961 3 3 0.5 0 0.8 20 "IR" 0.258559962922438 0.564787015192169 0.157514162842061 0.343813898648644 0.332596263665227 0.346880878121589 0.553488317219693 0.576430401923777 0.591156226587665 0.4172179559142 0.711002480061754 0.501344983049965
309 256824 4 3 0.5 0 0.8 20 "IR" 0.256156274838858 0.560095431093734 0.159532784220384 0.348575008145221 0.331007610860407 0.344215036829574 0.557994972373063 0.579340349223898 0.587163885699265 0.413671994584295 0.717527756593447 0.505092464899733
310 188764 5 3 0.5 0 0.8 20 "IR" 0.256041500637779 0.563102932562448 0.157212800117517 0.345541459479316 0.334292887378358 0.347179095643359 0.555513248194735 0.576078787968035 0.590334388016136 0.416327523730052 0.712726048312252 0.502252611378142
311 149387 1 0.05 0.5 0 0.9 20 "IR" 0.25754671963091 0.581493470092997 0.144794028896687 0.326729843688639 0.253382061980425 0.261168206147392 0.650445061444079 0.670083185465467 0.510928781611336 0.361576114578439 0.795239090340766 0.562455141151622
312 93355 2 0.05 0.5 0 0.9 20 "IR" 0.260744101292994 0.58320002432173 0.145416070093377 0.324999737400722 0.25298405744746 0.262367215661615 0.645102242887151 0.668719198366474 0.513728158740454 0.364022917998798 0.790518312980528 0.559810019715835
313 149579 3 0.05 0.5 0 0.9 20 "IR" 0.26325238779737 0.581833952209757 0.147809577691984 0.326420897414789 0.252078990876078 0.262818761766981 0.641393432136059 0.668359434948011 0.515331378673448 0.365089683595544 0.789203009828043 0.55873648361729
314 139647 4 0.05 0.5 0 0.9 20 "IR" 0.262227834641572 0.582881351210657 0.146446201522005 0.325391905412107 0.247929981259877 0.257671239048746 0.648743345583785 0.673864662780593 0.51015781590145 0.361281336926826 0.79518954710579 0.562841955440603
315 107162 5 0.05 0.5 0 0.9 20 "IR" 0.258156959997643 0.579653865560376 0.146456308812617 0.328668695376704 0.248840520567894 0.256747006989206 0.654515348153646 0.674954472391817 0.506997480565536 0.358410622137507 0.800971656966264 0.565927679151454
316 85917 1 3 0.5 0 0.9 20 "IR" 0.257131818309267 0.568165624644197 0.154110780416797 0.340423527770409 0.215103900599374 0.222307808797442 0.693618972212244 0.715700442950018 0.472235718908641 0.332390730996607 0.847729752629041 0.596256217703777
317 382605 2 3 0.5 0 0.9 20 "IR" 0.2588813973423 0.566528783633473 0.156408964221793 0.342097087267224 0.212532149468699 0.220487852087849 0.692980628197473 0.717748912789465 0.471413546810999 0.331611917664563 0.849389592419265 0.597122735250317
318 435669 3 3 0.5 0 0.9 20 "IR" 0.257743924384413 0.563588030802872 0.157906089295907 0.345007440875848 0.211186407431991 0.219244898370539 0.694151255046658 0.719258017509251 0.468930331816404 0.329933327266617 0.852057344342564 0.59895671967647
319 256585 4 3 0.5 0 0.9 20 "IR" 0.257482831334619 0.57083002760038 0.152392999750102 0.337682722743792 0.214968356051405 0.222365241093419 0.692425349405463 0.715238766261597 0.472451187386025 0.333137908324754 0.844818349155565 0.595216213386947
320 256564 5 3 0.5 0 0.9 20 "IR" 0.258210502404966 0.565973100475731 0.156438485245165 0.342583441980437 0.215584473678498 0.223848312591733 0.688792101961261 0.713970566773008 0.473794976083464 0.333664130285288 0.845230587206426 0.594768127447491
321 121422 1 0.05 0.5 0 1 20 "IR" 0.232386588425701 0.50060573188819 0.189830428497223 0.408505401439238 0.00116949693154892 0.00119162306046993 0.980192915063159 0.998681319844801 0.23355608535725 0.161547273075454 1.17002334356038 0.809175226397535
322 146280 2 0.05 0.5 0 1 20 "IR" 0.23272913050789 0.498542487378189 0.192301808916999 0.410974790996476 0.00102435440205372 0.00104938370209423 0.975137320687686 0.998840600744499 0.233753484909943 0.161970871175203 1.16743912960468 0.808670655747306
323 248002 3 0.05 0.5 0 1 20 "IR" 0.231817577101342 0.497529765830109 0.192516056698731 0.412428965816432 0.0010954210148853 0.00112049951628591 0.976521202470851 0.998761606914061 0.232912998116228 0.161326395136114 1.16903725916958 0.809523186294001
324 307509 4 0.05 0.5 0 1 20 "IR" 0.236109230623817 0.504681815584368 0.189561468779699 0.404542127384265 0.00087251664747044 0.00089382546647461 0.97523412233201 0.999013234550708 0.236981747271288 0.164103832309651 1.16479559111171 0.806414377787931
325 233286 5 0.05 0.5 0 1 20 "IR" 0.234518561296188 0.503361424417894 0.189404661774226 0.405872309580324 0.00103575434224507 0.00105976449884494 0.976246439663217 0.998829448120371 0.235554315638433 0.163199573531394 1.16565110143744 0.807416057875671
326 4702 1 3 0.5 0 1 20 "IR" 0.253942379524927 0.559251963788827 0.15886270712166 0.349405625746378 9.06592453393317e-05 9.19316309874858e-05 0.986074213865111 0.99989856236456 0.254033038770266 0.17637100886175 1.14493692098677 0.794817288841929
327 86441 2 3 0.5 0 1 20 "IR" 0.259314893643805 0.555822896870156 0.164795763805278 0.352823765828251 8.90561768701554e-05 9.1584775700546e-05 0.972305420318767 0.999898819956636 0.259403949820676 0.180265131452837 1.13710118412405 0.790102667290398
328 323932 3 3 0.5 0 1 20 "IR" 0.256647624549937 0.556428643366669 0.162682598906996 0.352189271313466 0.000131791619064991 0.000134893744426492 0.976876469751954 0.999850969689901 0.256779416169002 0.17852385527411 1.13955906865895 0.792152577566329
329 287984 4 3 0.5 0 1 20 "IR" 0.257376261631706 0.556469136906561 0.162994208940455 0.35216307174866 8.74340813806599e-05 8.95043686918901e-05 0.976785547467585 0.999901252597801 0.257463695713086 0.178862860386656 1.13977975640804 0.791768219290597
330 10806 5 3 0.5 0 1 20 "IR" 0.255358324128658 0.550361262623614 0.166576253276867 0.358382374144907 0.000135546955074046 0.000138860393526379 0.976056859259367 0.99984629949448 0.255493871083733 0.177391092177686 1.14263311253623 0.793189649540179
331 147881 1 0.05 0.5 0 0 30 "IR" 0.259587834316861 0.562079112325826 0.160126461143381 0.346559655921888 0.500700060627514 0.560849683505436 0.310812542029321 0.347815364148596 0.760287894944375 0.561252088174377 0.470939003172702 0.347404320264826
332 264595 2 0.05 0.5 0 0 30 "IR" 0.257778895860147 0.561832743771988 0.159214591258465 0.346805163369006 0.501343768419623 0.56030175784118 0.312068935766247 0.348334906736411 0.75912266427977 0.560797865390653 0.471283527024713 0.347839491388237
333 126295 3 0.05 0.5 0 0 30 "IR" 0.261468850001771 0.561916455082004 0.161408027167975 0.346699403328167 0.498018384970708 0.562449099664405 0.306862671691881 0.346152182876086 0.75948723497248 0.56224335624515 0.468270698859856 0.346363354915545
334 337713 4 0.05 0.5 0 0 30 "IR" 0.256223089687863 0.561760784317848 0.15827502979549 0.34689502169233 0.501960605719977 0.559098159346995 0.314169534813957 0.3495309487849 0.75818369540784 0.559974504267496 0.472444564609447 0.34866387967471
335 143420 5 0.05 0.5 0 0 30 "IR" 0.260432504079711 0.562246649936689 0.160512956185555 0.346405065249927 0.500229495516105 0.562186764458642 0.308547311744001 0.346438862251366 0.760661999595816 0.562188824336806 0.469060267929556 0.346445934116276
336 309474 1 3 0.5 0 0 30 "IR" 0.259062108624383 0.563694478405415 0.158620114991124 0.344894637349147 0.490453426669479 0.551172337601231 0.320913076639951 0.358328129178359 0.749515535293862 0.555136772377999 0.479533191631075 0.354072240748586
337 69853 2 3 0.5 0 0 30 "IR" 0.261892484162137 0.56435746202921 0.159918090048797 0.34423663880517 0.489517023422936 0.553890967970004 0.315700101588201 0.355257230794849 0.751409507585074 0.557157228902915 0.475618191636999 0.351815123482988
338 38034 3 3 0.5 0 0 30 "IR" 0.259579590730317 0.561874130466016 0.160359133105245 0.346756007879338 0.491463132287037 0.553607174435756 0.317169782289041 0.355297860299034 0.751042723017355 0.556152008454557 0.477528915394286 0.352669359153091
339 142565 4 3 0.5 0 0 30 "IR" 0.257319522683653 0.561435828224758 0.159258509200634 0.347181789477301 0.493228354524334 0.553668534162296 0.318667010040758 0.355620109113981 0.750547877207987 0.556021588382618 0.477925519241391 0.353055504419349
340 70956 5 3 0.5 0 0 30 "IR" 0.256668386199102 0.559661595478562 0.160205519930065 0.349009886484614 0.49303299912483 0.552249565220472 0.32071203007675 0.357097331894344 0.749701385323931 0.554481276619944 0.480917550006814 0.354652711810279
341 125164 1 0.05 0.5 0 0.1 30 "IR" 0.257276963004528 0.561604295569517 0.159077151909781 0.347084292322291 0.497848267799464 0.550797672913041 0.324201462789126 0.358369152309308 0.755125230803992 0.554408188672541 0.483278614698906 0.354598135670361
342 290907 2 0.05 0.5 0 0.1 30 "IR" 0.257165625746637 0.56101462240315 0.159409921111493 0.347639698751639 0.497421750804149 0.551232495452741 0.323306280370658 0.35791981510313 0.754587376550786 0.554501532324536 0.482716201482151 0.354483418311264
343 296585 3 0.05 0.5 0 0.1 30 "IR" 0.258428240470052 0.563171182700106 0.158603459689265 0.34542759096015 0.496471749783818 0.553363298268611 0.319537053584164 0.35572478248634 0.754899990253869 0.556664939951194 0.478140513273429 0.35225784745962
344 417605 4 0.05 0.5 0 0.1 30 "IR" 0.259359186341878 0.560165087266368 0.161438035889074 0.348477943826971 0.492949962352552 0.54961853630504 0.322896682538302 0.359527267635772 0.75230914869443 0.553177945440718 0.484334718427376 0.355797193826739
345 361445 5 0.05 0.5 0 0.1 30 "IR" 0.261355060484963 0.566957681318848 0.15753055685464 0.341617018482117 0.496065144336937 0.556546603593964 0.314550156083766 0.352506504788705 0.7574202048219 0.560064558836889 0.472080712938406 0.348825904311486
346 422510 1 3 0.5 0 0.1 30 "IR" 0.259951315255991 0.564372954784743 0.15863197456658 0.344255698840694 0.487904919681652 0.5467398596657 0.325594135683551 0.362912438847767 0.747856234937643 0.552483376583384 0.484226110250132 0.356833549558194
347 322672 2 3 0.5 0 0.1 30 "IR" 0.261267579118553 0.564889095697644 0.159110599318325 0.343771970453065 0.489808117716445 0.550209133431761 0.321018295187564 0.35901602902679 0.751075696834999 0.555043217784191 0.480128894505888 0.353994854507516
348 66246 3 3 0.5 0 0.1 30 "IR" 0.258297763295649 0.561305811141464 0.159921797824429 0.34735381443275 0.493244253485013 0.549804935298308 0.323409710892674 0.359322935005368 0.751542016780662 0.553558652752836 0.483331508717103 0.355412585080032
349 301144 4 3 0.5 0 0.1 30 "IR" 0.25515802606139 0.56108077537203 0.158255914868398 0.347513190580153 0.489927150886345 0.545934343991945 0.328434238618325 0.36387902871564 0.745085176947735 0.550765629777324 0.486690153486723 0.358651901806166
350 226068 5 3 0.5 0 0.1 30 "IR" 0.258344829430014 0.564390617899423 0.157764318419876 0.344235351735123 0.490632991624544 0.548113198495349 0.324702945220061 0.361038162609792 0.748977821054558 0.553369021824836 0.482467263639937 0.355610755102978
351 209687 1 0.05 0.5 0 0.2 30 "IR" 0.259556664823675 0.560775147281524 0.161145381299943 0.347912750622966 0.490647921470851 0.543562335351414 0.330858672047937 0.366151141543626 0.750204586294525 0.549369893105734 0.49200405334788 0.359996376863018
352 113048 2 0.05 0.5 0 0.2 30 "IR" 0.259281589339628 0.562469417032778 0.159658212142885 0.346160177393754 0.489981582848156 0.541886745341566 0.332932170041756 0.36784019793249 0.749263172187784 0.548793893593078 0.492590382184641 0.360563188438475
353 298402 3 0.05 0.5 0 0.2 30 "IR" 0.258454428599392 0.560530011055619 0.160591218421488 0.348133398373075 0.488790312469052 0.539350127188767 0.33606341965653 0.370394590022192 0.747244741068444 0.546470906303618 0.496654638078018 0.362909531619144
354 67903 4 0.05 0.5 0 0.2 30 "IR" 0.261548612195192 0.562361086026367 0.161085811577891 0.346240718091306 0.487676130877525 0.544083290176294 0.328021107929288 0.365582261355386 0.749224743072716 0.550301502618529 0.489106919507179 0.359001043004693
355 140868 5 0.05 0.5 0 0.2 30 "IR" 0.256648194749529 0.560922542969799 0.159186392386161 0.347744868205896 0.491526813945041 0.541208281963705 0.335094206058437 0.368506410894022 0.748175008694571 0.547786741401708 0.494280598444598 0.361577530092435
356 323181 1 3 0.5 0 0.2 30 "IR" 0.260608369541795 0.564112362141471 0.159281371357471 0.34448099478297 0.480535446034819 0.536079550778523 0.337318890257035 0.374208069433191 0.741143815576613 0.54530831523266 0.496600261614505 0.36441851433328
357 199730 2 3 0.5 0 0.2 30 "IR" 0.260923146980029 0.565383558448399 0.158520410245526 0.343286408415048 0.484329167040402 0.536813707737073 0.337450489090886 0.372914781228802 0.745252314020431 0.546326789755382 0.495970899336412 0.363045889925875
358 147057 3 3 0.5 0 0.2 30 "IR" 0.259811652852112 0.561800579215323 0.160514996533855 0.346855482851698 0.480886746923026 0.535030173988301 0.339175706352907 0.375434060969334 0.740698399775138 0.543848012134339 0.499690702886762 0.366018461443236
359 141845 4 3 0.5 0 0.2 30 "IR" 0.254213314079778 0.56114840645284 0.157494564242452 0.347480854424146 0.48570440783199 0.536219756611148 0.340938857255479 0.374313511813432 0.739917721911767 0.544268280795687 0.498433421497932 0.365647259933145
360 399636 5 3 0.5 0 0.2 30 "IR" 0.256893390337582 0.56231596220491 0.158317620610349 0.346331031668158 0.482350333204563 0.535017740128782 0.340393340564659 0.375501057067856 0.739243723542145 0.543926559009441 0.498710961175008 0.365982498640479
361 285900 1 0.05 0.5 0 0.3 30 "IR" 0.260107197999675 0.561634516022668 0.160746703231414 0.34699749186427 0.483577601583651 0.532572659840674 0.343398823649275 0.377833039495021 0.743684799583326 0.542365435376631 0.504145526880689 0.367441670133246
362 290199 2 0.05 0.5 0 0.3 30 "IR" 0.257432425180041 0.562641736165447 0.158362054071524 0.345960383822205 0.484034989691465 0.531060472721417 0.346136048314786 0.379340729286347 0.741467414871506 0.541577537253375 0.504498102386309 0.368223076408543
363 438622 3 0.05 0.5 0 0.3 30 "IR" 0.256846146943951 0.562943320383259 0.157787812748526 0.345692194097526 0.486974571404227 0.533746663558354 0.343997524582617 0.376628282916724 0.743820718348178 0.543445593818217 0.501785337331143 0.366350001499302
364 276139 4 0.05 0.5 0 0.3 30 "IR" 0.255855257185064 0.560922152595502 0.158652968754792 0.347717659055496 0.485764478584995 0.530859184918393 0.3476182446564 0.379538534864359 0.741619735770058 0.540830971807229 0.506271213411191 0.368982463720307
365 383774 5 0.05 0.5 0 0.3 30 "IR" 0.257052261449202 0.563163070972084 0.157766527793917 0.345432970077266 0.487099582810495 0.534541774064263 0.342827560966765 0.375811887015011 0.744151844259697 0.544070211805727 0.500594088760683 0.365697359573032
366 273089 1 3 0.5 0 0.3 30 "IR" 0.256141436883749 0.564333143771982 0.156328283249479 0.344253990886375 0.479499025681546 0.526614248923935 0.351223751715816 0.38418986308168 0.735640462565295 0.538953088188002 0.507552034965295 0.371123169490815
367 129686 2 3 0.5 0 0.3 30 "IR" 0.256232973771344 0.561544879075501 0.158470367192041 0.347023095441142 0.483684137275429 0.532905451254167 0.343798516605964 0.377489819806794 0.739917111046773 0.54232777965697 0.502268883798005 0.3674599455217
368 427327 3 3 0.5 0 0.3 30 "IR" 0.261191767247515 0.56228440286324 0.161030128841454 0.346319455025845 0.470232586615569 0.523178992560897 0.350598532273872 0.388053379310777 0.731424353863084 0.536237448737973 0.511628661115326 0.37411681000685
369 51952 4 3 0.5 0 0.3 30 "IR" 0.261296459740877 0.566643149061608 0.157791100716503 0.341934072395999 0.473387524785821 0.525285383343433 0.349960149093198 0.386229708225671 0.734683984526698 0.539055516005955 0.507751249809701 0.371484985968164
370 96772 5 3 0.5 0 0.3 30 "IR" 0.258037840257663 0.566713247048403 0.155773839144671 0.341883355315619 0.47685103968797 0.523203194370178 0.354642443617977 0.387528978301193 0.734888879945633 0.537510649228418 0.510416282762648 0.372517728155989
371 396280 1 0.05 0.5 0 0.4 30 "IR" 0.261417967545723 0.564865870495293 0.159171151569568 0.343753886099411 0.475282385079478 0.52196009567964 0.354834690428528 0.389236281128613 0.736700352625201 0.536394857081579 0.514005841998096 0.373933819852414
372 74880 2 0.05 0.5 0 0.4 30 "IR" 0.260187537982693 0.564089540525732 0.158969567310272 0.344502734273201 0.47558167038851 0.52081817829129 0.356854728773994 0.390405876252871 0.735769208371203 0.535324813816393 0.515824296084266 0.375016419171281
373 253072 3 0.05 0.5 0 0.4 30 "IR" 0.257151790952941 0.563160963058127 0.157826498449382 0.345473609363259 0.478037648950825 0.521470919155488 0.357685898726289 0.389712806609847 0.735189439903765 0.535312657588033 0.515512397175672 0.375024004924071
374 432536 4 0.05 0.5 0 0.4 30 "IR" 0.26202747273343 0.564646406111668 0.159689166344828 0.343937193300351 0.471942810603134 0.518003733265909 0.358585119266611 0.39323867830452 0.733970283336564 0.533721711911933 0.51827428561144 0.376623922029139
375 65510 5 0.05 0.5 0 0.4 30 "IR" 0.258896492246198 0.562851298119705 0.159130449979879 0.345751436206917 0.475395845666612 0.519620650352609 0.35865539048784 0.391611012225213 0.734292337912811 0.534064943691324 0.517785840467719 0.376287579496529
376 293809 1 3 0.5 0 0.4 30 "IR" 0.258561211943192 0.564773193430655 0.157545101885708 0.343802951660621 0.467463695619904 0.513796205104799 0.364205968995755 0.398313977978894 0.726024907563095 0.530582132610483 0.521751070881462 0.380362868952465
377 328864 2 3 0.5 0 0.4 30 "IR" 0.256634147504742 0.560058196262985 0.159796427970499 0.348582934573387 0.466701904644869 0.509585680649279 0.370418082726592 0.402726362654327 0.723336052149611 0.526223575839057 0.530214510697091 0.384879418174025
378 236842 3 3 0.5 0 0.4 30 "IR" 0.257410848218099 0.563951863985609 0.157438272135039 0.344681308473178 0.46816787050948 0.511359430792712 0.36843515877173 0.400555361846948 0.725578718727578 0.528621363686776 0.525873430906769 0.382214708247903
379 326423 4 3 0.5 0 0.4 30 "IR" 0.257702118239333 0.562512052730365 0.158660111531275 0.346081628225655 0.466949118244017 0.509952568535371 0.36968683961628 0.402142035633663 0.724651236483349 0.527250589763869 0.528346951147556 0.38369089773066
380 288894 5 3 0.5 0 0.4 30 "IR" 0.256466433578397 0.561178649108427 0.158967436439501 0.347489458991133 0.464596118824917 0.505102510460561 0.376378422519905 0.407364889879391 0.721062552403314 0.523461991927495 0.535345858959406 0.387762954180731
381 343802 1 0.05 0.5 0 0.5 30 "IR" 0.258577121377069 0.563169294745735 0.158666229543828 0.345445790714691 0.464292685087213 0.502892153250596 0.378340469607564 0.409432282946957 0.722869806464281 0.522895943812712 0.537006699151392 0.38819690899037
382 118555 2 0.05 0.5 0 0.5 30 "IR" 0.258020485711261 0.565292325704374 0.156774750039989 0.343302434661547 0.468441989781193 0.507819324420292 0.373463420656123 0.40443223624784 0.726462475492453 0.526821670232864 0.530238170696112 0.384220043739913
383 154786 3 0.05 0.5 0 0.5 30 "IR" 0.255201857365876 0.561984270970481 0.15751032152198 0.346621605296596 0.467165975135095 0.504633496974529 0.377806589074924 0.407642048060042 0.722367832500971 0.523489582882291 0.535316910596904 0.387578788473393
384 393873 4 0.05 0.5 0 0.5 30 "IR" 0.26216110444533 0.563958500872357 0.160268376587107 0.344659198893934 0.461281551493105 0.503794621715543 0.37434179467566 0.408491636712487 0.723442655938435 0.524026930666968 0.534610171262767 0.387024622483934
385 226514 5 0.05 0.5 0 0.5 30 "IR" 0.255758639579959 0.564630395965684 0.155863613827939 0.34385302816629 0.464873146760268 0.502879772328401 0.378904087743445 0.409405734974492 0.720631786340227 0.523162368329271 0.534767701571384 0.387873626041526
386 263396 1 3 0.5 0 0.5 30 "IR" 0.262855889160095 0.566229324891321 0.159045910402754 0.342383048934897 0.451906349842042 0.495382235757639 0.382692385119783 0.417759682066278 0.714762239002137 0.519056717493239 0.541738295522536 0.392570403610549
387 152045 2 3 0.5 0 0.5 30 "IR" 0.26050046963641 0.557470768845002 0.164273199799126 0.351193243429541 0.453020379308272 0.496311078461836 0.382025516621243 0.416947331745729 0.713520848944682 0.516786358524494 0.546298716420369 0.394932184011181
388 245907 3 3 0.5 0 0.5 30 "IR" 0.255637287924154 0.56161499735004 0.158058676751752 0.347034628921442 0.458829222225608 0.497441887097693 0.384730396472457 0.415438365659914 0.714466510149761 0.51844510457906 0.542789073224208 0.393048354399253
389 407895 4 3 0.5 0 0.5 30 "IR" 0.260383733309025 0.56230632308905 0.160486611269789 0.34631431168365 0.45681529598287 0.499947105756228 0.378899954266466 0.412973559767201 0.717199029291895 0.520728342748903 0.539386565536255 0.390757797430937
390 383084 5 3 0.5 0 0.5 30 "IR" 0.261346518405336 0.565013743226082 0.159050159806384 0.343589274515907 0.450104392335208 0.491045552128868 0.388929672976601 0.422580168970955 0.711450910740544 0.515621079465471 0.547979832782985 0.396337447985706
391 331449 1 0.05 0.5 0 0.6 30 "IR" 0.262820644947393 0.565121171105267 0.159823519400152 0.343486632202292 0.446662248741861 0.485234370947817 0.394808673183208 0.428449474687525 0.709482893689254 0.512031206078079 0.55463219258336 0.399949464399174
392 374969 2 0.05 0.5 0 0.6 30 "IR" 0.258344887989503 0.566099730105311 0.156359937418266 0.342479112880328 0.451429811665761 0.48560965627636 0.398287975670478 0.428093552167183 0.709774699655264 0.51208582332507 0.554647913088744 0.399930753323261
393 437112 3 0.05 0.5 0 0.6 30 "IR" 0.259058390643935 0.564198583304874 0.158226195182294 0.344349241615747 0.447523590351844 0.483418037235132 0.398938071952196 0.430303254884721 0.70658198099578 0.510181152855503 0.55716426713449 0.401825644319623
394 334321 4 0.05 0.5 0 0.6 30 "IR" 0.260426828578995 0.562875324037702 0.160016208646685 0.345722139332835 0.446226451304165 0.482583025702754 0.399159406012466 0.431164237799337 0.706653279883161 0.509317587586633 0.55917561465915 0.402713329798553
395 423448 5 0.05 0.5 0 0.6 30 "IR" 0.25979120977464 0.565411327105493 0.157761441546124 0.343163034899902 0.447937857719728 0.483575342019337 0.398909791146153 0.430132400149454 0.707729067494369 0.510681292829895 0.556671232692277 0.401325236701108
396 210684 1 3 0.5 0 0.6 30 "IR" 0.25833214049812 0.565586925929348 0.15679357891265 0.343000804580641 0.440623255530762 0.475294354492462 0.408984121823376 0.439653100436577 0.698955396028882 0.504920462266253 0.565777700736025 0.407940528850728
397 146990 2 3 0.5 0 0.6 30 "IR" 0.262973782936835 0.562935344145734 0.161575521716319 0.345707800815889 0.43730446023642 0.477338894525094 0.402339860641688 0.43749139287127 0.700278243173254 0.50601473597103 0.563915382358007 0.406744436325816
398 4323 3 3 0.5 0 0.6 30 "IR" 0.259886429670061 0.564779092886422 0.158289340539981 0.34380026819038 0.442693756356917 0.480142595617306 0.401805930274729 0.434340186682371 0.702580186026978 0.508128800446233 0.560095270814711 0.404401178447476
399 125214 4 3 0.5 0 0.6 30 "IR" 0.259096333264503 0.561378189666653 0.160423705656186 0.347258916628458 0.437306142850929 0.473234774298482 0.40942164331979 0.441480472658898 0.696402476115431 0.502372792753203 0.569845348975977 0.410331918121191
400 384626 5 3 0.5 0 0.6 30 "IR" 0.263025597676771 0.562924954244444 0.16164881353992 0.345684822996475 0.433688059597267 0.472742254638428 0.407186690332522 0.442289406854134 0.696713657274038 0.503010314530575 0.568835503872442 0.409868249065631
401 350336 1 0.05 0.5 0 0.7 30 "IR" 0.256695609362888 0.569241594796935 0.153050142718499 0.33924970116881 0.429684445643584 0.456487956688005 0.43278508518135 0.459343275798078 0.686380055006472 0.492989616642327 0.585835227899849 0.420465056175737
402 266603 2 0.05 0.5 0 0.7 30 "IR" 0.256455411817695 0.56761400750814 0.154130788343848 0.340946295089767 0.429123561755524 0.456308273126475 0.43265494917883 0.459506433493248 0.685578973573219 0.492408581227444 0.586785737522678 0.42105282123587
403 210463 3 0.05 0.5 0 0.7 30 "IR" 0.259432001400301 0.568778877939164 0.155070899798233 0.339749353663935 0.42555918566986 0.455403066007507 0.430866024604956 0.460435887626846 0.684991187070161 0.492563460100787 0.585936924403188 0.420878804261869
404 170756 4 0.05 0.5 0 0.7 30 "IR" 0.25521138994061 0.565349714072949 0.154997723653171 0.34315856203213 0.427078204356834 0.454613899733851 0.433716353362448 0.461224387284242 0.682289594297444 0.490535859359629 0.588714077015619 0.422924178317582
405 354123 5 0.05 0.5 0 0.7 30 "IR" 0.259117618678028 0.566732523234455 0.156373559648337 0.341790221491923 0.425341068288534 0.454316913420232 0.432538737318189 0.461543685173631 0.684458686966562 0.491189850496029 0.588912296966526 0.422263687689852
406 280792 1 3 0.5 0 0.7 30 "IR" 0.259308901307685 0.565034025684943 0.157780209854548 0.343562687342638 0.413677617594826 0.443413811913135 0.443428817278408 0.473780981468439 0.672986518902511 0.483326520240847 0.601209027132956 0.43104936020868
407 176358 2 3 0.5 0 0.7 30 "IR" 0.261425914945334 0.563829543297103 0.159935257548087 0.344761286627286 0.415849046610417 0.448455438105462 0.435755527314408 0.468633288455369 0.677274961555752 0.486790626919362 0.595690784862494 0.427475251986525
408 129267 3 3 0.5 0 0.7 30 "IR" 0.261805169849179 0.557111785497361 0.165353511710777 0.351613907645782 0.411389540890867 0.444880672362108 0.438352686817996 0.472578969783152 0.673194710740046 0.482513730528147 0.603706198528773 0.43202146749853
409 438235 4 3 0.5 0 0.7 30 "IR" 0.258045975607587 0.560750007795943 0.160246551799395 0.347851240204526 0.411088484892787 0.440856330673059 0.446100810910263 0.476885465507741 0.669134460500374 0.480286713160785 0.606347362709658 0.434450216056488
410 282997 5 3 0.5 0 0.7 30 "IR" 0.26037900528348 0.564417177662225 0.158920288612736 0.344185728455876 0.412623495056785 0.44442558814335 0.440607063331171 0.473130487874471 0.673002500340265 0.484059559711592 0.599527351943907 0.430540407687619
411 377840 1 0.05 0.5 0 0.8 30 "IR" 0.262941482992132 0.570414138710941 0.155921180880989 0.338129951520432 0.388350690805959 0.414969906221987 0.472580751318358 0.504385757808195 0.65129217379809 0.466245068591477 0.628501932199347 0.449544055617369
412 57077 2 0.05 0.5 0 0.8 30 "IR" 0.259420555792211 0.570678274460076 0.153673267390559 0.337844897200145 0.38996620372319 0.413855003152065 0.476872915960075 0.505541268006469 0.649386759515401 0.464857016708168 0.630546183350634 0.451002248960127
413 292450 3 0.05 0.5 0 0.8 30 "IR" 0.258681916137095 0.572532253954397 0.151862727044297 0.335949908731841 0.390081617220464 0.413478058787122 0.477962329771675 0.505927149293215 0.648763533357559 0.464948959364465 0.629825056815972 0.450920908704333
414 116656 4 0.05 0.5 0 0.8 30 "IR" 0.261100906651308 0.570152319992933 0.155068792737516 0.338389138943478 0.385400459685907 0.410267872733998 0.478987024951842 0.50922157903018 0.646501366337216 0.462649827573385 0.634055817689359 0.453252735749608
415 378926 5 0.05 0.5 0 0.8 30 "IR" 0.259361935794239 0.569609690738887 0.15441521035919 0.338893448523099 0.389037669526963 0.413066352612445 0.477483393371921 0.506332414774538 0.648399605321202 0.464062402175491 0.631898603731111 0.451786696553055
416 165375 1 3 0.5 0 0.8 30 "IR" 0.261877986267955 0.562928392864901 0.160921225615495 0.345723236125077 0.374280481193113 0.400799421615172 0.487514265357793 0.520701042643908 0.636158467461068 0.454566068981546 0.648435490973288 0.462677147754976
417 139819 2 3 0.5 0 0.8 30 "IR" 0.254477207385669 0.558221542278298 0.159837667066014 0.350435675095297 0.387111106480231 0.410569724216749 0.482093041299606 0.509836613678762 0.641588313865901 0.458525508402173 0.64193070836562 0.458064894559113
418 325165 3 3 0.5 0 0.8 30 "IR" 0.256498189386281 0.56103972856388 0.159047760874013 0.347628623243109 0.378937128706741 0.402194366299538 0.490666569516128 0.51932585443986 0.635435318093023 0.453945410469483 0.649714330390141 0.463386293868143
419 152795 4 3 0.5 0 0.8 30 "IR" 0.258621936058789 0.565658235665352 0.15688468338073 0.342902137661374 0.374815743756455 0.398572990587836 0.493586055362303 0.523518604490476 0.633437679815244 0.45312479348049 0.650470738743033 0.464548479186785
420 126949 5 3 0.5 0 0.8 30 "IR" 0.262254536691896 0.567421766502646 0.157796953266826 0.341104789178095 0.370366541100728 0.396937254179111 0.491090906842518 0.525068149993352 0.632621077792624 0.453256263872513 0.648887860109345 0.464295308805533
421 130064 1 0.05 0.5 0 0.9 30 "IR" 0.259411397350717 0.578479170531305 0.148021334253098 0.329880209055825 0.314510547767536 0.332740925921811 0.564150718830562 0.595718293235622 0.573921945118253 0.411758898580971 0.71217205308366 0.51023597034945
422 439403 2 0.05 0.5 0 0.9 30 "IR" 0.259179024343873 0.577105370035826 0.148906544532264 0.331249486163777 0.315668906311715 0.334104461394477 0.562479182278553 0.5941795992337 0.574847930655587 0.412363892504498 0.711385726810817 0.509500718508982
423 134364 3 0.05 0.5 0 0.9 30 "IR" 0.257335210566674 0.576900388002714 0.147966774176371 0.33148984937384 0.314537195672168 0.331018069789241 0.56875417190259 0.59741735095925 0.571872406238842 0.409522363439169 0.716720946078961 0.512512445290722
424 219738 4 0.05 0.5 0 0.9 30 "IR" 0.259070086047036 0.579391691997889 0.147228473185826 0.328945529222244 0.314302637567619 0.33181381868437 0.566087746879012 0.59649126246279 0.573372723614655 0.411176700988277 0.713316220064839 0.51072659701833
425 31823 5 0.05 0.5 0 0.9 30 "IR" 0.262043258241904 0.578354120857484 0.149602666405723 0.329970344204708 0.311464319158845 0.331207002047661 0.562514467170743 0.597100584527449 0.573507577400749 0.411523383023469 0.712117133576465 0.510289763406635
426 357160 1 3 0.5 0 0.9 30 "IR" 0.257646056648264 0.567507736598032 0.154959628116878 0.341066932444087 0.297122536261165 0.314304975700855 0.586366086852806 0.618121470008891 0.554768592909429 0.396220645162382 0.741325714969684 0.52849437988579
427 110971 2 3 0.5 0 0.9 30 "IR" 0.257948184186475 0.566103125018883 0.156176403953639 0.342450553801098 0.305413745486103 0.324080080819907 0.573207235515151 0.606559154636454 0.563361929672578 0.402769169991592 0.729383639468789 0.520691588426229
428 151367 3 3 0.5 0 0.9 30 "IR" 0.26026559126068 0.571368967246932 0.153597599901274 0.337056146473541 0.302644131478823 0.321513304918633 0.574631028709937 0.609006306464041 0.562909722739503 0.402844574463308 0.728228628611211 0.520484733762058
429 132564 4 3 0.5 0 0.9 30 "IR" 0.260544209182728 0.567016248657262 0.156992701763937 0.341491358985378 0.297503925889036 0.317494720724122 0.577453495583622 0.614102062697464 0.558048135071764 0.399356459222536 0.734446197347559 0.524670088641891
430 325258 5 3 0.5 0 0.9 30 "IR" 0.257417155457538 0.566742455528726 0.155348467037576 0.341787008911458 0.302318490835622 0.320483023790358 0.577856322249907 0.611006349027857 0.559735646293161 0.400319376793539 0.733204789287484 0.523729415479579
431 352373 1 0.05 0.5 0 1 30 "IR" 0.237683741365644 0.501179248298846 0.193939400559695 0.408041166635055 0.00822916488137886 0.00847748726114637 0.961768993342067 0.990498513177316 0.245912906247023 0.170156464226385 1.15570839390176 0.79934998779289
432 58532 2 0.05 0.5 0 1 30 "IR" 0.237548876697323 0.513191596057984 0.183392516021802 0.395922040293183 0.00775719169287403 0.00790696709846155 0.972498188435789 0.991138049977551 0.245306068390198 0.169870371034781 1.15589070445759 0.800343476746222
433 201798 3 0.05 0.5 0 1 30 "IR" 0.235630373427709 0.499329771320761 0.193980595969238 0.409858147886603 0.00887607195720607 0.00914636001810173 0.960826986119736 0.989752253196238 0.244506445384915 0.169481442480987 1.15480758208897 0.800052428788354
434 106530 4 0.05 0.5 0 1 30 "IR" 0.235360161870647 0.504840074061701 0.188657018665792 0.40419699046436 0.00841055993448351 0.00860684696574719 0.968078150711883 0.990368623993694 0.243770721805131 0.168853788842975 1.15673516937768 0.801069649168262
435 176130 5 0.05 0.5 0 1 30 "IR" 0.231442419158727 0.497171941472954 0.192266261782557 0.411953437719115 0.00888570260276015 0.00908180375559094 0.968700597312415 0.98982964061731 0.240328121761487 0.166413028446922 1.16096685909497 0.803538106010714
436 299322 1 3 0.5 0 1 30 "IR" 0.256534515233776 0.552723779563302 0.165417896031567 0.35596018241131 0.00146618576226482 0.00150211392472225 0.974531392920787 0.998312623506666 0.258000700996041 0.179120349183035 1.13994928895235 0.791320700655048
437 10237 2 3 0.5 0 1 30 "IR" 0.256171917454426 0.555141517864717 0.163280941367966 0.353588706731425 0.000768487745975549 0.000783653631528019 0.979822498202133 0.999123018705289 0.256940405200402 0.178161734297565 1.1431034395701 0.79256615144433
438 261643 3 3 0.5 0 1 30 "IR" 0.243532180709554 0.526901556050903 0.178755506362541 0.386134211325537 0.00103185190712732 0.00105228684958425 0.979559750474451 0.998820445870155 0.244564032616682 0.16948459165135 1.15831525683699 0.802564055659534
439 219764 4 3 0.5 0 1 30 "IR" 0.250892879820273 0.544621942022063 0.168122051830822 0.364124030014026 0.00163014171853505 0.001660199509975 0.980155912898599 0.998141517203528 0.252523021538808 0.175029541640009 1.14827796472942 0.795681587643742
440 138886 5 3 0.5 0 1 30 "IR" 0.257767322875042 0.55381935873003 0.16530324139868 0.35486259699414 0.000728664058827185 0.000746920756834654 0.974789131823332 0.999164819164459 0.25849598693387 0.179375195624618 1.14009237322201 0.791065826659647
441 235645 1 0.05 0.5 0 0 40 "IR" 0.257436702551206 0.566695048086404 0.155375289854683 0.341880204056269 0.504527272113243 0.563179831473676 0.309750880234481 0.345445865447467 0.761963974664449 0.564345935386066 0.465126170089164 0.344263045357574
442 322497 2 0.05 0.5 0 0 40 "IR" 0.261357224392621 0.56445354626161 0.159441455207411 0.344113655659019 0.499609772171936 0.565282392828377 0.303771379859624 0.343294877823696 0.760966996564557 0.564982242315715 0.463212835067035 0.343591782065026
443 326874 3 0.05 0.5 0 0 40 "IR" 0.259262405747193 0.561113249357952 0.160646881208491 0.347478199429498 0.49997711119812 0.561045375432942 0.310141359388059 0.34759646460442 0.759239516945312 0.561050395836263 0.47078824059655 0.347574622665808
444 256106 4 0.05 0.5 0 0 40 "IR" 0.263176581553009 0.564958636058458 0.160137458763605 0.343648731884457 0.496583976138575 0.558981762007305 0.310907413113331 0.349686835989749 0.759760557691584 0.561012137550367 0.471044871876936 0.347635781731434
445 357408 5 0.05 0.5 0 0 40 "IR" 0.261540102418561 0.563523286217393 0.160235022000597 0.345088737160906 0.498579286440476 0.560463585186123 0.310064080669197 0.348190765452027 0.760119388859037 0.56148677530473 0.470299102669794 0.347153576797472
446 13852 1 3 0.5 0 0 40 "IR" 0.261771939810614 0.559015331398007 0.163887811075633 0.349697443886808 0.489377515995215 0.553883047290365 0.315325359448557 0.3550017927866 0.751149455805828 0.555357089035321 0.47921317052419 0.353478469625503
447 361570 2 3 0.5 0 0 40 "IR" 0.260385797002266 0.562499645570531 0.160291894408328 0.346114277967079 0.489549088838276 0.55181475650494 0.318806349306878 0.357243765160547 0.749934885840542 0.555203849168285 0.479098243715206 0.353714270269783
448 290713 3 3 0.5 0 0 40 "IR" 0.25914257600511 0.56462333720421 0.157988633129032 0.344020556145381 0.492074405582792 0.553324324244335 0.318477337575196 0.355974434802933 0.751216981587903 0.55690988142172 0.476465970704228 0.352181596277622
449 129186 4 3 0.5 0 0 40 "IR" 0.255944461474457 0.556902924637018 0.161844285607135 0.351812419076449 0.492774175717735 0.553298062758177 0.318630115741887 0.355768698163505 0.748718637192192 0.554197519178388 0.480474401349022 0.354764404372367
450 217682 5 3 0.5 0 0 40 "IR" 0.25648578607 0.554023708963785 0.164352840908289 0.354682911358394 0.497828035724783 0.556955178144366 0.315320385819002 0.351731379933515 0.754313821794783 0.555757649595204 0.479673226727291 0.35293824929237
451 427039 1 0.05 0.5 0 0.1 40 "IR" 0.258346369238669 0.561575097786705 0.159730580017438 0.347101117687855 0.498888933983249 0.556654838646572 0.316187092556746 0.352430264241998 0.757235303221918 0.558294836172651 0.475917672574184 0.350651929801372
452 40885 2 0.05 0.5 0 0.1 40 "IR" 0.259507678566383 0.559588841674928 0.161947620867587 0.349090789554527 0.495504271994611 0.55194418661698 0.321025058867839 0.357218887742425 0.755011950560994 0.554519530410562 0.482972679735427 0.3544792594171
453 78480 3 0.05 0.5 0 0.1 40 "IR" 0.255233873412848 0.558425088436643 0.16015464800191 0.350225724500539 0.498151099784371 0.552043238565043 0.322584311797541 0.357103611196468 0.753384973197219 0.554170984666362 0.482738959799451 0.354809364108763
454 68728 4 0.05 0.5 0 0.1 40 "IR" 0.256980952675551 0.561829274650986 0.158700291523995 0.346798887307306 0.499106537278753 0.557303580596211 0.315355145085256 0.351738657332151 0.756087489954304 0.558810825074077 0.474055436609251 0.350091893997747
455 122535 5 0.05 0.5 0 0.1 40 "IR" 0.257266611495083 0.561405617248172 0.159238671807921 0.347259427833581 0.498099948245687 0.554131964394973 0.319439278962339 0.354969925179923 0.755366559740769 0.556563555295136 0.47867795077026 0.352391206457592
456 397039 1 3 0.5 0 0.1 40 "IR" 0.260884461233414 0.558934175367634 0.16342098923292 0.349732526168942 0.485849656324544 0.547706273916209 0.322747623060327 0.361782622897816 0.746734117557957 0.551349831585503 0.486168612293248 0.357866702978151
457 399519 2 3 0.5 0 0.1 40 "IR" 0.259045402335513 0.56501217057449 0.157668068891909 0.343601038307855 0.490025772151883 0.548874232899425 0.323780555073254 0.360573585176951 0.749071174487396 0.554084804451489 0.481448623965163 0.3550911172266
458 111850 3 3 0.5 0 0.1 40 "IR" 0.258034657696487 0.566061374956718 0.15624792936831 0.342576005290966 0.488441644911264 0.545328766385277 0.328353264003671 0.364285950287467 0.746476302607751 0.552063939652965 0.484601193371981 0.35723556500619
459 108047 4 3 0.5 0 0.1 40 "IR" 0.257162130837169 0.564410011072138 0.156928536289451 0.344120882685984 0.488034572479248 0.544917912964301 0.328780236680636 0.364846698042178 0.745196703316417 0.551210916382786 0.485708772970088 0.358152598660297
460 259330 5 3 0.5 0 0.1 40 "IR" 0.258291026050581 0.560104472974022 0.16079949397789 0.34855157319696 0.487353436311457 0.547891867545503 0.32409822777412 0.362070787189336 0.745644462362038 0.551746199870265 0.48489772175201 0.357793759104279
461 204350 1 0.05 0.5 0 0.2 40 "IR" 0.260849470076099 0.564746716465163 0.158907714105655 0.343879600159754 0.492540546741539 0.549991871123251 0.322417321265826 0.359619874168874 0.753390016817639 0.554990938044179 0.481325035371481 0.354285864840755
462 138299 2 0.05 0.5 0 0.2 40 "IR" 0.258514285343604 0.563747408579566 0.158225790952163 0.344880131806418 0.492732056067667 0.548617302362396 0.324568781498968 0.36097956743989 0.75124634141127 0.553710890639473 0.48279457245113 0.355558707870501
463 57439 3 0.05 0.5 0 0.2 40 "IR" 0.257904425522125 0.562771230982774 0.158589189825789 0.345862040179896 0.491831893598155 0.546862127359903 0.326667105390878 0.362744954723677 0.749736319120279 0.552205774376711 0.485256295216667 0.357073096963211
464 310803 4 0.05 0.5 0 0.2 40 "IR" 0.261605477184889 0.562575218652542 0.160977866041893 0.346033388750274 0.489408595771965 0.547208747594992 0.324512084953952 0.362439642296673 0.751014072956854 0.552437301812311 0.485489950995845 0.356855818283684
465 104621 5 0.05 0.5 0 0.2 40 "IR" 0.25834646783208 0.562069733368127 0.159357435923055 0.346565819381611 0.491545167131522 0.545523120313577 0.328463936157584 0.364131333607088 0.749891634963603 0.55108987359634 0.487821372080638 0.35822085605056
466 234047 1 3 0.5 0 0.2 40 "IR" 0.254561954946736 0.563863999846905 0.155725994760632 0.344703569281836 0.491660595242673 0.544330126357497 0.331159340737121 0.365354210523876 0.746222550189409 0.550665353912442 0.486885335497753 0.358650871278668
467 371416 2 3 0.5 0 0.2 40 "IR" 0.259469264679084 0.564517597646144 0.158275292200114 0.344078281859155 0.487001734638137 0.546642406858357 0.325636653815887 0.363511184227645 0.746470999317221 0.552470526846128 0.483911946016001 0.357166491652447
468 202106 3 3 0.5 0 0.2 40 "IR" 0.259414560216855 0.56387639497331 0.158690597689818 0.344796701944159 0.486442563677165 0.543600172934111 0.329173302125693 0.366221983490159 0.745857123894019 0.550292170914012 0.487863899815511 0.359146614933893
469 225841 4 3 0.5 0 0.2 40 "IR" 0.259184417137432 0.560940017594857 0.160792770450429 0.347731143041615 0.483279949104593 0.540781712071455 0.331625361581815 0.369161700561037 0.742464366242026 0.54738831770926 0.492418132032244 0.362131994711733
470 331538 5 3 0.5 0 0.2 40 "IR" 0.257426981286608 0.563640031684445 0.157642325139476 0.344942524819304 0.490972510227225 0.549419058951266 0.323212399339043 0.360141106327173 0.748399491513833 0.554022229721181 0.480854724478519 0.355212015282111
471 336471 1 0.05 0.5 0 0.3 40 "IR" 0.260151133942715 0.564863179624243 0.158386694173941 0.343750965242146 0.486100533102355 0.540208121246072 0.333421369165228 0.37005796554585 0.74625166704507 0.548532603395029 0.491808063339169 0.361174712615052
472 379471 2 0.05 0.5 0 0.3 40 "IR" 0.257845257662957 0.563603686122388 0.157901346521145 0.34500044484784 0.489280520377168 0.541966030066302 0.332858137058708 0.368300399500474 0.747125778040124 0.549208185334149 0.490759483579853 0.360499836431209
473 268421 3 0.05 0.5 0 0.3 40 "IR" 0.260695357859686 0.563307585631068 0.159881756637237 0.345294744328701 0.485238998269356 0.540288105871329 0.332643205895229 0.369987000155561 0.745934356129042 0.54809519185985 0.492524962532466 0.361611491558161
474 26430 4 0.05 0.5 0 0.3 40 "IR" 0.260529899949209 0.563225615261526 0.159863051799434 0.345371976106085 0.484221226850717 0.539753651630466 0.332884819200845 0.370497568478752 0.744751126799926 0.547699872059694 0.492747871000279 0.36198958463523
475 102883 5 0.05 0.5 0 0.3 40 "IR" 0.258633202568775 0.561829304845314 0.159754521445201 0.346816339573404 0.486064650898448 0.538584308849634 0.335935356249012 0.37170852973593 0.744697853467224 0.54641728614369 0.495689877694212 0.363319632029807
476 397874 1 3 0.5 0 0.3 40 "IR" 0.259564965443161 0.563900160355913 0.158768470031475 0.344711365600282 0.478315679453641 0.533093656473717 0.341170703462534 0.378147043761425 0.737880644896802 0.543272645979959 0.499939173494009 0.367096465140556
477 13697 2 3 0.5 0 0.3 40 "IR" 0.260553197412005 0.558332038643522 0.163568785731054 0.350336221084746 0.483095218480356 0.541702217323124 0.329532972057424 0.368522767607577 0.743648415892361 0.547290132945722 0.493101757788478 0.362402500801037
478 210569 3 3 0.5 0 0.3 40 "IR" 0.261677330105769 0.566396921762329 0.158184806633767 0.342228912581124 0.477877616771524 0.535239471035465 0.337422750645711 0.375859277993716 0.739554946877292 0.545635623267207 0.495607557279478 0.364637492811947
479 395663 4 3 0.5 0 0.3 40 "IR" 0.258699748614135 0.561994628052376 0.159707820022004 0.346604305218574 0.479439128897707 0.537724751068545 0.334642521382379 0.373079795086355 0.738138877511841 0.545681269563378 0.494350341404383 0.364389928898074
480 234144 5 3 0.5 0 0.3 40 "IR" 0.2595753331322 0.560798667254867 0.161175628536905 0.347849744688096 0.476623468328382 0.533071110504428 0.339870750583081 0.378151689317864 0.736198801460582 0.542266535786364 0.501046379119986 0.368097550796737
481 245053 1 0.05 0.5 0 0.4 40 "IR" 0.256874078619348 0.563858123802767 0.157113712797238 0.344757328249875 0.483326344736648 0.53224281339115 0.344350692461484 0.378813570175113 0.740200423355996 0.542774778924677 0.501464405258722 0.367466797257808
482 259324 2 0.05 0.5 0 0.4 40 "IR" 0.262903555786963 0.564772756667743 0.160117501776656 0.343831856666936 0.477720319813895 0.531602282899089 0.3413473548324 0.37946439618869 0.740623875600858 0.542897031925779 0.501464856609056 0.367330006309159
483 151143 3 0.05 0.5 0 0.4 40 "IR" 0.260262119593438 0.565536941559377 0.15795798465173 0.343046371883683 0.48055065790899 0.533926043677096 0.339757851796613 0.3770700863962 0.740812777502428 0.544592220709923 0.497715836448343 0.365588217458822
484 204655 4 0.05 0.5 0 0.4 40 "IR" 0.257751312327642 0.564371095482757 0.157299576361114 0.344250136683961 0.48420644615895 0.535512088818561 0.339910244386291 0.375469740682037 0.741957758486592 0.54517208667354 0.497209820747405 0.365018090915165
485 387666 5 0.05 0.5 0 0.4 40 "IR" 0.258558044823609 0.568227053081847 0.154900293829264 0.340294518692721 0.484880206829054 0.536605371170317 0.338679292072286 0.37438663086286 0.743438251652663 0.54716753898737 0.49357958590155 0.362997693457749
486 142043 1 3 0.5 0 0.4 40 "IR" 0.256639360372471 0.56426185316616 0.156705167165818 0.344349590313011 0.477679990986978 0.527724173790224 0.348812035123243 0.383662620554053 0.734319351359449 0.539722328358508 0.505517202289061 0.370746822899166
487 209013 2 3 0.5 0 0.4 40 "IR" 0.262889631759761 0.56360208107758 0.161055633751722 0.345021840465161 0.469329898633337 0.525170986570706 0.34714253507869 0.386489961106083 0.732219530393099 0.538103877482732 0.508198168830412 0.372529400998921
488 136529 3 3 0.5 0 0.4 40 "IR" 0.257049777949922 0.563206059726188 0.157720352598457 0.345413641417008 0.474686819298245 0.525276943621929 0.35111459965107 0.386403652814739 0.731736597248168 0.537733954072819 0.508834952249527 0.372934238189807
489 252343 4 3 0.5 0 0.4 40 "IR" 0.259734229746149 0.565313858710058 0.15781777696167 0.343260864508683 0.470135879888852 0.521647862486835 0.353551201984227 0.390401379686991 0.729870109635001 0.536160647854795 0.511368978945896 0.374734101259456
490 367909 5 3 0.5 0 0.4 40 "IR" 0.258271239878611 0.560972339599359 0.160236003736282 0.347639350209449 0.472249323004134 0.525319195306833 0.349287464135987 0.386512409421371 0.730520562882745 0.537067886823691 0.509523467872269 0.373692633852718
491 117960 1 0.05 0.5 0 0.5 40 "IR" 0.261866039678668 0.565252126015253 0.159145732558674 0.343333073689078 0.470314067685009 0.520913176373258 0.353572095503259 0.391130558422487 0.732180107363677 0.535930121602422 0.512717828061933 0.374941346543164
492 67286 2 0.05 0.5 0 0.5 40 "IR" 0.25910536573581 0.563812866747307 0.158570377049014 0.344765199630338 0.471017574882941 0.521325165328929 0.353464792872612 0.390673258552483 0.73012294061875 0.535629105047007 0.512035169921626 0.3752166905551
493 114565 3 0.05 0.5 0 0.5 40 "IR" 0.256612532252455 0.563021098736301 0.157575623130025 0.345617498878343 0.473803412207388 0.519198352576185 0.359002376166701 0.392874034291626 0.730415944459842 0.533766167469084 0.516577999296726 0.377163224222663
494 269498 4 0.05 0.5 0 0.5 40 "IR" 0.257639357486815 0.56593034702952 0.1560543793645 0.342672731644726 0.472579750140509 0.519160342968547 0.358089057550934 0.392887695503703 0.730219107627324 0.534719891817986 0.514143436915434 0.376180513918593
495 381027 5 0.05 0.5 0 0.5 40 "IR" 0.258469090973318 0.565037156388889 0.157215803310658 0.343578566365435 0.47489160769096 0.523289467213027 0.353190909178364 0.388712580716288 0.733360698664278 0.537245883035377 0.510406712489023 0.373622161920544
496 89171 1 3 0.5 0 0.5 40 "IR" 0.258010308142437 0.564873392568677 0.157096551072526 0.343766586096956 0.462821798564181 0.510404047147004 0.36732582435409 0.403042501632445 0.720832106706618 0.528429779519227 0.524422375426616 0.383429313910746
497 398523 2 3 0.5 0 0.5 40 "IR" 0.262958128701371 0.565993639370982 0.159306112574122 0.342589236212839 0.458307527700586 0.509297413083082 0.365371226685446 0.404015953995134 0.721265656401957 0.528369158284052 0.524677339259568 0.383353879859823
498 384520 3 3 0.5 0 0.5 40 "IR" 0.256864960072069 0.561797291031058 0.158713949360355 0.346803685265561 0.462912977277438 0.509596462197781 0.36854769844316 0.403662078435607 0.719777937349507 0.526801264674558 0.527261647803515 0.384920354191468
499 234745 4 3 0.5 0 0.5 40 "IR" 0.258844215671293 0.564628169094117 0.157820828766672 0.343990281644864 0.462616637709544 0.511082100841321 0.365322561587569 0.401581492948474 0.721460853380837 0.528817333957056 0.523143390354241 0.382500671810586
500 304710 5 3 0.5 0 0.5 40 "IR" 0.257997538608483 0.563634512043488 0.158025037056748 0.344978795650119 0.464114099172958 0.513048218112837 0.363760500981028 0.400035920401988 0.722111637781441 0.529753137123681 0.521785538037776 0.381851226873256
501 105184 1 0.05 0.5 0 0.6 40 "IR" 0.257799556060197 0.568194405266209 0.154491375164005 0.340333164379825 0.46394755691367 0.507962883148112 0.37075854846295 0.405388590588889 0.721747112973868 0.527916294552264 0.525249923626955 0.383835278767672
502 24082 2 0.05 0.5 0 0.6 40 "IR" 0.261117119333113 0.567522812927708 0.156972902601233 0.341049024444146 0.459706670281574 0.506286600979833 0.370096407253793 0.407082891667869 0.720823789614687 0.526848663870305 0.527069309855026 0.38490826774141
503 196594 3 0.05 0.5 0 0.6 40 "IR" 0.256758320887728 0.565309038260624 0.155988177103037 0.343299989244956 0.463081844041536 0.505176639487063 0.374737207802325 0.408242395603325 0.719840164929265 0.52505662019 0.530725384905362 0.386769858419065
504 332687 4 0.05 0.5 0 0.6 40 "IR" 0.258121074830092 0.564298730883816 0.157571336728543 0.344312066758991 0.458812781940404 0.501274168209729 0.377720223369102 0.412191956996093 0.716933856770496 0.522238364443565 0.535291560097644 0.389610713996424
505 203413 5 0.05 0.5 0 0.6 40 "IR" 0.26088010742716 0.569386247859528 0.155466657264071 0.33917394842696 0.461250106526777 0.508093317237769 0.368374495298425 0.405235913048259 0.722130213953937 0.528621872787093 0.523841152562496 0.383108680351171
506 74662 1 3 0.5 0 0.6 40 "IR" 0.256119145787444 0.561166807892497 0.158661841838409 0.347513615963593 0.45536194074127 0.498866470565325 0.381259401627132 0.415672124586868 0.711481086528714 0.519424796148572 0.539921243465541 0.393179313921129
507 308018 2 3 0.5 0 0.6 40 "IR" 0.2577177468349 0.56263285828957 0.158567592604685 0.345998645274884 0.456482677359437 0.501992982860385 0.376026514091721 0.411759477336105 0.714200424194337 0.522091394967441 0.534594106696406 0.389956171459516
508 293219 3 3 0.5 0 0.6 40 "IR" 0.259038859251809 0.560535524626052 0.160957437093295 0.348086884939999 0.448390474662186 0.493518933738268 0.384552540192979 0.42124503426977 0.707429333913995 0.515902467526983 0.545509977286274 0.396810669896775
509 157598 4 3 0.5 0 0.6 40 "IR" 0.255290226245771 0.559184783462346 0.159803038476974 0.34946071539415 0.452261697780126 0.495906610975094 0.38360866751055 0.418748331419336 0.707551924025897 0.516759159530975 0.543411705987524 0.39591175157166
510 283233 5 3 0.5 0 0.6 40 "IR" 0.254492120476733 0.56189043830108 0.15718333179697 0.346727674536813 0.455484105695355 0.498470089249679 0.382525471241544 0.416508128932383 0.709976226172088 0.519234137651705 0.539708803038514 0.393661477658759
511 189561 1 0.05 0.5 0 0.7 40 "IR" 0.262963823255071 0.566504152365359 0.15887196017107 0.342063037707818 0.441488261553444 0.485569142965708 0.391370567202923 0.429778180872303 0.704452084808515 0.51288882659823 0.550242527373993 0.4001683377724
512 155305 2 0.05 0.5 0 0.7 40 "IR" 0.258615516033859 0.566256242910248 0.156403571305349 0.342318249839586 0.4456446702385 0.486080560939691 0.394198552506377 0.429275722593407 0.704260186272359 0.512700607523985 0.550602123811726 0.400402268903327
513 67573 3 0.05 0.5 0 0.7 40 "IR" 0.260798418501767 0.567762865688512 0.156620031096648 0.340786563742706 0.444246281058673 0.487666957716098 0.390123408407946 0.427639801159544 0.70504469956044 0.51448479818712 0.546743439504594 0.398557980983145
514 163387 4 0.05 0.5 0 0.7 40 "IR" 0.258131077744946 0.564757009522275 0.157223897416493 0.343816028338749 0.4437159059257 0.483447881090996 0.3969643828685 0.431929193712355 0.701846983670646 0.510437440542073 0.554188280284993 0.402679108971599
515 44545 5 0.05 0.5 0 0.7 40 "IR" 0.263325092963484 0.565844790529478 0.159580520479034 0.34275825737805 0.438891471783912 0.482300134775471 0.394706562206077 0.433097416976794 0.702216564747396 0.51053155519012 0.554287082685111 0.40256838421352
516 176165 1 3 0.5 0 0.7 40 "IR" 0.257529628878373 0.561266346898693 0.159574911370833 0.347368464018098 0.436504624585817 0.478301424305953 0.401879025362053 0.438372060370856 0.69403425346419 0.505806920178094 0.561453936732886 0.408198778863469
517 118955 2 3 0.5 0 0.7 40 "IR" 0.257870025995265 0.558315818103932 0.162107147249874 0.350342937692584 0.43603436278898 0.480091629282193 0.398335771362945 0.436620910732797 0.693904388784245 0.506147584491586 0.560442918612819 0.407874239188229
518 341984 3 3 0.5 0 0.7 40 "IR" 0.257459880587336 0.563001266149244 0.158231756641549 0.345618710680836 0.435841533901805 0.477758865687123 0.402420978640555 0.439171089107241 0.693301414489141 0.505955024073351 0.560652735282103 0.408224648698193
519 220168 4 3 0.5 0 0.7 40 "IR" 0.261849817071174 0.568336414848222 0.156834338250963 0.340232703038625 0.431607162077931 0.474314920400046 0.404604765442526 0.44274036139545 0.693456979149105 0.505714201114753 0.561439103693489 0.408509888231063
520 139216 5 3 0.5 0 0.7 40 "IR" 0.260133339278966 0.567989518170078 0.156041193125886 0.340540789675146 0.437592420611469 0.481302760996176 0.397215690422903 0.435014749728022 0.697725759890435 0.510123207840486 0.553256883548789 0.40360239509118
521 368508 1 0.05 0.5 0 0.8 40 "IR" 0.262352560397185 0.570086413256866 0.155845144056493 0.338454177411623 0.417496000475308 0.456014771962697 0.424361547929074 0.462581285053289 0.679848560872494 0.494130290063491 0.580206691985567 0.421104557891819
522 282429 2 0.05 0.5 0 0.8 40 "IR" 0.260177448677555 0.573112897167058 0.15231979307157 0.335396306905941 0.421398895755749 0.458279533289441 0.42384282718239 0.460231205336139 0.681576344433304 0.496189274438508 0.576162620253959 0.419017854071238
523 204833 3 0.05 0.5 0 0.8 40 "IR" 0.259664418522154 0.570087788027476 0.154281274389585 0.338454323468651 0.4161454573041 0.452109873533326 0.430418132377946 0.466691264966959 0.675809875826254 0.491105374379433 0.58469940676753 0.424303036353365
524 59841 4 0.05 0.5 0 0.8 40 "IR" 0.261932761222813 0.570708206314908 0.15514629515403 0.337812397227462 0.417503402411069 0.456280959936058 0.42379535259052 0.462263182694942 0.679436163633882 0.494455735888879 0.578941647744549 0.420742574423233
525 35250 5 0.05 0.5 0 0.8 40 "IR" 0.261991048542336 0.571410981526364 0.154656438240631 0.337105013649663 0.419307217434445 0.458637265428794 0.421167646002191 0.459859521743425 0.681298265976781 0.496260003931814 0.575824084242822 0.418905447768588
526 273771 1 3 0.5 0 0.8 40 "IR" 0.256433438495356 0.562930569609365 0.157610096217538 0.345717975747708 0.41334513969066 0.449651980463086 0.434488631619292 0.470625509209553 0.669778578186015 0.486963092761801 0.59209872783683 0.429485014252131
527 114638 2 3 0.5 0 0.8 40 "IR" 0.257838715441005 0.565603791450571 0.156474450607971 0.342985141911561 0.418617793995839 0.456838663003198 0.425482418781205 0.462465004220314 0.676456509436844 0.492750230503116 0.581956869389177 0.42300963390811
528 439421 3 3 0.5 0 0.8 40 "IR" 0.260163089854803 0.564505091974652 0.158733409780247 0.344113183770675 0.409722857975747 0.448489458965872 0.433104787892669 0.471945107536124 0.66988594783055 0.487111815168561 0.591838197672915 0.429389058688598
529 137718 4 3 0.5 0 0.8 40 "IR" 0.262540188126646 0.565523751879538 0.159448203819042 0.343072020026677 0.40463860363084 0.445254684571275 0.434195139386812 0.475525352621336 0.667178791757486 0.485617825334871 0.593643343205853 0.431073876630762
530 339899 5 3 0.5 0 0.8 40 "IR" 0.256178232384005 0.559193777593737 0.160250714424343 0.349479429977674 0.414735476223714 0.452702472457684 0.429999829600396 0.467235077525834 0.670913708607719 0.487961878756491 0.590250544024739 0.428244839125757
531 274727 1 0.05 0.5 0 0.9 40 "IR" 0.2580989079447 0.575345867198036 0.149519603257942 0.333091484299794 0.373187693238392 0.403646932625852 0.484066536606121 0.52215353278007 0.631286601183092 0.459662196459222 0.633586139864063 0.460472259848438
532 347253 2 0.05 0.5 0 0.9 40 "IR" 0.259479676206431 0.57721832979039 0.148953870919195 0.33120180006753 0.372386203131257 0.403793383964362 0.482518691073658 0.521901960383261 0.631865879337688 0.460546538777005 0.631472561992853 0.459493721108455
533 151209 3 0.05 0.5 0 0.9 40 "IR" 0.261385344710154 0.575831549775849 0.151072460246654 0.332609980537604 0.367735674628022 0.400087216783062 0.484815838338111 0.526086128424263 0.629121019338176 0.458102991150169 0.635888298584765 0.462215239467882
534 88816 4 0.05 0.5 0 0.9 40 "IR" 0.258599829882238 0.576253239405321 0.149138433256441 0.332151854550977 0.369794160846836 0.400624544327288 0.48615992372168 0.525283331106705 0.628393990729074 0.457995979254299 0.635298356978121 0.462192827088476
535 432276 5 0.05 0.5 0 0.9 40 "IR" 0.259511050035093 0.575330226583595 0.150371925724713 0.333118432554288 0.366574809134878 0.397597273685511 0.488765956115221 0.528488375572656 0.626085859169971 0.455886520571551 0.639137881839933 0.464412771845651
536 243704 1 3 0.5 0 0.9 40 "IR" 0.258172353104251 0.56406424853421 0.157842555646471 0.344557118783016 0.359457219719337 0.390082703231453 0.499372318939961 0.539073211003797 0.617629572823588 0.447440861921924 0.657214874586432 0.474949962996748
537 419272 2 3 0.5 0 0.9 40 "IR" 0.255064483264144 0.563465812987628 0.156375735056501 0.345162465636875 0.361098995265021 0.390214662742508 0.500977497254224 0.5387282438901 0.616163478529165 0.446791129498591 0.657353232310726 0.47551936748478
538 258654 3 3 0.5 0 0.9 40 "IR" 0.257151618036246 0.562259910058855 0.158566838641529 0.346374506690613 0.360604509348901 0.391536850844387 0.49691669312145 0.536995907695768 0.617756127385146 0.44785033904336 0.655483531762979 0.474122080872488
539 376107 4 3 0.5 0 0.9 40 "IR" 0.260384151711727 0.564994054194989 0.158448000875262 0.343610440333665 0.359661596016017 0.392326340629372 0.493624666744196 0.536001343487856 0.620045747727744 0.449802189597431 0.652072667619458 0.471960681001557
540 180529 5 3 0.5 0 0.9 40 "IR" 0.256632549131318 0.560529231567333 0.159578081521759 0.348111016552213 0.356291142694261 0.386354063734611 0.502861681665646 0.542599142709479 0.612923691825579 0.443768298870569 0.662439763187405 0.47848832065283
541 52126 1 0.05 0.5 0 1 40 "IR" 0.235358475340651 0.507385283105703 0.18674452929689 0.401603196902915 0.0488141986190858 0.0499524464978893 0.922447816959345 0.943301051239972 0.284172673959737 0.197154436708032 1.10919234625623 0.768967078291501
542 83055 2 0.05 0.5 0 1 40 "IR" 0.233910801986766 0.505586106568085 0.187174368018076 0.403768309287167 0.0472972674177033 0.0483489861058176 0.925237801988782 0.945160598889844 0.28120806940447 0.195122781010786 1.11241217000686 0.771361500049628
543 60498 3 0.05 0.5 0 1 40 "IR" 0.238577025096634 0.510097830065084 0.187019447315517 0.398847667403649 0.0457511729298917 0.0470405853551076 0.921268855674595 0.946614042732418 0.284328198026526 0.197367405330064 1.10828830299011 0.768769922570333
544 2726 4 0.05 0.5 0 1 40 "IR" 0.234943752223871 0.501434347918236 0.191286317842186 0.407786269676471 0.0505379837600471 0.051990092972412 0.915272373334944 0.940988616574426 0.285481735983918 0.198134485291405 1.10655869117713 0.767602479644119
545 358502 5 0.05 0.5 0 1 40 "IR" 0.236488065441606 0.504041124990234 0.190871347318376 0.405675095231118 0.0457682096547185 0.04713002581534 0.919742325083555 0.946495059762566 0.282256275096324 0.195944867210038 1.11061367240193 0.770334893886359
546 37395 1 3 0.5 0 1 40 "IR" 0.255336754501555 0.553911391125962 0.163675400869495 0.354802962747978 0.00444095149474717 0.00453119564390528 0.975131991757978 0.994847659886498 0.259777705996303 0.180252736017692 1.13880739262747 0.790121386197956
547 396747 2 3 0.5 0 1 40 "IR" 0.261020382462116 0.55309235003887 0.167961222979838 0.355621591260453 0.00712524276069256 0.00735978148050624 0.960305775120902 0.991634450886534 0.268145625222809 0.186168837830009 1.12826699810074 0.783239517138919
548 75458 3 3 0.5 0 1 40 "IR" 0.258109650625583 0.550831832818496 0.16786367330736 0.357902447317387 0.0128889940111853 0.0132917966875818 0.95528372797879 0.984896453341782 0.270998644636768 0.188389389396781 1.12314740128615 0.780654106708638
549 196537 4 3 0.5 0 1 40 "IR" 0.251040986112883 0.549088710838801 0.164576756848169 0.3596231044374 0.0143612064257724 0.0146402194026261 0.964988729535522 0.983345298896303 0.265402192538655 0.184496909604202 1.12956548638369 0.785109714872153
550 236239 5 3 0.5 0 1 40 "IR" 0.255798380187715 0.55215673495587 0.165290275223751 0.356529158538241 0.00660960407648753 0.00676428490831525 0.96983555056995 0.992305954291486 0.262407984264202 0.182145587018499 1.1351258257937 0.787854787618364
551 115604 1 0.05 0.5 0 0 50 "IR" 0.257973087750493 0.564365772591 0.157414826763903 0.344206191560259 0.503491853217639 0.564621281300937 0.307108258517499 0.343977931643353 0.761464940968132 0.564516722950655 0.464523085281402 0.344073535935394
552 349165 2 0.05 0.5 0 0 50 "IR" 0.259899224244624 0.558548752755574 0.162991898254927 0.350127578267839 0.498716628250563 0.560367627140239 0.310274883618268 0.348268919956996 0.758615852495188 0.559716799052945 0.473266781873196 0.348933722166778
553 124311 3 0.05 0.5 0 0 50 "IR" 0.260920609910908 0.559838743544032 0.162660994042305 0.348851709331091 0.49803132788952 0.559517820109724 0.311068501069499 0.349128624347452 0.758951937800428 0.559596379733152 0.473729495111803 0.349065660877602
554 123324 4 0.05 0.5 0 0 50 "IR" 0.257738125871698 0.561886462829784 0.159122967905747 0.346755723813153 0.502471467363529 0.561449945181673 0.311029126355167 0.347187269268853 0.760209593235227 0.561567805316893 0.470152094260914 0.347071421284977
555 414798 5 0.05 0.5 0 0 50 "IR" 0.257601494196997 0.559679213223165 0.160713426098569 0.348983321666879 0.500956700617232 0.558803873458987 0.31398857806355 0.34988221661903 0.758558194814228 0.559084230475529 0.47470200416212 0.349594151491021
556 211319 1 3 0.5 0 0 50 "IR" 0.259659248436094 0.564295347556053 0.158573343494412 0.344336352351779 0.490419618358602 0.550849551334337 0.320899201440834 0.358194016855881 0.750078866794695 0.55512959421607 0.479472544935246 0.353786690540008
557 425571 2 3 0.5 0 0 50 "IR" 0.260085491528583 0.564890142215159 0.158382651431782 0.343693839188332 0.489952146946596 0.554140308097714 0.316081243794651 0.355005416080834 0.750037638475179 0.557521777879976 0.474463895226433 0.351447421398465
558 178139 3 3 0.5 0 0 50 "IR" 0.258199302376552 0.558040204061565 0.162393899136926 0.350641088974635 0.491296249898267 0.550799519367912 0.321608950177554 0.358541352675684 0.74949555227482 0.553005289974546 0.48400284931448 0.356125606220491
559 173926 4 3 0.5 0 0 50 "IR" 0.257276169427619 0.561249005252716 0.15931593342634 0.347364585347082 0.496226429675579 0.556408441962785 0.315644443296729 0.352356061694484 0.753502599103197 0.557843142723504 0.474960376723069 0.350875547243225
560 312889 5 3 0.5 0 0 50 "IR" 0.258953205554923 0.56460566746706 0.157870787887567 0.344052150431464 0.496789764786407 0.556520930948479 0.315382687944747 0.352117827921627 0.755742970341331 0.559082950629392 0.473253475832314 0.349565781069589
561 289207 1 0.05 0.5 0 0.1 50 "IR" 0.259989772522114 0.561513748628861 0.160827840052522 0.34713212458245 0.497247830976054 0.55833497696676 0.312743579913385 0.350739395134018 0.757237603498168 0.559405526778808 0.473571419965907 0.34952260811809
562 18353 2 0.05 0.5 0 0.1 50 "IR" 0.255612340741472 0.562323043879392 0.157506282231938 0.346335922141986 0.501651982156868 0.557011367856678 0.317417723322677 0.352091218571472 0.75726432289834 0.5587692281963 0.474924005554615 0.350184928770555
563 270337 3 0.05 0.5 0 0.1 50 "IR" 0.264855140910228 0.562817548709107 0.162821425943894 0.345822070920283 0.491393049705977 0.556889597951633 0.31113731976146 0.352178782338264 0.756248190616205 0.558927432108392 0.473958745705354 0.349992216316222
564 269833 4 0.05 0.5 0 0.1 50 "IR" 0.256689272033954 0.562418720638195 0.158086622676848 0.346215420674461 0.498846901075794 0.555797854301189 0.317516787540825 0.353281438672185 0.755536173109749 0.557994345724366 0.475603410217673 0.350935422357842
565 349517 5 0.05 0.5 0 0.1 50 "IR" 0.258297833339294 0.56128059478053 0.159937260463131 0.34736323324878 0.497386442860838 0.554509292329201 0.318372812827865 0.354614199533421 0.755684276200132 0.556784836554323 0.478310073290996 0.352176358921888
566 9370 1 3 0.5 0 0.1 50 "IR" 0.260245680060472 0.566454869642029 0.157274115815698 0.342182822892116 0.489144475872223 0.548926786314176 0.322765096104277 0.360346995862793 0.749390155932695 0.554630470878786 0.480039211919975 0.354435742635713
567 406129 2 3 0.5 0 0.1 50 "IR" 0.257226655952445 0.558282019862297 0.161591162201783 0.350350205897011 0.492439809829761 0.553530645996856 0.317925295315561 0.355626659681088 0.749666465782206 0.554916779574538 0.479516457517344 0.354067310776736
568 87644 3 3 0.5 0 0.1 50 "IR" 0.255568238051598 0.553418194915003 0.164191277837596 0.355335380130693 0.491041096939312 0.55140879993158 0.321080120714907 0.358394415627578 0.746609334990911 0.551805199621539 0.485271398552503 0.357658908269214
569 199762 4 3 0.5 0 0.1 50 "IR" 0.256826173120261 0.561485371582534 0.158909673152726 0.347204463965557 0.488264061257113 0.545876223099471 0.327515401909802 0.363770016581353 0.745090234377374 0.550869667609109 0.486425075062528 0.358468123293761
570 403360 5 3 0.5 0 0.1 50 "IR" 0.258781120837926 0.566532915513001 0.156315651062352 0.342030990060137 0.489524384952799 0.549604503342282 0.322349151658057 0.359981656449197 0.748305505790725 0.555101014044196 0.478664802720409 0.354152199675106
571 140532 1 0.05 0.5 0 0.2 50 "IR" 0.261647159476827 0.560991095251765 0.162210151009386 0.347650573632175 0.492378149766071 0.552779807800172 0.31822006356755 0.35684928770507 0.754025309242897 0.555574964659036 0.480430214576936 0.353715154266605
572 68127 2 0.05 0.5 0 0.2 50 "IR" 0.257933587589857 0.5604639131714 0.160328326490154 0.348173306740179 0.494048179138202 0.550425611754768 0.322818425182514 0.359216592864434 0.751981766728058 0.553808554297061 0.483146751672667 0.355493425240474
573 168473 3 0.05 0.5 0 0.2 50 "IR" 0.257476921701272 0.561392459303355 0.159365844260065 0.347262373243931 0.494173565514034 0.549328778742147 0.324506040171598 0.360327396167396 0.751650487215306 0.553379842024869 0.483871884431663 0.355938605691848
574 411529 4 0.05 0.5 0 0.2 50 "IR" 0.258092273376977 0.560092713493882 0.160724788518302 0.348568364022984 0.494343975016648 0.551940189692604 0.32072848883392 0.357662665431908 0.752436248393624 0.554688265163934 0.481453277352222 0.354595023553761
575 355567 5 0.05 0.5 0 0.2 50 "IR" 0.257778100092588 0.563851609634489 0.157679726859359 0.344756891806146 0.496183046299667 0.555042793496399 0.317381801591205 0.354514042504279 0.753961146392256 0.557993108571236 0.475061528450564 0.351243372579773
576 342751 1 3 0.5 0 0.2 50 "IR" 0.256589567766654 0.559376196835905 0.16038957819084 0.349244755698145 0.487853025827231 0.548518872757995 0.323638198579915 0.361621672455885 0.744442593593886 0.55184867102385 0.484027776770754 0.357792223967981
577 368607 2 3 0.5 0 0.2 50 "IR" 0.258172022996656 0.565903376128951 0.156452236233891 0.342737057048305 0.488436669856533 0.545664946861682 0.32812361558797 0.364579846642743 0.746608692853189 0.552212770058305 0.48457585182186 0.357506651830429
578 159551 3 3 0.5 0 0.2 50 "IR" 0.256535804114738 0.561291971534134 0.158861593482047 0.347325852656548 0.488372642955384 0.546549995744114 0.326861122645256 0.363654898906003 0.744908447070122 0.551252876146603 0.485722716127304 0.358430896236287
579 335893 4 3 0.5 0 0.2 50 "IR" 0.259013634182264 0.560913142511945 0.160708147132428 0.347675255957682 0.486284835226826 0.548160684021396 0.322725704444281 0.361937034590304 0.74529846940909 0.552264750469295 0.483433851576709 0.357329546273906
580 286870 5 3 0.5 0 0.2 50 "IR" 0.25874487974254 0.565640911885586 0.157008579372797 0.342972266388604 0.486282638651084 0.5457022485183 0.327030582751749 0.364648313384515 0.745027518393624 0.552150325848327 0.484039162124545 0.357630495428447
581 215425 1 0.05 0.5 0 0.3 50 "IR" 0.261206374283487 0.565897430562076 0.158255128080772 0.342686517584767 0.490170151927076 0.550577175539931 0.320538942166231 0.359602880783417 0.751376526210563 0.555782661904034 0.478794070247003 0.353852974627933
582 310360 2 0.05 0.5 0 0.3 50 "IR" 0.262529223858009 0.565762156437384 0.1591162829292 0.342800427226471 0.488004997027175 0.549148920794154 0.321190749416538 0.361045366412506 0.750534220885184 0.554821328425295 0.480307032345739 0.354813736064819
583 42454 3 0.05 0.5 0 0.3 50 "IR" 0.258353853096612 0.56547236733436 0.156815069740084 0.343098235200876 0.4922117488 0.549041823112241 0.324154791432828 0.361158321198774 0.750565601896611 0.554567547384025 0.480969861172912 0.355082912269772
584 333580 4 0.05 0.5 0 0.3 50 "IR" 0.261528503448835 0.562697465273355 0.160919681052435 0.345941934581339 0.486575384201961 0.545049522264339 0.326499286816127 0.365222016658654 0.748103887650796 0.551058833542012 0.487418967868563 0.358654494414158
585 174487 5 0.05 0.5 0 0.3 50 "IR" 0.259202662877238 0.564333708744679 0.158221908360213 0.34427413615444 0.49005512854195 0.548255640585476 0.323970852968277 0.361918676065878 0.749257791419188 0.553681992314479 0.48219276132849 0.355961258967278
586 51261 1 3 0.5 0 0.3 50 "IR" 0.261483563613265 0.564327147910677 0.159645868823703 0.344355500174873 0.482801645987933 0.543722604787351 0.327295155178728 0.366774242829734 0.744285209601198 0.550521247493309 0.486941024002431 0.359365430069357
587 295334 2 3 0.5 0 0.3 50 "IR" 0.258621444922502 0.561283007792366 0.16015463538623 0.34737608507451 0.483013351886521 0.543816523738521 0.327832259072249 0.36692963608186 0.741634796809024 0.549497161806207 0.48798689445848 0.360553276297181
588 36525 3 3 0.5 0 0.3 50 "IR" 0.260781074054448 0.564837729073862 0.158766953119139 0.343731023519953 0.485431585870719 0.546028187447077 0.325172624448743 0.364247387105475 0.746212659925167 0.552245656922705 0.483939577567882 0.357452132769626
589 198503 4 3 0.5 0 0.3 50 "IR" 0.256352487719974 0.563597883459624 0.157060884876583 0.345010368771391 0.484114155064561 0.540187603615391 0.333886080547211 0.370496242626568 0.740466642784535 0.547796176488297 0.490946965423794 0.362202919465124
590 394831 5 3 0.5 0 0.3 50 "IR" 0.257681295204037 0.561707778022128 0.159239260279887 0.346946627715861 0.485767607485671 0.543441954176985 0.329365333544238 0.366885858181911 0.743448902689708 0.549406166686095 0.488604593824126 0.360361005013033
591 348837 1 0.05 0.5 0 0.4 50 "IR" 0.261032461829556 0.565849856183225 0.158191535900788 0.342755575291113 0.486061983822404 0.5442588793135 0.327833967112513 0.366679880967199 0.747094445651959 0.55157283589417 0.486025503013301 0.358571932230602
592 174102 2 0.05 0.5 0 0.4 50 "IR" 0.258895074077845 0.565318637795145 0.157278970435789 0.343254562407715 0.486701236664462 0.543670190107123 0.329270004568307 0.367262651772496 0.745596310742307 0.550969267670107 0.486548975004096 0.359165600709212
593 77005 3 0.05 0.5 0 0.4 50 "IR" 0.260745453701322 0.565794553499229 0.158088998562333 0.342778014244871 0.483838006717715 0.540335520454943 0.332461924684629 0.370678722333853 0.744583460419037 0.548955155177931 0.490550923246961 0.361230068556117
594 419477 4 0.05 0.5 0 0.4 50 "IR" 0.256403490488511 0.564830525367116 0.156140690182196 0.343777776835381 0.487548577428413 0.541488022968025 0.333140090960149 0.369456949716939 0.743952067916924 0.549280541444934 0.489280781142345 0.360881805594939
595 113804 5 0.05 0.5 0 0.4 50 "IR" 0.260047508413431 0.561426143048309 0.160934625030367 0.347203500952445 0.481741601732585 0.538699812995502 0.333453143714951 0.372303224957803 0.741789110146016 0.546427858907811 0.494387768745318 0.36376601464658
596 336418 1 3 0.5 0 0.4 50 "IR" 0.256430812038767 0.559703509379167 0.160058417785798 0.348994704447529 0.478961301316483 0.5332532220674 0.342154580864595 0.37876042556361 0.73539211335525 0.541907986265822 0.502212998650393 0.369007309163951
597 429549 2 3 0.5 0 0.4 50 "IR" 0.258113809040732 0.566657160685342 0.155889002159977 0.34196387371786 0.476570970625348 0.529953221616509 0.345575391532432 0.382021834376369 0.73468477966608 0.541995863628857 0.501464393692409 0.368872483864823
598 237632 3 3 0.5 0 0.4 50 "IR" 0.257309543270753 0.560998921611097 0.15954709547066 0.347635113106529 0.478465839785681 0.534833420468874 0.339239792266306 0.377010923808379 0.735775383056434 0.543408701315815 0.498786887736967 0.367369664867642
599 413501 4 3 0.5 0 0.4 50 "IR" 0.255912414049708 0.560053918124637 0.159481536868558 0.3486121642764 0.477037729541132 0.531243777709406 0.343849051519869 0.380818760521377 0.73295014359084 0.540658000357541 0.503330588388427 0.37028320695865
600 424795 5 3 0.5 0 0.4 50 "IR" 0.260720402982568 0.561487563883027 0.161343929366656 0.347126589834754 0.472425643205405 0.532231043529981 0.33933001880382 0.379947187724463 0.733146046187973 0.542000858288686 0.500673948170476 0.368978356701009
601 399792 1 0.05 0.5 0 0.5 50 "IR" 0.260517740504769 0.566298696730483 0.157555665559247 0.342310152171683 0.480005241595316 0.534227125920334 0.339824383453988 0.377739819969463 0.740522982100085 0.54505626173617 0.497380049013234 0.365774281823828
602 356661 2 0.05 0.5 0 0.5 50 "IR" 0.259394942321048 0.565328501468036 0.157587876673006 0.34329448133229 0.479661080775248 0.531619579262252 0.343540885158292 0.380381293349695 0.739056023096296 0.54296277299253 0.501128761831298 0.367899779410432
603 25945 3 0.05 0.5 0 0.5 50 "IR" 0.257456547947895 0.565663416977554 0.156203358597034 0.342935497200663 0.481959474670261 0.534058716554821 0.341556587372508 0.377899337229412 0.739416022618156 0.544628340248169 0.497759945969542 0.366204221107593
604 430210 4 0.05 0.5 0 0.5 50 "IR" 0.259755359256209 0.567306113139521 0.156351107574627 0.341292962920205 0.480919199185099 0.535826684949712 0.338030212643587 0.376083517859683 0.740674558441308 0.54642701511931 0.494381320218215 0.364365399168672
605 348262 5 0.05 0.5 0 0.5 50 "IR" 0.257828274515262 0.565109068552161 0.156794087104755 0.343485546971571 0.479209876650564 0.533514173190358 0.340362018981027 0.378386325984433 0.737038151165826 0.544121199870983 0.497156106085783 0.366666538237056
606 97676 1 3 0.5 0 0.5 50 "IR" 0.257730982564078 0.561829342084979 0.159280601705204 0.34680698384853 0.470868086622583 0.52296324930722 0.353124950869699 0.39012393600303 0.728599069186661 0.535794062288505 0.512405552574903 0.375812137568743
607 252194 2 3 0.5 0 0.5 50 "IR" 0.256722606945526 0.564985154089738 0.156271460685816 0.343652326280363 0.473364285063605 0.525527622626645 0.351060700680434 0.387632581153398 0.730086892009131 0.538486690810966 0.50733216136625 0.373182001439517
608 110327 3 3 0.5 0 0.5 50 "IR" 0.258947992708972 0.557046235250686 0.163587707598673 0.351605814218891 0.471159349269168 0.528844055218145 0.343866567199802 0.383965697212168 0.73010734197814 0.538245183268478 0.507454274798475 0.373157313601796
609 213997 4 3 0.5 0 0.5 50 "IR" 0.26158000087006 0.563178091665182 0.160609626247501 0.345433677518777 0.469250505396489 0.52783784836382 0.344084867866032 0.384911190457722 0.730830506266549 0.539665818061246 0.504694494113532 0.371683767344588
610 353480 5 3 0.5 0 0.5 50 "IR" 0.257126524680867 0.566629523134397 0.155264713254473 0.341962306069622 0.472034394972393 0.525443450247392 0.35033861312433 0.387643702020385 0.72916091965326 0.538984498937286 0.505603326378803 0.372618464536706
611 61007 1 0.05 0.5 0 0.6 50 "IR" 0.260543982362339 0.564714560859737 0.158745631435533 0.34393187625491 0.471239320403786 0.523390564653491 0.351502035419868 0.389847247655651 0.731783302766125 0.537358640826158 0.510247666855401 0.374324561613776
612 189413 2 0.05 0.5 0 0.6 50 "IR" 0.2588338894276 0.568487511031019 0.154899354284265 0.340057314157941 0.473783379143484 0.527164853973763 0.34742630527528 0.38598729867108 0.732617268571084 0.54103203452684 0.502325659559545 0.370571801802006
613 314429 3 0.05 0.5 0 0.6 50 "IR" 0.258994409383331 0.566297125191964 0.156619212902068 0.34230591552586 0.473174325714236 0.52485469702945 0.350577592687068 0.388357397564767 0.732168735097567 0.538777499822241 0.507196805589136 0.372884110057257
614 145271 4 0.05 0.5 0 0.6 50 "IR" 0.26146059207225 0.565190092349984 0.158929107038093 0.343370633657529 0.470638783269957 0.525890446658426 0.347116153844592 0.387306380222228 0.732099375342207 0.539234723951938 0.506045260882685 0.372383454483049
615 87592 5 0.05 0.5 0 0.6 50 "IR" 0.259343258996787 0.565475060614331 0.157452304666372 0.343107243035169 0.471449060018041 0.524339960666033 0.350044681515758 0.388853593893954 0.730792319014828 0.538199063229627 0.50749698618213 0.373437768885185
616 413170 1 3 0.5 0 0.6 50 "IR" 0.259905583897477 0.56601458707857 0.157519148152946 0.342585375992882 0.461975104959892 0.515353350230044 0.359802587753831 0.39917496547436 0.721880688857368 0.53222503359337 0.517321735906777 0.380321606981236
617 285990 2 3 0.5 0 0.6 50 "IR" 0.257584630312631 0.563702618937852 0.157709389584644 0.344897526038717 0.466867524290793 0.518571940568623 0.357786478249324 0.395459410588004 0.724452154603424 0.533533233143983 0.515495867833968 0.378686688205403
618 113149 3 3 0.5 0 0.6 50 "IR" 0.260402556977825 0.559981610043372 0.162321939055555 0.348668130302184 0.460841106934052 0.515457476330552 0.358772798420318 0.399071078518235 0.721243663911877 0.530399804450063 0.521094737475873 0.382142771871389
619 225891 4 3 0.5 0 0.6 50 "IR" 0.255138080092782 0.564125670099821 0.155878257521411 0.344449022219606 0.467290584571038 0.519841612042779 0.356317592177449 0.39420444101334 0.722428664663819 0.534376440051185 0.512195849698859 0.377860366304109
620 324096 5 3 0.5 0 0.6 50 "IR" 0.259982922538677 0.559142739391779 0.162679490176035 0.349551790043661 0.458883299289863 0.511911134415755 0.362930963979859 0.402760808213257 0.718866221828541 0.52779153873487 0.525610454155894 0.38486291938256
621 327557 1 0.05 0.5 0 0.7 50 "IR" 0.259796126609068 0.567224447662635 0.156417497356889 0.341365666783892 0.462917116973092 0.512855669265342 0.363396312380754 0.402149886576515 0.72271324358216 0.531129756145805 0.519813809737643 0.381717169111264
622 182303 2 0.05 0.5 0 0.7 50 "IR" 0.258345198683934 0.566724745861561 0.155890399382141 0.341888243030834 0.46187585602514 0.509434725823276 0.368125324140918 0.405612874727112 0.720221054709075 0.5285700586765 0.524015723523059 0.384325775700436
623 321852 3 0.05 0.5 0 0.7 50 "IR" 0.263209925706999 0.563959118838784 0.160927198963284 0.344669234021404 0.458346214992778 0.512160595063205 0.361075193732466 0.402862836038975 0.721556140699777 0.529870128096445 0.52200239269575 0.382962801940958
624 281994 4 0.05 0.5 0 0.7 50 "IR" 0.257866570015092 0.568305087963174 0.154449242085879 0.34021262985308 0.464073565223351 0.514157127746843 0.362353505319955 0.400784686514331 0.721940135238443 0.53223902199689 0.516802747405835 0.380555033877267
625 158275 5 0.05 0.5 0 0.7 50 "IR" 0.260688584385263 0.569612925403956 0.155159782952781 0.338933087154553 0.460724048560593 0.511068475609202 0.364684486413437 0.403947624864592 0.721412632945856 0.53074711696722 0.519844269366218 0.382091690935116
626 74215 1 3 0.5 0 0.7 50 "IR" 0.256653718349045 0.56138528233737 0.158907383064208 0.347254836075318 0.45422456809394 0.503890997334255 0.373686888045714 0.412236006484541 0.710878286442985 0.522954746545771 0.532594271109922 0.39067680800105
627 289253 2 3 0.5 0 0.7 50 "IR" 0.257855524259754 0.563712190200707 0.157859362911771 0.344888371456191 0.455670202531948 0.506388736010001 0.370664411049732 0.409748439608105 0.713525726791702 0.525435591461656 0.528523773961503 0.388185566969683
628 78603 3 3 0.5 0 0.7 50 "IR" 0.260687772858429 0.568213706558437 0.156227283045444 0.340354451180969 0.454457050250976 0.507470771987885 0.368009368909494 0.408586215680939 0.715144823109405 0.527790529943723 0.524236651954938 0.38575174773279
629 385772 4 3 0.5 0 0.7 50 "IR" 0.25848019233447 0.566130525406769 0.156456744013821 0.342445956851431 0.456496242290677 0.507571184519844 0.369317242599912 0.40840920519693 0.714976434625147 0.526983896811477 0.525773986613733 0.386528779902258
630 328514 5 3 0.5 0 0.7 50 "IR" 0.256611092821184 0.564022274219115 0.156945265233603 0.344547307950157 0.453799504065205 0.503379411135881 0.37440882212453 0.413079265382456 0.710410596886389 0.523445071245394 0.531354087358132 0.390393081354903
631 128873 1 0.05 0.5 0 0.8 50 "IR" 0.260297861553591 0.57065992809403 0.154187154879958 0.33789859255781 0.448261259277015 0.495655074901786 0.382375568177436 0.422144183897676 0.708559120830606 0.520753655216748 0.536562723057394 0.393949494853446
632 88468 2 0.05 0.5 0 0.8 50 "IR" 0.259794295290633 0.566894976438932 0.156634775670781 0.341659384239035 0.44616616695303 0.493173298849589 0.384670951025656 0.424698791088613 0.705960462243663 0.517918265557891 0.541305726696438 0.396822332920042
633 349859 3 0.05 0.5 0 0.8 50 "IR" 0.259740125270813 0.567211869311301 0.156389230988951 0.341352915636423 0.443717257359883 0.489497522543002 0.388890084870205 0.42842876887955 0.703457382630695 0.51553629980438 0.545279315859156 0.399249765858648
634 287638 4 0.05 0.5 0 0.8 50 "IR" 0.258820324911733 0.56665498068576 0.156261258285351 0.341931779419442 0.444763196777616 0.491572301700993 0.386496449973444 0.426342283207813 0.703583521689348 0.516710396597487 0.542757708258795 0.398077557390892
635 143125 5 0.05 0.5 0 0.8 50 "IR" 0.257631480086763 0.565733380691833 0.156222897699821 0.342869423777808 0.447405134270326 0.494124949163497 0.384514712322841 0.423701843023373 0.705036614357089 0.518033281457817 0.540737610022663 0.396709595450055
636 122716 1 3 0.5 0 0.8 50 "IR" 0.259466985647129 0.560932730290745 0.16099635945448 0.347744919017924 0.432460432133097 0.481318935577318 0.396082663517575 0.43829229053152 0.691927417780225 0.508038527026315 0.557079022972054 0.40789078032079
637 261218 2 3 0.5 0 0.8 50 "IR" 0.254940702783155 0.56148892321283 0.157861992008884 0.347120082252942 0.437158879756333 0.482141097875049 0.398904937450502 0.437508165961177 0.692099582539488 0.508273938131741 0.556766929459386 0.407724864810486
638 423065 3 3 0.5 0 0.8 50 "IR" 0.264017682160319 0.564305223668764 0.161209652898986 0.344333357772734 0.432656496151703 0.484290668082464 0.390773103029513 0.435026942907372 0.696674178312022 0.511525284490493 0.551982755928499 0.404148756265583
639 439696 4 3 0.5 0 0.8 50 "IR" 0.259274907815481 0.564680448135641 0.158096502883391 0.343874566145895 0.436242987765776 0.483719206989536 0.394779810903196 0.435475449143129 0.695517895581258 0.510742876754327 0.552876313786587 0.404887407082383
640 85478 5 3 0.5 0 0.8 50 "IR" 0.260515581126997 0.561639490242414 0.161078740592834 0.346984205816753 0.434468721897421 0.484945527443097 0.391519456505653 0.434566790500425 0.694984303024418 0.510799254625743 0.552598197098487 0.405033125896795
641 16503 1 0.05 0.5 0 0.9 50 "IR" 0.259213591509879 0.568223728239615 0.155400321574168 0.340365274150874 0.415523251577282 0.456439768111239 0.426606387063043 0.467383997955516 0.674736843087161 0.49369088597903 0.582006708637211 0.42505242764989
642 361041 2 0.05 0.5 0 0.9 50 "IR" 0.260766279069854 0.571298189675898 0.154011967932098 0.337237709203833 0.415273023578699 0.458674133066863 0.422150413224649 0.465076799249451 0.676039302648553 0.496359453446163 0.576162381156747 0.422297092824402
643 248365 3 0.05 0.5 0 0.9 50 "IR" 0.261345769078594 0.570354087902275 0.155081543966664 0.338187637225812 0.413222956055844 0.457383813249969 0.422368973543901 0.466378723245196 0.674568725134438 0.495330260955883 0.577450517510564 0.423314944172791
644 268156 4 0.05 0.5 0 0.9 50 "IR" 0.258847630670674 0.569831447078126 0.153911213363917 0.338685524837701 0.416541204321514 0.458534865699489 0.423477763273061 0.465225417513632 0.675388834992189 0.495568372612186 0.577388976636978 0.423115350156273
645 274253 5 0.05 0.5 0 0.9 50 "IR" 0.258401391141582 0.568155298890558 0.154861253290649 0.340354999770753 0.41280373817302 0.452521266944186 0.430675247015661 0.471392012467573 0.671205129314603 0.490946983605532 0.585536500306309 0.427845121888457
646 301205 1 3 0.5 0 0.9 50 "IR" 0.259939139014078 0.562796700031761 0.159865734441557 0.345843505233914 0.401694987914847 0.443507621944404 0.440023890164974 0.482867522579353 0.661634126928925 0.483498578030378 0.599889624606531 0.436921627815464
647 290020 2 3 0.5 0 0.9 50 "IR" 0.25738904462628 0.563904019008495 0.157430301818416 0.344689748189206 0.406923585660334 0.447899770597115 0.436375571872082 0.477798928599911 0.664312630286614 0.486364796451679 0.593805873690498 0.433652559042201
648 31580 3 3 0.5 0 0.9 50 "IR" 0.25769874757137 0.564842595410499 0.156969622265699 0.343793663240728 0.405605290348869 0.446113848015502 0.438835740439723 0.479858339859339 0.663304037920239 0.485458041379028 0.595805362705422 0.43475790987064
649 273052 4 3 0.5 0 0.9 50 "IR" 0.26124941363829 0.563562308859534 0.160085957384047 0.345019705669479 0.398515482379134 0.441753275814554 0.439880682384466 0.484673338684029 0.659764896017424 0.482780493563702 0.599966639768513 0.437626730723023
650 89178 5 3 0.5 0 0.9 50 "IR" 0.261668889237679 0.562854684686125 0.16086042013201 0.345738639074258 0.396428566944997 0.439131224729385 0.442161005365237 0.487146952307911 0.658097456182676 0.480872929045664 0.603021425497247 0.439429966637043
651 158233 1 0.05 0.5 0 1 50 "IR" 0.248942266040466 0.523938610913102 0.183065856531945 0.384883507440875 0.158416264848744 0.165999317433235 0.773302341855684 0.80972301111097 0.407358530889211 0.284951096194998 0.956368198387629 0.668532910888434
652 113818 2 0.05 0.5 0 1 50 "IR" 0.240452623452158 0.515773188191274 0.183521972683112 0.393151026448649 0.169911050676926 0.176125159371382 0.770529128668849 0.798060517639921 0.410363674129084 0.286768989835619 0.954051101351961 0.666151239078123
653 49332 3 0.05 0.5 0 1 50 "IR" 0.233907411753261 0.505804050886166 0.186861543122679 0.403444756362388 0.162795660800735 0.168315679724562 0.781951346820618 0.807150624664256 0.396703072553996 0.277441869309361 0.968812889943297 0.676607573823751
654 192046 4 0.05 0.5 0 1 50 "IR" 0.237317554849334 0.510070561026979 0.185809828764988 0.398839117060135 0.167351355373237 0.173568372638393 0.773117028743842 0.801117893450807 0.404668910222571 0.283070578647615 0.95892685750883 0.670204396552767
655 31487 5 0.05 0.5 0 1 50 "IR" 0.240372142645164 0.516432390654919 0.182814156925563 0.392442690483504 0.154673365247175 0.159828487289348 0.790814327831939 0.816625235002978 0.395045507892339 0.275620968982477 0.973628484757501 0.678885151267103
656 149997 1 3 0.5 0 1 50 "IR" 0.257504365145153 0.554238870761885 0.164800231441822 0.354423537818111 0.057468984884432 0.0591835545318467 0.90523738714058 0.931850339173192 0.314973350029585 0.219364473941737 1.0700376185824 0.745012232996811
657 200220 2 3 0.5 0 1 50 "IR" 0.258907430744001 0.555434766441119 0.164805316582661 0.353281498742533 0.0334469885464232 0.0344222173077373 0.933726657054155 0.960418111004005 0.292354419290424 0.203277432124629 1.09853197363682 0.76364570137158
658 241920 3 3 0.5 0 1 50 "IR" 0.257269789028053 0.557457063119135 0.16225511015559 0.351205472446167 0.0248591069673 0.0254557635373536 0.948240348478107 0.970672353039852 0.282128895995353 0.196147033774099 1.1104954586337 0.771910862217326
659 400843 4 3 0.5 0 1 50 "IR" 0.25571457686333 0.55318287885653 0.164503153458727 0.355546653994084 0.0358658091267279 0.0367750150131973 0.934577370253875 0.957633617520607 0.291580385990058 0.202767129127452 1.0990805237126 0.764095136780513
660 50338 5 3 0.5 0 1 50 "IR" 0.25794703335262 0.558885866532629 0.161537142685597 0.349760806249497 0.0267777465753788 0.0274476362060591 0.945106447619539 0.968357637999425 0.284724779927999 0.198071853257407 1.10664359030514 0.769745523545946
661 127048 1 0.05 0.5 0 0 60 "IR" 0.259361858355844 0.561452865749113 0.160446601764076 0.347188812779071 0.499495293302725 0.55895578320002 0.312799980431479 0.349713088418008 0.758857151658569 0.559781492273224 0.473246582195555 0.348878422205768
662 263361 2 0.05 0.5 0 0 60 "IR" 0.264493016068409 0.565496361869743 0.160560529188878 0.343096330382826 0.495768240872576 0.560905686587722 0.307662397337491 0.347725238220487 0.760261256940985 0.562470042256773 0.468222926526369 0.346147934763363
663 418153 3 0.05 0.5 0 0 60 "IR" 0.260962845612352 0.562067686650199 0.160999447516925 0.346570616661859 0.497890445782837 0.560235593104883 0.309937130326433 0.34838737470452 0.758853291395189 0.560835044521982 0.470936577843358 0.347793653815636
664 240224 4 0.05 0.5 0 0 60 "IR" 0.257319604766971 0.562570830986893 0.15835378978122 0.346043761760536 0.500927950768188 0.559460023105812 0.312972501003061 0.349172454624002 0.758247555535159 0.560487039000305 0.471326290784281 0.348139721213925
665 271723 5 0.05 0.5 0 0 60 "IR" 0.259529141971687 0.563015024003278 0.159374419249019 0.345585481417558 0.498969830159905 0.559148567879164 0.312302194489729 0.349501901266926 0.758498972131592 0.560436291076413 0.471676613738748 0.348197663631386
666 128943 1 3 0.5 0 0 60 "IR" 0.258987215826905 0.563252809617113 0.158930423465572 0.345373815323163 0.493737754696349 0.556878708396097 0.313732887450728 0.351895809367006 0.752724970523254 0.558755988414198 0.472663310916299 0.349977806966456
667 381587 2 3 0.5 0 0 60 "IR" 0.259250891007565 0.563840811733796 0.158695003363301 0.344753020470273 0.493023935222255 0.555752800251555 0.315074008558555 0.353184729285807 0.75227482622982 0.558271706737068 0.473769011921856 0.350558495284816
668 157383 3 3 0.5 0 0 60 "IR" 0.258986711743167 0.558249350261944 0.162724791830656 0.350445527352019 0.489889416817881 0.5520129148062 0.318793458183145 0.357112277936086 0.748876128561047 0.553852042221492 0.481518250013801 0.355140035148468
669 205308 4 3 0.5 0 0 60 "IR" 0.260720864845165 0.563414192196959 0.159843118053046 0.345183476571141 0.489727205992016 0.553851372114017 0.316394071424798 0.355524246861268 0.750448070837181 0.55683403861327 0.476237189477843 0.352293214745236
670 78224 5 3 0.5 0 0 60 "IR" 0.2598693800185 0.561664004153744 0.160692924024132 0.346980615693883 0.488739502723921 0.550979818606824 0.320046859670928 0.35840987117991 0.748608882742421 0.554288006646753 0.480739783695059 0.354866312754063
671 12206 1 0.05 0.5 0 0.1 60 "IR" 0.256441344253994 0.565061047971688 0.155980340147251 0.343521682972443 0.502761446827778 0.561293156120309 0.311897310753258 0.347758589975669 0.759202791081772 0.562520167460442 0.467877650900509 0.346374425217485
672 358324 2 0.05 0.5 0 0.1 60 "IR" 0.257073887903211 0.565366102001796 0.15614750888539 0.343257870324054 0.502500493580087 0.559596213916393 0.314118704639755 0.349482474674431 0.759574381483299 0.561511493437047 0.470266213525146 0.347414772363773
673 71611 3 0.05 0.5 0 0.1 60 "IR" 0.259550071280981 0.564186291441682 0.15854909211081 0.344403676996372 0.496835077552368 0.556441288591179 0.315341163513749 0.352657080316933 0.756385148833349 0.559032224728301 0.473890255624558 0.349893948694685
674 149750 4 0.05 0.5 0 0.1 60 "IR" 0.259584010537255 0.562756335903811 0.159594985598003 0.345835398514059 0.497964007902426 0.559110744374876 0.311944733550386 0.349939810022724 0.757548018439681 0.56034003565347 0.471539719148389 0.348554249649231
675 147825 5 0.05 0.5 0 0.1 60 "IR" 0.255635016161377 0.560430172285227 0.158899542302294 0.34820356364571 0.499451824742431 0.555010124418821 0.318980123189348 0.354114547013835 0.755086840903808 0.556814577065974 0.477879665491642 0.352145254472566
676 335591 1 3 0.5 0 0.1 60 "IR" 0.257757319491029 0.562000957345459 0.159142980407724 0.346653281394405 0.491130660802991 0.551649832391821 0.320667617358542 0.357913969114243 0.74888798029402 0.554899158545999 0.479810597766266 0.354368937158161
677 274152 2 3 0.5 0 0.1 60 "IR" 0.257211285605859 0.564425782818569 0.156951853227104 0.344195664249596 0.492446898648912 0.551759010731322 0.321256838858248 0.35784820338524 0.74965818425477 0.55576028548002 0.478208692085352 0.353529107641168
678 74824 3 3 0.5 0 0.1 60 "IR" 0.258683548984588 0.561073547492369 0.160451866315059 0.347546548543266 0.488832808101095 0.549263773236179 0.322663569449566 0.360536796567175 0.747516357085683 0.5529954602146 0.483115435764625 0.356419066517613
679 27563 4 3 0.5 0 0.1 60 "IR" 0.257607405062049 0.562144993098928 0.158864504758131 0.3465085113266 0.489791873341411 0.550231091538784 0.322105488862209 0.359551030590068 0.747399278403459 0.553983899965434 0.48096999362034 0.355432604619765
680 46195 5 3 0.5 0 0.1 60 "IR" 0.261176975284457 0.56674024739409 0.15769132095155 0.341845866933849 0.488703982114334 0.551050133774368 0.319464602631907 0.358253401141344 0.749880957398791 0.556174539079065 0.477155923583457 0.352892519366767
681 395226 1 0.05 0.5 0 0.2 60 "IR" 0.259625196167045 0.562616614155129 0.159740580219129 0.346008250758845 0.495094421225802 0.553364231701481 0.319050683224183 0.356269673244276 0.754719617392846 0.556490669446302 0.478791263443311 0.352800225055875
682 24941 2 0.05 0.5 0 0.2 60 "IR" 0.256594855770257 0.565193719568883 0.155951892018485 0.343404005999177 0.499172948578902 0.556265493666278 0.317345135200681 0.353298894705785 0.755767804349159 0.559246126639242 0.473297027219166 0.349993822761147
683 380511 3 0.05 0.5 0 0.2 60 "IR" 0.259167813717626 0.565411970608906 0.157355510385211 0.343199344683697 0.497163706426279 0.557206959221908 0.314695750767891 0.352346082635298 0.756331520143905 0.559966102584749 0.472051261153102 0.349267702798541
684 74891 4 0.05 0.5 0 0.2 60 "IR" 0.255457850243178 0.56245561519831 0.157333237188349 0.346180829239674 0.498070887744172 0.552103526894007 0.322892714205688 0.357521226335161 0.75352873798735 0.5555451191992 0.480225951394037 0.353749121314559
685 91782 5 0.05 0.5 0 0.2 60 "IR" 0.257455425371488 0.559937413354782 0.160457323779138 0.348711683092391 0.495542099980556 0.553581470700579 0.319122258822119 0.356023037050838 0.752997525352045 0.555719350787068 0.479579582601257 0.353561338437357
686 398397 1 3 0.5 0 0.2 60 "IR" 0.26191812839407 0.560855453103188 0.162587266453349 0.347777127873466 0.491195978329051 0.555047373085583 0.31470544791586 0.35455016599295 0.753114106723122 0.556901699666328 0.477292714369209 0.352364429651918
687 397058 2 3 0.5 0 0.2 60 "IR" 0.257805424747938 0.559448333397501 0.160999411323493 0.349183594912466 0.488418576315615 0.550567228582426 0.320843071653148 0.35945601441247 0.746224001063554 0.553311446091838 0.481842482976642 0.356251395331724
688 39326 3 3 0.5 0 0.2 60 "IR" 0.260235748269623 0.560945634201584 0.1615340135083 0.347668252778768 0.4829751685886 0.544869585795785 0.326223184553415 0.36564296664043 0.743210916858222 0.55007160354452 0.487757198061715 0.359807048278696
689 228516 4 3 0.5 0 0.2 60 "IR" 0.258959173358798 0.559717920035038 0.161541550384208 0.3489448626259 0.487283406990346 0.548567450594848 0.323226837409039 0.361705519946698 0.746242580349144 0.552098133949508 0.484768387793247 0.357640078225652
690 38007 5 3 0.5 0 0.2 60 "IR" 0.261896077333545 0.56334186640683 0.160621258708006 0.345262241155146 0.483661690413333 0.548133761459309 0.321728617621756 0.36225801238153 0.745557767746878 0.553133505492454 0.482349876329761 0.356658990336274
691 138764 1 0.05 0.5 0 0.3 60 "IR" 0.258403871561587 0.56495901212397 0.157237089034735 0.343655085751478 0.496149795524818 0.553405286308624 0.32014763937058 0.356805232390391 0.754553667086404 0.557278746984975 0.477384728405315 0.352392911130869
692 37904 2 0.05 0.5 0 0.3 60 "IR" 0.257521810940231 0.564386295201294 0.157119884192373 0.344214072822206 0.496201419049094 0.552874426849746 0.321020491020806 0.357339809557135 0.753723229989325 0.556726819738171 0.478140375213179 0.352943881011278
693 34187 3 0.05 0.5 0 0.3 60 "IR" 0.259663533035897 0.558326369380483 0.163002844168406 0.350370559778634 0.491268683713143 0.54915523455503 0.323331479004708 0.361106669337906 0.75093221674904 0.552271106499305 0.486334323173114 0.357455866568467
694 141376 4 0.05 0.5 0 0.3 60 "IR" 0.259441455910306 0.563155102779562 0.15921670705543 0.345480707312082 0.49280729564229 0.551430133319804 0.321027975237991 0.358774171723619 0.752248751552595 0.555374215045595 0.480244682293421 0.354297244020809
695 70444 5 0.05 0.5 0 0.3 60 "IR" 0.256733903045673 0.563636733721874 0.157232103928586 0.3449661642361 0.49571334282292 0.55275457035122 0.320885644723639 0.357423957376894 0.752447245868593 0.556385659856075 0.478117748652225 0.353262726307679
696 418215 1 3 0.5 0 0.3 60 "IR" 0.256058324161175 0.56473976056002 0.156092734030931 0.343920360451349 0.489752445329518 0.546989163401162 0.326880913162202 0.363322168533082 0.745810769490693 0.552655890660951 0.482973647193134 0.357109277845524
697 403011 2 3 0.5 0 0.3 60 "IR" 0.264043386712016 0.56778287864347 0.158537123369834 0.340775426317096 0.481975097554487 0.546742628088779 0.322651449703313 0.36391627207283 0.746018484266503 0.553741382293911 0.481188573073147 0.356206331489648
698 228726 3 3 0.5 0 0.3 60 "IR" 0.256759444360137 0.561918028125458 0.158549792944259 0.346732796977379 0.490300550497132 0.548132733610629 0.325275829118625 0.36223557187891 0.747059994857269 0.552631776286854 0.483825622062885 0.357161292461691
699 163410 4 3 0.5 0 0.3 60 "IR" 0.256497877832521 0.561604793932664 0.158613099595349 0.347043958226221 0.483225545295006 0.539007433616878 0.335488261784701 0.372118132992722 0.739723423127527 0.546384858250739 0.494101361380049 0.363922850095505
700 428167 5 3 0.5 0 0.3 60 "IR" 0.257141418841071 0.558197665656364 0.16156017732838 0.350467815889564 0.483426259890488 0.540926006066388 0.332753142560354 0.370234194359218 0.74056767873156 0.546535995584744 0.494313319888733 0.363793997268571
701 199577 1 0.05 0.5 0 0.4 60 "IR" 0.257403876531343 0.564818969118448 0.1567311398569 0.343760045842307 0.493128564198198 0.548592881099696 0.326064240301862 0.362372843128346 0.750532440729541 0.554029132070057 0.482795380158762 0.356134048090021
702 36522 2 0.05 0.5 0 0.4 60 "IR" 0.262216604357058 0.561980399390962 0.161807607678937 0.346662034440725 0.485234143739063 0.544150013733172 0.327439195824626 0.366856553787283 0.747450748096121 0.550252836956104 0.489246803503563 0.359942188863656
703 199619 3 0.05 0.5 0 0.4 60 "IR" 0.257714158546146 0.560182308383765 0.160398493042324 0.348477587118782 0.491576913625339 0.54740295068538 0.326812969373387 0.363560611128594 0.749291072171485 0.551710298631283 0.487211462415711 0.358473333926602
704 10103 4 0.05 0.5 0 0.4 60 "IR" 0.257861879460387 0.561897815574037 0.159203331641186 0.346738213039541 0.490424335032375 0.547528902909901 0.32587114213827 0.363400077607809 0.748286214492762 0.552373417164487 0.485074473779456 0.357779214862297
705 67598 5 0.05 0.5 0 0.4 60 "IR" 0.261424296149365 0.564990446972724 0.159051013833791 0.343627608265222 0.488726151479714 0.547548313061986 0.324748696727987 0.363414401323574 0.75015044762908 0.553466629953622 0.483799710561779 0.356696276318718
706 375845 1 3 0.5 0 0.4 60 "IR" 0.258643526263518 0.560377494027929 0.160877690713856 0.348248730606292 0.48606873854014 0.546417701642862 0.325917678246431 0.364827803041841 0.744712264803658 0.550956239599054 0.486795368960287 0.359404244044921
707 350673 2 3 0.5 0 0.4 60 "IR" 0.263004906199435 0.565569411362506 0.15965690512905 0.342997303058681 0.478170206114722 0.541620183329769 0.328425637936582 0.369836862755947 0.741175112314158 0.549585069021593 0.488082543065632 0.360891317463261
708 259612 3 3 0.5 0 0.4 60 "IR" 0.255165483262625 0.559312558367916 0.159505952616619 0.349301105447318 0.482830010161764 0.537000568251862 0.338923657700022 0.374913761313214 0.737995493424388 0.544250753288969 0.498429610316641 0.366571331456164
709 169098 4 3 0.5 0 0.4 60 "IR" 0.258982923840606 0.564514495053589 0.157979868529524 0.344104115891077 0.480120667246446 0.537979183849802 0.336000923775149 0.374085008596605 0.739103591087052 0.546681211881429 0.493980792304672 0.364238732668187
710 421258 5 3 0.5 0 0.4 60 "IR" 0.255351112881787 0.561060592686255 0.158284145416541 0.347618993906067 0.483274594678519 0.538650382186174 0.337091036233664 0.373334102193352 0.738625707560307 0.545903868163407 0.495375181650206 0.364992031618933
711 424156 1 0.05 0.5 0 0.5 60 "IR" 0.255894728436503 0.561860413214029 0.15801460608775 0.346798138315824 0.488558304178227 0.540567531970427 0.335940910547294 0.371319875194497 0.74445303261473 0.547667246027991 0.493955516635044 0.363138913062175
712 249591 2 0.05 0.5 0 0.5 60 "IR" 0.256131748914422 0.562899573009688 0.157393328833835 0.345728515964933 0.489304001834529 0.54269153059057 0.333313595373193 0.369177339531063 0.745435750748951 0.549435959224849 0.490706924207028 0.36134676710284
713 63188 3 0.05 0.5 0 0.5 60 "IR" 0.257324811676061 0.563463243989343 0.157726695863397 0.345160914603461 0.486711917819029 0.539889220256073 0.335765138426538 0.372004838309585 0.74403672949509 0.547788288025088 0.493491834289935 0.363006945902838
714 390524 4 0.05 0.5 0 0.5 60 "IR" 0.257297778520926 0.560727396179681 0.159779049800765 0.347937062466315 0.486754653613925 0.540918166804942 0.334213430974012 0.370969404205815 0.744052432134851 0.547578640271343 0.493992480774777 0.363221088470289
715 401065 5 0.05 0.5 0 0.5 60 "IR" 0.255718790500027 0.562594424254168 0.157309649033827 0.346008133057473 0.489251621251709 0.542738875223537 0.333074204157154 0.369120341907901 0.744970411751736 0.549358976522754 0.490383853190981 0.361409266086479
716 245913 1 3 0.5 0 0.5 60 "IR" 0.257003112353087 0.563392592110147 0.157598850669452 0.345271781566203 0.479462014108907 0.533107972637746 0.343376571580722 0.379666441609937 0.736465126461995 0.543093980924836 0.500975422250173 0.368313791655761
717 17151 2 3 0.5 0 0.5 60 "IR" 0.257789328081938 0.562985516667016 0.158349425738713 0.345661746107081 0.478314760969851 0.533012027082026 0.342795005953048 0.379798045616239 0.736104089051789 0.542829851929862 0.501144431691761 0.368596175605226
718 205710 3 3 0.5 0 0.5 60 "IR" 0.264328777628545 0.563432459081968 0.162050212552186 0.34524972268155 0.473603658354836 0.535358396825567 0.335275168345332 0.377076269342044 0.737932435983382 0.544820420063844 0.497325380897518 0.366329913591662
719 257349 4 3 0.5 0 0.5 60 "IR" 0.255790822752294 0.565363107020346 0.155385149832976 0.343254991580349 0.480638866388668 0.534208577909353 0.34240187393485 0.378334725010353 0.736429689140962 0.544312327147931 0.497787023767826 0.366935977102225
720 227235 5 3 0.5 0 0.5 60 "IR" 0.259729200426547 0.562272957684892 0.160140689263751 0.346378442584294 0.475727425383848 0.535483934636164 0.337519957922552 0.377496036596606 0.735456625810395 0.544321225381504 0.497660647186303 0.367203935990994
721 231728 1 0.05 0.5 0 0.6 60 "IR" 0.256070542972504 0.569445464618922 0.152526284594226 0.339053186348357 0.48718068703769 0.53971446568525 0.337272171746399 0.373263212264682 0.743251230010194 0.549579382295462 0.489798456340624 0.36190950687668
722 421950 2 0.05 0.5 0 0.6 60 "IR" 0.261354766267723 0.564652163801484 0.15928333938062 0.34396726019602 0.479794448547506 0.537699054032686 0.335273823347629 0.37530839806669 0.741149214815229 0.546877504841683 0.49455716272825 0.364631876085731
723 305870 3 0.05 0.5 0 0.6 60 "IR" 0.260741204464507 0.564939704559219 0.158660009768082 0.343637544460844 0.48114803911911 0.537722833679009 0.336140133419244 0.375294474255526 0.741889243583616 0.546962797873502 0.494800143187326 0.364544170398438
724 195651 4 0.05 0.5 0 0.6 60 "IR" 0.25629797286874 0.560715749440048 0.159124153738865 0.347866099846683 0.480262841595686 0.533467104952273 0.34220810369218 0.379597441291558 0.736560814464426 0.542617142960766 0.501332257431046 0.368938626780698
725 37312 5 0.05 0.5 0 0.6 60 "IR" 0.257487860565748 0.561591616966582 0.159203325434369 0.347043276850142 0.481779979354822 0.535010338118385 0.340778124981031 0.378032268629697 0.739267839920569 0.543954888449568 0.4999814504154 0.367601195101424
726 220973 1 3 0.5 0 0.6 60 "IR" 0.258338418480061 0.558013465781784 0.162550609047141 0.350658883548323 0.472233082104837 0.52863995679724 0.346385841595842 0.385495100094475 0.730571500584897 0.538367181834734 0.508936450642983 0.373925342271849
727 370955 2 3 0.5 0 0.6 60 "IR" 0.258523235621011 0.564658590675789 0.157562707090714 0.343923027128603 0.476341765843166 0.532977550771283 0.342055299316992 0.380712169680165 0.734865001464177 0.543426737310095 0.499618006407706 0.36855090522254
728 240658 3 3 0.5 0 0.6 60 "IR" 0.2580611505481 0.563311253042019 0.158365125135875 0.345310405270802 0.474378305774891 0.528534860451914 0.347449936960366 0.385131800971655 0.732439456322991 0.540010684362916 0.505815062096241 0.371967190971685
729 365612 4 3 0.5 0 0.6 60 "IR" 0.260705275959101 0.560467791732646 0.162094497367356 0.348210244039606 0.469517235903718 0.527188063575713 0.346745624120059 0.386897872591006 0.730222511862818 0.538292636781311 0.508840121487416 0.373961572562783
730 13988 5 3 0.5 0 0.6 60 "IR" 0.257013955146379 0.562652383966866 0.158169455327417 0.346004972871284 0.476212276215135 0.53065311316216 0.34513878121391 0.382792229086878 0.733226231361513 0.541252426240896 0.503308236541327 0.370588957304829
731 55580 1 0.05 0.5 0 0.7 60 "IR" 0.255506260847302 0.562513854452889 0.157280756158509 0.346094267674662 0.474694533039376 0.522813692720651 0.356287754602286 0.391880461963491 0.730200793886678 0.536027987235836 0.513568510760795 0.376637743081691
732 420858 2 0.05 0.5 0 0.7 60 "IR" 0.260721002752283 0.561811593991376 0.161028502641734 0.346816027372509 0.474684749036738 0.530078595205281 0.344706997748924 0.384503152880014 0.735405751789022 0.540888506538391 0.505735500390658 0.371661504348085
733 407459 3 0.05 0.5 0 0.7 60 "IR" 0.257120959003386 0.563451864668095 0.157588946257233 0.345182772103864 0.475893526373242 0.525896013378332 0.352202123442424 0.388767713163848 0.733014485376628 0.53846351175143 0.509791069699657 0.374179870374775
734 178027 4 0.05 0.5 0 0.7 60 "IR" 0.258491660040726 0.562526655672886 0.15912343380844 0.346095758043358 0.472759727052345 0.523646409633006 0.353433853533266 0.39104582482142 0.73125138709307 0.536733408049312 0.512557287341706 0.375912327037698
735 255849 5 0.05 0.5 0 0.7 60 "IR" 0.256730905616418 0.561029561821521 0.159137900809979 0.347595483257709 0.473666684680797 0.525792085817983 0.350703138660604 0.388844014661103 0.730397590297215 0.537627552642429 0.509841039470583 0.374984582611048
736 391069 1 3 0.5 0 0.7 60 "IR" 0.261989145291345 0.562868087641816 0.161002052922921 0.345772683860697 0.461560872457249 0.515432942473536 0.360731307761972 0.40051453236696 0.723550017748594 0.531415071106232 0.521733360684892 0.382057025839673
737 408019 2 3 0.5 0 0.7 60 "IR" 0.261946846034888 0.564747580900111 0.159605735061723 0.343856686873529 0.459115457944929 0.512850034614014 0.363235842537703 0.403348036324209 0.721062303979817 0.530306859696942 0.522841577599426 0.383325397386698
738 24280 3 3 0.5 0 0.7 60 "IR" 0.256126992033094 0.560002876937585 0.159556779430599 0.348618784728 0.466811191465183 0.519989527045727 0.357515554114724 0.396006759152398 0.722938183498277 0.533256259477312 0.517072333545322 0.3802759225171
739 312370 4 3 0.5 0 0.7 60 "IR" 0.25880693053916 0.562197380022555 0.159592130251298 0.346428414764519 0.463923243445031 0.517505849914057 0.359144845762421 0.398368688012352 0.722730173984191 0.532384070985326 0.518736976013719 0.381057013240742
740 295094 5 3 0.5 0 0.7 60 "IR" 0.258882849682674 0.560477581042684 0.16095729800664 0.348188950330802 0.464226075027148 0.517492861997 0.359510847547206 0.398483800780484 0.723108924709822 0.53183564793306 0.520468145553847 0.381682154942761
741 170067 1 0.05 0.5 0 0.8 60 "IR" 0.264168061274656 0.562123370389659 0.162920768662391 0.346487285877583 0.457853315058712 0.511783407287274 0.363210786045648 0.405296288167055 0.722021376333368 0.529082448098247 0.526131554708039 0.385082188723435
742 385623 2 0.05 0.5 0 0.8 60 "IR" 0.25883007914998 0.561102717332078 0.160351629544745 0.347500328995176 0.463527071790142 0.513021286462406 0.365442954529699 0.404027111114351 0.722357150940121 0.529250997038052 0.525794584074444 0.384943951257632
743 320130 3 0.05 0.5 0 0.8 60 "IR" 0.257623993739536 0.560688899465801 0.159952882412914 0.347961370809499 0.466184429000194 0.514109191247637 0.365776557775546 0.402882015962903 0.72380842273973 0.529746585698887 0.52572944018846 0.384440557144075
744 26351 4 0.05 0.5 0 0.8 60 "IR" 0.259167535890491 0.562184392385219 0.159833866596389 0.346460183597826 0.461109554788157 0.510591505595199 0.367817793774364 0.406551595016789 0.720277090678648 0.527981984168438 0.527651660370753 0.386291068331863
745 230509 5 0.05 0.5 0 0.8 60 "IR" 0.257814592437865 0.562559176795561 0.158681319341427 0.346055518538998 0.463316016463696 0.51160648833017 0.36770870454565 0.405478404317385 0.721130608901562 0.528685453894984 0.526390023887077 0.385554678832179
746 65757 1 3 0.5 0 0.8 60 "IR" 0.261508904221434 0.561171335456095 0.162074547627232 0.347465149532247 0.451450558617003 0.503397299376841 0.374025196084897 0.415009194392181 0.712959462838437 0.522920459888775 0.536099743712129 0.392167920541335
747 246127 2 3 0.5 0 0.8 60 "IR" 0.259684051128529 0.56000061505464 0.161831650247386 0.34866228186845 0.455583148716106 0.506309905833441 0.372351663271575 0.411851433085747 0.715267199844635 0.524337045614664 0.534183313518961 0.390613999788077
748 338647 3 3 0.5 0 0.8 60 "IR" 0.257434573083142 0.560472561875687 0.160067650765269 0.348193670290022 0.450890239243157 0.498206508954567 0.382695124676803 0.420692169009595 0.708324812326298 0.518872247762798 0.542762775442072 0.396610517334493
749 170439 4 3 0.5 0 0.8 60 "IR" 0.255797244417797 0.563655417691525 0.156609860444412 0.344946687277622 0.450290389109516 0.495482348216346 0.386703764658104 0.423276545643249 0.706087633527313 0.517918819514193 0.543313625102517 0.39748479373815
750 228614 5 3 0.5 0 0.8 60 "IR" 0.261893583515182 0.560127795743999 0.163063907439789 0.348530603186124 0.443885262742069 0.495010075912331 0.382276576974541 0.42375645677245 0.705778846257251 0.517008499853692 0.54534048441433 0.398324413235743
751 83181 1 0.05 0.5 0 0.9 60 "IR" 0.259140964613673 0.556106661522417 0.164416661904924 0.352602427434024 0.440471660075897 0.486205869139995 0.395083922236498 0.435223343770103 0.69961262468957 0.50990493249175 0.559500584141422 0.407206827303277
752 214916 2 0.05 0.5 0 0.9 60 "IR" 0.26142206661216 0.559925526281535 0.16287727589856 0.348726640706889 0.44386237489559 0.490942393420409 0.389571807489512 0.430343447084965 0.70528444150775 0.514390635842693 0.552449083388071 0.402595139335863
753 275977 3 0.05 0.5 0 0.9 60 "IR" 0.260033505319437 0.557580464700381 0.163829550138755 0.351113027265634 0.443002576685878 0.488802108420458 0.39268285008214 0.432605166914978 0.703036082005315 0.51213094013785 0.556512400220896 0.404959277830456
754 412191 4 0.05 0.5 0 0.9 60 "IR" 0.256746610565232 0.556385046694212 0.162661702542366 0.352268942292168 0.440221174614441 0.482856649051902 0.400565356452176 0.43882340110523 0.696967785179674 0.507533208304476 0.563227058994542 0.40977104276588
755 382975 5 0.05 0.5 0 0.9 60 "IR" 0.256910814705021 0.557420763656335 0.161957148336687 0.351231963031014 0.444778774090479 0.488147655490638 0.395203906365275 0.433263177297559 0.7016895887955 0.511373720539601 0.557161054701962 0.405753276831536
756 237979 1 3 0.5 0 0.9 60 "IR" 0.259400373746928 0.55981791568264 0.161734447992016 0.348824326757049 0.425201428829555 0.469257049797721 0.413806412787058 0.454525109033986 0.684601802576483 0.499658398007621 0.575540860779074 0.419030240072945
757 321927 2 3 0.5 0 0.9 60 "IR" 0.259197370732002 0.557742555401968 0.163286108242752 0.350919416560014 0.432265679611606 0.477293677005698 0.405494948983344 0.445705768276254 0.691463050343608 0.504353981680786 0.568781057226096 0.413804213288851
758 239932 3 3 0.5 0 0.9 60 "IR" 0.261754101854604 0.558898110314447 0.163922941612567 0.34976343112438 0.436177058054636 0.483507938958134 0.397626366873687 0.438903282509287 0.697931159909239 0.509027077118058 0.561549308486254 0.408708275318713
759 155065 4 3 0.5 0 0.9 60 "IR" 0.258269756678153 0.563663952479357 0.158177104535454 0.344927535067623 0.428160748396807 0.470622918899596 0.414303517435278 0.453063446563418 0.68643050507496 0.50149149045314 0.572480621970733 0.417171283186415
760 102902 5 3 0.5 0 0.9 60 "IR" 0.257785513006039 0.558138283795268 0.162128246943001 0.350494290096123 0.430625615578863 0.474825852271907 0.408429019446244 0.448256977411305 0.688411128584901 0.502682516357218 0.570557266389245 0.415548728438958
761 150235 1 0.05 0.5 0 1 60 "IR" 0.239552926513013 0.515449427611251 0.183115094207575 0.393408408295835 0.299394767738051 0.313662922620555 0.609256050954758 0.637379299614834 0.538947694251065 0.379737059642522 0.792371145162333 0.557487217214837
762 237457 2 0.05 0.5 0 1 60 "IR" 0.239591296543358 0.51763373291657 0.181470924920768 0.391267543250147 0.300984005252751 0.315266895465326 0.607755800474321 0.635651387695781 0.540575301796109 0.381346769413325 0.789226725395089 0.55584392143406
763 222281 3 0.05 0.5 0 1 60 "IR" 0.240088198333203 0.514872512318423 0.183982125631564 0.394052176090342 0.300197858087274 0.314763242229925 0.607608458967189 0.636060956028197 0.540286056420477 0.380451444836474 0.791590584598753 0.556615429384505
764 1154 4 0.05 0.5 0 1 60 "IR" 0.239781442111253 0.516369909381773 0.182603480457035 0.392657976122743 0.288867588564904 0.301714115174058 0.623823674126582 0.650927750347559 0.528649030676157 0.37182271372833 0.806427154583616 0.566569515641711
765 361308 5 0.05 0.5 0 1 60 "IR" 0.242310483609659 0.515480395604837 0.185304303622847 0.393450667246256 0.313851142567629 0.331465714297837 0.585475218527344 0.61718158931782 0.556161626177288 0.392536974122848 0.770779522150191 0.542925971136846
766 183570 1 3 0.5 0 1 60 "IR" 0.254790934864091 0.552490462276645 0.164512903577111 0.356218115203881 0.0844346248904155 0.0867143671465112 0.87630959191009 0.899054647875074 0.339225559754506 0.236334647218955 1.0408224954872 0.724671528467026
767 203842 2 3 0.5 0 1 60 "IR" 0.259018516919959 0.555728612731139 0.16467482860195 0.352906821481775 0.102029227583293 0.10583549930772 0.847008003212267 0.877013485623301 0.361047744503253 0.252317929860074 1.01168283181422 0.706361191205072
768 29136 3 3 0.5 0 1 60 "IR" 0.258232538007061 0.559185740241742 0.161477008012741 0.349440447531273 0.102623290689048 0.105934479001085 0.850283078492947 0.876651480734295 0.360855828696109 0.252162606828288 1.01176008650569 0.706558419459726
769 177383 4 3 0.5 0 1 60 "IR" 0.258575386206112 0.55462884614124 0.16542168572286 0.354038822366081 0.0809909724785967 0.0839349978275505 0.871557734449734 0.902390574930807 0.339566358684708 0.237202359936536 1.03697942017259 0.723822081024434
770 72733 5 3 0.5 0 1 60 "IR" 0.263296192767691 0.558824998504481 0.1649397559314 0.349837396421746 0.089374240108734 0.0930836011354414 0.857399641926181 0.89172412042735 0.352670432876425 0.246252191577972 1.02233939785758 0.713509263317459
771 251715 1 0.05 0.5 0 0 70 "IR" 0.256527353502422 0.561203990279133 0.15892171715191 0.347453846075509 0.504018760298221 0.560466645289192 0.313467732140734 0.348221807816364 0.760546113800643 0.560696666123859 0.472389449292644 0.347981706889226
772 190702 2 0.05 0.5 0 0 70 "IR" 0.256579490007004 0.561862606573733 0.15842451643005 0.34677456818939 0.502744176000559 0.559723069337262 0.313727839864264 0.348934795145168 0.759323666007563 0.560423318851192 0.472152356294314 0.34822790152391
773 112503 3 0.05 0.5 0 0 70 "IR" 0.258579415772885 0.563461024742487 0.158524520717848 0.345179799492608 0.500598434495541 0.558282705208504 0.314522721086436 0.35040038816764 0.759177850268425 0.560007116536323 0.473047241804284 0.348662115028742
774 104625 4 0.05 0.5 0 0 70 "IR" 0.261003312780102 0.561794602549456 0.161206386278267 0.346838482948924 0.497908661454121 0.559508387404178 0.311004707123481 0.349141843524117 0.758911974234222 0.560259285335749 0.472211093401748 0.348385719581566
775 221797 5 0.05 0.5 0 0 70 "IR" 0.262710212883063 0.563423565221568 0.161031076724627 0.345185675070872 0.497054114324482 0.561417201768352 0.307727654599657 0.34720473894287 0.759764327207545 0.562082466487088 0.468758731324284 0.346535497669214
776 410512 1 3 0.5 0 0 70 "IR" 0.256943323642799 0.564771180591426 0.156559039971209 0.343856856770785 0.495815907760476 0.556452395331734 0.315986247620704 0.352524501432631 0.752759231403276 0.559006010490799 0.472545287591913 0.349864747421997
777 293985 2 3 0.5 0 0 70 "IR" 0.258168339524587 0.565053960202589 0.157043043639997 0.343590182227221 0.494395918290478 0.55701950970246 0.31420172901132 0.3518516635843 0.752564257815064 0.559482090958659 0.471244772651317 0.349323313108628
778 170046 3 3 0.5 0 0 70 "IR" 0.26008961741207 0.561837301248158 0.160687455104105 0.346787845035137 0.490888522191803 0.553418347274644 0.317084732761056 0.35549229357059 0.750978139603873 0.555989914710946 0.477772187865161 0.352834039013874
779 273789 4 3 0.5 0 0 70 "IR" 0.258520333924419 0.567020824543248 0.155794691494885 0.341522678039567 0.492203610126667 0.55246446962436 0.319845052327317 0.356795883126912 0.750723944051087 0.55711548575582 0.475639743822201 0.351917575518202
780 213541 5 3 0.5 0 0 70 "IR" 0.254815055475498 0.558199587474695 0.160125426631484 0.350417781909325 0.497174433925052 0.556431413588345 0.316659518849054 0.35256394564994 0.75198948940055 0.556763946551157 0.476784945480538 0.352114241602884
781 286155 1 0.05 0.5 0 0.1 70 "IR" 0.261236530235679 0.563002835799324 0.160455889257907 0.345629831214048 0.497693740471546 0.558902269856529 0.312083906045987 0.350176489141919 0.758930270707225 0.560286688002248 0.472539795303894 0.3486396060612
782 163692 2 0.05 0.5 0 0.1 70 "IR" 0.259215386634034 0.562455502923737 0.159638188602047 0.346194663336986 0.499310758989865 0.557397114167823 0.315320176812257 0.351712609483089 0.7585261456239 0.559084689467468 0.474958365414304 0.349869405339029
783 79931 3 0.05 0.5 0 0.1 70 "IR" 0.257477626006944 0.563317997426541 0.157913377213781 0.345306485897238 0.500504554479981 0.557616465599557 0.315754000526616 0.351472704835278 0.757982180486925 0.559524361624829 0.473667377740397 0.349408258070366
784 93652 4 0.05 0.5 0 0.1 70 "IR" 0.254887627915937 0.559617484846789 0.159044609656055 0.349010282612683 0.50019981819178 0.554629369441911 0.31997459063718 0.354493227039056 0.755087446107717 0.556277008163152 0.479019200293235 0.352680012465187
785 355347 5 0.05 0.5 0 0.1 70 "IR" 0.257612473289455 0.560996777332119 0.159727813192901 0.347635149294363 0.500092892589267 0.558428925134896 0.314353516307979 0.350656967949597 0.757705365878722 0.55928132966399 0.474081329500879 0.349650996124436
786 250280 1 3 0.5 0 0.1 70 "IR" 0.259470223978311 0.568228968496753 0.155485201795568 0.340364927277789 0.490681379018073 0.550626558538949 0.322061059488568 0.359172998512929 0.750151602996384 0.55630963761534 0.477546261284136 0.353098656864818
787 411990 2 3 0.5 0 0.1 70 "IR" 0.259863731954426 0.56473623049562 0.158325310184155 0.343843263326779 0.489318131347834 0.550640457969052 0.320846453736342 0.358955420056076 0.74918186330226 0.555209199718923 0.479171763920497 0.354051633425657
788 293516 3 3 0.5 0 0.1 70 "IR" 0.258955990974186 0.561431456754736 0.160261578019632 0.34720070279216 0.487899796140904 0.548797789867836 0.322994095615457 0.361071517166629 0.74685578711509 0.552820601902764 0.48325567363509 0.356644891253363
789 416338 4 3 0.5 0 0.1 70 "IR" 0.257796660097203 0.558306888166559 0.161908148512231 0.350364273036526 0.491104418173044 0.553530170678214 0.317857385395781 0.356010466899588 0.748901078270248 0.554920708474592 0.479765533908012 0.354334717370441
790 233579 5 3 0.5 0 0.1 70 "IR" 0.257325401469573 0.565722893951508 0.156047673470297 0.342865132677221 0.492861173991053 0.553059410764695 0.319515361429326 0.356482263691143 0.750186575460626 0.557068315850465 0.475563034899623 0.352164128873589
791 244314 1 0.05 0.5 0 0.2 70 "IR" 0.25645422348155 0.559975698565002 0.159761792149484 0.348682228463212 0.498415495756042 0.552755135067328 0.322132765552051 0.356873409840002 0.754869719237592 0.555152897056224 0.481894557701536 0.35414919408939
792 97847 2 0.05 0.5 0 0.2 70 "IR" 0.258290386255647 0.560255656127021 0.160670820573203 0.348396091256931 0.498204140285661 0.555876259572752 0.317320922076683 0.353729687322937 0.756494526541307 0.557342571859623 0.477991742649885 0.351939575213608
793 410670 3 0.05 0.5 0 0.2 70 "IR" 0.257221425200593 0.561191394747341 0.159312942445741 0.34743632419542 0.499595945232169 0.556970623506209 0.316545096768841 0.352610511220824 0.756817370432762 0.558370212522147 0.475858039214582 0.350888972111325
794 17234 4 0.05 0.5 0 0.2 70 "IR" 0.264577053799267 0.563083964017716 0.162446951817387 0.345545660210971 0.492136175347219 0.55633711490026 0.312804249714101 0.353227135992202 0.756713229146486 0.558644126488903 0.475251201531488 0.350596400126218
795 69742 5 0.05 0.5 0 0.2 70 "IR" 0.258402753293769 0.561088556505595 0.16012793197762 0.347582144056487 0.496853617605924 0.554347979592448 0.318673675197318 0.355227959720208 0.755256370899692 0.55660794133672 0.478801607174938 0.352661118880156
796 165667 1 3 0.5 0 0.2 70 "IR" 0.25932095143857 0.56370937381445 0.158818809234151 0.344897702993234 0.489958053456842 0.550775960386193 0.321472282796302 0.35927992533532 0.749279004895411 0.554965788983973 0.480291092030453 0.35460673536482
797 338880 2 3 0.5 0 0.2 70 "IR" 0.257039210404646 0.55631493426674 0.16305152200246 0.352433990226988 0.488825020396018 0.548039901664282 0.324938850303098 0.362319573616319 0.745864230800664 0.550593527635392 0.487990372305558 0.359233397731852
798 232438 3 3 0.5 0 0.2 70 "IR" 0.258908309230172 0.56205765514934 0.159811905167327 0.346552135004321 0.489214875317195 0.550594011823239 0.321156719408158 0.359406824955086 0.748123184547367 0.554204417656188 0.480968624575485 0.355335126922867
799 315128 4 3 0.5 0 0.2 70 "IR" 0.255388410255759 0.563988015702258 0.15616533517773 0.344627952938038 0.496156580174345 0.552400756295948 0.322283351885538 0.357219397790775 0.751544990430105 0.556084239923053 0.478448687063269 0.353204933354782
800 268293 5 3 0.5 0 0.2 70 "IR" 0.25697502342716 0.560133613052054 0.160023204939728 0.348462081371346 0.490373560834336 0.550461845738048 0.32217870902368 0.359642039163152 0.747348584261496 0.5534361910071 0.482201913963408 0.356170699873404
801 112328 1 0.05 0.5 0 0.3 70 "IR" 0.255159992396739 0.558986869933471 0.159712825376453 0.349680809583963 0.498965834626616 0.554058429033572 0.321046039537748 0.356095930566972 0.754125827023355 0.555686178084196 0.480758864914201 0.353968626798538
802 298493 2 0.05 0.5 0 0.3 70 "IR" 0.260764541569926 0.561918500704664 0.160990566254415 0.346725520934045 0.494212318298076 0.552290301710834 0.320546600207084 0.357903955408866 0.754976859868002 0.555555719006623 0.481537166461499 0.354109519709531
803 157751 3 0.05 0.5 0 0.3 70 "IR" 0.257925551914515 0.559973749854102 0.160647574194717 0.348658013693688 0.497014105012595 0.553456889261452 0.320623284389193 0.356719591347643 0.75493965692711 0.555638800634087 0.48127085858391 0.354014439078834
804 111045 4 0.05 0.5 0 0.3 70 "IR" 0.256776821531981 0.557290288012595 0.16200004974558 0.351368751117958 0.495406177810306 0.552346582323757 0.321258435057347 0.357808180292133 0.752182999342286 0.553988919586149 0.483258484802927 0.355658806231539
805 36231 5 0.05 0.5 0 0.3 70 "IR" 0.257562670811065 0.559706451134245 0.160633681341504 0.34893693812512 0.495987614231689 0.5533102882698 0.320150056084483 0.356849906829575 0.753550285042754 0.555453789620602 0.480783737425988 0.354192289967659
806 421295 1 3 0.5 0 0.3 70 "IR" 0.260118778825316 0.565181668315377 0.158176975007682 0.3434288396904 0.490061261304957 0.549351848247219 0.322959618336186 0.36083498436655 0.750180040130273 0.554539937812369 0.481136593343867 0.35511433308937
807 356896 2 3 0.5 0 0.3 70 "IR" 0.257110641998913 0.561543997279993 0.159071683417157 0.347098650718398 0.489756010149157 0.547212768073825 0.326989559801567 0.363462150941519 0.74686665214807 0.551802945558659 0.486061243218724 0.35819687267439
808 7447 3 3 0.5 0 0.3 70 "IR" 0.259521602040151 0.566311477236667 0.156952370457285 0.342306057144673 0.485301235224115 0.542487728158788 0.331694178307384 0.368631729741143 0.744822837264266 0.550327560059933 0.488646548764669 0.359961726798541
809 34743 4 3 0.5 0 0.3 70 "IR" 0.259816313550721 0.562113805180242 0.160250985548592 0.346482217894614 0.486442988253727 0.546138091386537 0.326208961452063 0.36440875747977 0.746259301804448 0.551375386375252 0.486459947000654 0.35851532500907
810 205725 5 3 0.5 0 0.3 70 "IR" 0.258231696215214 0.556702004968678 0.163418364716543 0.351980101794155 0.487098335797147 0.54755125918669 0.324751050407522 0.363148995281613 0.745330032012361 0.550419473324553 0.488169415124064 0.359603414053
811 431203 1 0.05 0.5 0 0.4 70 "IR" 0.257338754630152 0.56095704440867 0.159587501640249 0.347694166117564 0.49530782691739 0.550829042504317 0.324041603589749 0.359997165363031 0.752646581547543 0.554230311235963 0.483629105229998 0.35586140549097
812 150193 2 0.05 0.5 0 0.4 70 "IR" 0.259905377299925 0.563444205352064 0.15928660944993 0.345120365643749 0.492053640679075 0.550593270763258 0.32228421971851 0.360217487832968 0.751959017979 0.554949916464201 0.481570829168439 0.355096457460746
813 225604 3 0.05 0.5 0 0.4 70 "IR" 0.257902117882853 0.559768997641259 0.160847602352869 0.348919593765164 0.493750464888355 0.548990279922679 0.325673109601136 0.361853021737048 0.751652582771209 0.552624321649316 0.486520711954006 0.357489486431042
814 16213 4 0.05 0.5 0 0.4 70 "IR" 0.260264721386144 0.561212230324026 0.161189228503598 0.347376521401405 0.491452798109924 0.549622067767256 0.323270994414928 0.361230992584726 0.751717519496068 0.553561572907005 0.484460222918526 0.356518473833442
815 395210 5 0.05 0.5 0 0.4 70 "IR" 0.258237446768274 0.55596672916966 0.163901797701222 0.35271392082509 0.49037080173831 0.547320906808529 0.326023218049963 0.363519305844434 0.748608248506585 0.550247103729926 0.489925015751185 0.359856158540807
816 320436 1 3 0.5 0 0.4 70 "IR" 0.258198684336762 0.560664207715385 0.160431747815608 0.34802712421671 0.485317608275154 0.541912944177288 0.332553117033591 0.369479798184007 0.743516292611916 0.548012128911299 0.492984864849199 0.362476727093643
817 74376 2 3 0.5 0 0.4 70 "IR" 0.260019345211875 0.560804762197066 0.161452851929729 0.347847368017677 0.481596376389604 0.542412883519334 0.329884110862338 0.369145162876068 0.74161572160148 0.548410818619727 0.491336962792066 0.362169674393899
818 386764 3 3 0.5 0 0.4 70 "IR" 0.256178901972253 0.563604642210499 0.156966359417936 0.345029892550359 0.486918278339342 0.542395557753525 0.333164743967779 0.369005599743523 0.743097180311594 0.549256011582326 0.490131103385715 0.361229999334072
819 149943 4 3 0.5 0 0.4 70 "IR" 0.258913217394902 0.559668401426124 0.161638476269424 0.348976785052542 0.481677064186675 0.540224731199407 0.333276691490955 0.371464526752825 0.740590281581578 0.54651830456999 0.494915167760379 0.364152162530631
820 393158 5 3 0.5 0 0.4 70 "IR" 0.256044523692022 0.557091395457422 0.161830002558523 0.351561719118213 0.486272368169429 0.543553760037973 0.330694702134082 0.367703792778511 0.742316891861452 0.547888222600591 0.492524704692605 0.362497257842099
821 233090 1 0.05 0.5 0 0.5 70 "IR" 0.257716653962484 0.561839874654013 0.159154501511182 0.346822191010301 0.491813549446636 0.546561824576275 0.328842882692388 0.365071974565105 0.74953020340912 0.551696682440971 0.48799738420357 0.358934113254388
822 264384 2 0.05 0.5 0 0.5 70 "IR" 0.264717629114669 0.560287379225945 0.164687244643102 0.348420917438665 0.486870147074138 0.546999151599381 0.324785011837242 0.364636191611211 0.751587776188807 0.55157907645556 0.489472256480344 0.359041666125704
823 26579 3 0.05 0.5 0 0.5 70 "IR" 0.25917194962109 0.56082998920629 0.160826079432635 0.347829068227072 0.489315898736716 0.543871421635059 0.331226555729882 0.367810365395849 0.748487848357806 0.54960635852182 0.492052635162517 0.361050171281587
824 210103 4 0.05 0.5 0 0.5 70 "IR" 0.25414309298139 0.559711365115115 0.158485273507397 0.348921231742862 0.493121384335382 0.544432679246077 0.332832539765872 0.367206362311973 0.747264477316772 0.549515250099531 0.49131781327327 0.361120136787217
825 142929 5 0.05 0.5 0 0.5 70 "IR" 0.261893917403926 0.558263174383297 0.164477793701293 0.350425139872626 0.485610963525862 0.543117296727158 0.329817012376029 0.368562174215201 0.747504880929789 0.548304844759064 0.494294806077322 0.362345670470051
826 393537 1 3 0.5 0 0.5 70 "IR" 0.261103484837937 0.566807823469583 0.157553390421869 0.341703366408452 0.480811463004265 0.540580273303405 0.332535158920519 0.3717806193271 0.741914947842202 0.549279631791077 0.490088549342388 0.361783592680996
827 240230 2 3 0.5 0 0.5 70 "IR" 0.260486212692555 0.560244789703236 0.162092857111577 0.348380114226458 0.480445351159459 0.539425153931938 0.33368383813565 0.372694355972757 0.740931563852014 0.546296316600289 0.495776695247226 0.364637676839796
828 402465 3 3 0.5 0 0.5 70 "IR" 0.258338149274565 0.566516492492547 0.156135782683057 0.342074523162145 0.481723872617324 0.535816805987659 0.340601162214158 0.376771076993032 0.740062021891889 0.545905328907155 0.496736944897215 0.365354910567825
829 22916 4 3 0.5 0 0.5 70 "IR" 0.258030530610386 0.566876120174855 0.155626705205877 0.341675854304142 0.483287905492041 0.538097910866712 0.337917864538943 0.374235911411032 0.741318436102426 0.547503210209937 0.493544569744819 0.363574093850445
830 162456 5 3 0.5 0 0.5 70 "IR" 0.260045543483728 0.560585268502916 0.161586681691879 0.34805970554114 0.478434237195453 0.535553764094231 0.339117644451526 0.377379888408215 0.738479780679181 0.543853169781063 0.500704326143405 0.367637911865969
831 299980 1 0.05 0.5 0 0.6 70 "IR" 0.256848772872267 0.560173621319885 0.159848762647274 0.348436913872244 0.488186332897514 0.540112650783542 0.336965687088856 0.372530985422506 0.745035105769781 0.546846768074182 0.49681444973613 0.364439858172116
832 149176 2 0.05 0.5 0 0.6 70 "IR" 0.25677517458224 0.561144825156522 0.159099599666002 0.347496577343479 0.488945793654909 0.54060213560445 0.336830746685977 0.372050335593461 0.745720968237148 0.547488150229154 0.495930346351979 0.36381717088718
833 71989 3 0.05 0.5 0 0.6 70 "IR" 0.258494137703195 0.5605090890422 0.160650458361862 0.34813123147556 0.485895146780882 0.539078700373337 0.337008031757532 0.373597188775974 0.744389284484077 0.546304111851924 0.497658490119394 0.365006398780396
834 145067 4 0.05 0.5 0 0.6 70 "IR" 0.257609178325616 0.560216768850519 0.160269016031436 0.348396228298703 0.48832873742595 0.542966099991341 0.332807323103775 0.369683054333854 0.745937915751567 0.548782472822947 0.49307633913521 0.362501729309863
835 238397 5 0.05 0.5 0 0.6 70 "IR" 0.254859808789412 0.557060343583023 0.160945641900587 0.351627021252291 0.48973183368223 0.540152921225828 0.338029635340288 0.372503051461013 0.744591642471643 0.545807813346819 0.498975277240875 0.365517475757566
836 79139 1 3 0.5 0 0.6 70 "IR" 0.26046507887308 0.561650635943643 0.161049502127516 0.34701238456643 0.475019570809596 0.531656484394643 0.343329140153892 0.382081640228203 0.735484649682676 0.54162277740086 0.504378642281408 0.370404084760826
837 81926 2 3 0.5 0 0.6 70 "IR" 0.257677735239334 0.557496077874431 0.162447692166337 0.351186927180416 0.480679182399783 0.535424569165593 0.340902957628568 0.377913021393393 0.738356917639116 0.542725527135217 0.503350649794906 0.369043350177146
838 56667 3 3 0.5 0 0.6 70 "IR" 0.260329843701885 0.559204940838897 0.162787630174404 0.349479825740223 0.476396014442634 0.532739615183413 0.342276503950158 0.380791832443255 0.736725858144518 0.541544950182846 0.505064134124562 0.370346104010707
839 101971 4 3 0.5 0 0.6 70 "IR" 0.259039804871967 0.56124839284942 0.16049220994933 0.347315920560557 0.475510700651137 0.530121960532514 0.345541030171644 0.383497619303961 0.734550505523104 0.540517141344623 0.506033240120975 0.37139879867372
840 101987 5 3 0.5 0 0.6 70 "IR" 0.259228359324421 0.564959246586129 0.157745945580626 0.343579780331446 0.476485579707657 0.530317660212885 0.346559879555618 0.38358839187221 0.735713939032078 0.541813762095235 0.504305825136243 0.370296543609644
841 31020 1 0.05 0.5 0 0.7 70 "IR" 0.25406607999832 0.55535705579162 0.16172110932032 0.353368297422068 0.487025146446556 0.535161316119327 0.345004846124215 0.378756944382878 0.741091226444877 0.54188322565631 0.506725955444536 0.370298386928235
842 182626 2 0.05 0.5 0 0.7 70 "IR" 0.258289869241779 0.554137583874339 0.165377883433966 0.354576158869627 0.480615703374632 0.531157260859292 0.346725919193153 0.382834752473403 0.738905572616411 0.538941233422598 0.512103802627119 0.373256786135118
843 264101 3 0.05 0.5 0 0.7 70 "IR" 0.256988649884236 0.555113625190491 0.163794708674648 0.353577180280383 0.480257159527013 0.53098526412736 0.346658440995852 0.382989599415888 0.737245809411249 0.539137518854546 0.5104531496705 0.373048592901404
844 346731 4 0.05 0.5 0 0.7 70 "IR" 0.255515644329929 0.553161532372092 0.164333077170097 0.355522320191795 0.479198919705117 0.527892853821643 0.35090134926989 0.38614669725667 0.734714564035046 0.536396357825612 0.515234426439988 0.375837384035516
845 21701 5 0.05 0.5 0 0.7 70 "IR" 0.259019637887209 0.555819121707824 0.164495621401891 0.352818318380892 0.480613692569216 0.53432072936536 0.341707093536278 0.379577573656595 0.739633330456425 0.541628649317788 0.506202714938169 0.370474662538355
846 205963 1 3 0.5 0 0.7 70 "IR" 0.255935347159523 0.562398826117079 0.157701512545708 0.346234554626934 0.472383901171329 0.517905583928783 0.363966533946455 0.397211712684644 0.728319248330852 0.532521324420144 0.521668046492163 0.380452904422385
847 409352 2 3 0.5 0 0.7 70 "IR" 0.261245135438927 0.565682093910164 0.158462693372914 0.34288660807861 0.471042511895798 0.524061708077806 0.35293597685283 0.390911394472513 0.732287647334724 0.537961185737606 0.511398670225744 0.374857162957541
848 359692 3 3 0.5 0 0.7 70 "IR" 0.261725087127573 0.561377380520782 0.162064201721172 0.347298155042277 0.46654647392131 0.519716355959425 0.356515182490592 0.395183144479123 0.728271561048882 0.533701267184719 0.518579384211763 0.379088313683491
849 368043 4 3 0.5 0 0.7 70 "IR" 0.259811143065547 0.562617538806551 0.159942684562784 0.346020206694527 0.465991286820337 0.516769718032932 0.361418849933743 0.398502150839564 0.725802429885884 0.532056198920184 0.521361534496527 0.380990592798337
850 174613 5 3 0.5 0 0.7 70 "IR" 0.256932839695464 0.566637652618424 0.155172021975248 0.3419320429384 0.470694183331699 0.516487760160134 0.365271478797625 0.398912170758833 0.727627023027163 0.532946358274859 0.520443500772874 0.380203072005392
851 183018 1 0.05 0.5 0 0.8 70 "IR" 0.256905230195879 0.553535649108007 0.164896502627879 0.355151202453882 0.473338238176343 0.520760948421993 0.359289897052696 0.394980482769737 0.730243468372222 0.531818797641901 0.524186399680574 0.381538625361186
852 289090 2 0.05 0.5 0 0.8 70 "IR" 0.254784624803503 0.553901190566094 0.16331397747771 0.354773647686918 0.476526865002173 0.522116235299749 0.359623679284407 0.393618269446121 0.731311489805676 0.532751232079838 0.522937656762117 0.380618054150297
853 218763 3 0.05 0.5 0 0.8 70 "IR" 0.258280572112244 0.552557408348448 0.166557035243579 0.35616732057071 0.474942925799025 0.524464468754212 0.354500522642799 0.391182179910737 0.733223497911269 0.534008285698453 0.521057557886378 0.379282333413274
854 296708 4 0.05 0.5 0 0.8 70 "IR" 0.254917016799501 0.550165135413075 0.166190547319667 0.358543561568874 0.473021932838171 0.518224395933912 0.363177134823506 0.397524296964872 0.727938949637672 0.52895538544284 0.529367682143172 0.38442344964213
855 394592 5 0.05 0.5 0 0.8 70 "IR" 0.253667137431922 0.552473130897862 0.16364978558835 0.356190314229864 0.474792505303406 0.519882209232225 0.36190850990962 0.395939676245539 0.728459642735327 0.530757814750167 0.52555829549797 0.382669768305974
856 285599 1 3 0.5 0 0.8 70 "IR" 0.260389972881299 0.564471578138536 0.158856106292711 0.344093916731662 0.460992376098735 0.507285757688126 0.37411913505028 0.409747274102924 0.721382348980034 0.526336760072802 0.532975241342991 0.387861695252023
857 104083 2 3 0.5 0 0.8 70 "IR" 0.257974361477058 0.567898956741185 0.154857572758216 0.340680309577393 0.46380725386188 0.50865672549822 0.374045722993137 0.408275663347143 0.721781615338938 0.52809601725431 0.528903295751353 0.386078096588758
858 375020 3 3 0.5 0 0.8 70 "IR" 0.258500813537635 0.563561570270301 0.158406327989926 0.345111163047414 0.464701667851668 0.509882326722447 0.37222928224778 0.406801603113472 0.723202481389303 0.52766857194764 0.530635610237706 0.386346834655067
859 26303 4 3 0.5 0 0.8 70 "IR" 0.258546717391861 0.559889191536373 0.16123195745419 0.348732221375931 0.459893610911243 0.50654662811554 0.374596992684978 0.410685506152202 0.718440328303104 0.524319650459616 0.535828950139167 0.390030494200697
860 431413 5 3 0.5 0 0.8 70 "IR" 0.258883190099193 0.559397750730821 0.161817171105757 0.349312156412498 0.464180946852285 0.512210146594805 0.36862005338632 0.404831893600356 0.723064136951478 0.527901879127047 0.530437224492077 0.386346032765359
861 412330 1 0.05 0.5 0 0.9 70 "IR" 0.255947470068138 0.551696253707945 0.165722756384633 0.356979716465109 0.463787501742202 0.506684493735453 0.377361900604756 0.411843308371396 0.71973497181034 0.521784329045217 0.543084656989389 0.393430624959792
862 383020 2 0.05 0.5 0 0.9 70 "IR" 0.25229534823985 0.548664167037116 0.16566047182505 0.360059188700437 0.462296928993826 0.502443672415582 0.383451904478882 0.41636578334242 0.714592277233676 0.517814326640898 0.549112376303932 0.397635128763598
863 293191 3 0.05 0.5 0 0.9 70 "IR" 0.256745581857839 0.548465753470367 0.168739078174669 0.360229748233363 0.458242741503406 0.502153065456847 0.380519046955035 0.416544622103262 0.714988323361245 0.517814900698754 0.549258125129704 0.397492612266168
864 424601 4 0.05 0.5 0 0.9 70 "IR" 0.254686255382978 0.548006215332554 0.167748009259703 0.360689676485851 0.459512860285784 0.501137195480435 0.383238834869224 0.41756291345019 0.714199115668762 0.516882952229283 0.550986844128927 0.398452473661353
865 108498 5 0.05 0.5 0 0.9 70 "IR" 0.252744979845942 0.54716274601824 0.167103728256325 0.361563871990523 0.461386834245227 0.500958408015832 0.385023878074133 0.417749058232829 0.714131814091169 0.516377205650201 0.552127606330457 0.398996552568637
866 50394 1 3 0.5 0 0.9 70 "IR" 0.256418491352506 0.561364346369155 0.158772438223284 0.347277414777805 0.449587070201961 0.488175073658692 0.399686911540286 0.432211258138795 0.706005561554467 0.512222662391032 0.558459349763569 0.404290603126628
867 251535 2 3 0.5 0 0.9 70 "IR" 0.259317103713158 0.55947141672229 0.162005618087409 0.349184958210451 0.443609907406038 0.484004410076883 0.401553904771436 0.436369796974879 0.702927011119196 0.509145779470374 0.563559522858845 0.407309484685348
868 422940 3 3 0.5 0 0.9 70 "IR" 0.261246349478784 0.556083360243232 0.165814326717707 0.352624852652641 0.436823102814487 0.480442157431528 0.402222453260429 0.440387903049062 0.698069452293271 0.505939546069125 0.568036779978136 0.410786225621349
869 59599 4 3 0.5 0 0.9 70 "IR" 0.259888395690439 0.561450974578593 0.160851897106383 0.347195090594494 0.441006270722195 0.48192784958115 0.403019068299272 0.438622535090863 0.700894666412634 0.508462491671358 0.563870965405655 0.408105750137822
870 278048 5 3 0.5 0 0.9 70 "IR" 0.257269606424339 0.557586432191682 0.16213126409447 0.351111000946783 0.441269941793543 0.480743478565898 0.405814397455748 0.439939871722193 0.698539548217882 0.506171895987479 0.567945661550218 0.410528410622046
871 348057 1 0.05 0.5 0 1 70 "IR" 0.243696639107965 0.521124721076667 0.181668968848652 0.387879295771693 0.407183134200154 0.433438362956926 0.466839281104087 0.496387464078161 0.65087977330812 0.462580873899334 0.648508249952739 0.460320677893436
872 221607 2 0.05 0.5 0 1 70 "IR" 0.247553666977741 0.521049682657561 0.184516481253067 0.387820840117076 0.406880429759342 0.435073876730263 0.462691720158044 0.494137745016623 0.654434096737083 0.46403602207991 0.647208201411112 0.458319048307139
873 415082 3 0.05 0.5 0 1 70 "IR" 0.243807986241377 0.520585939939823 0.18199020391254 0.388251446110364 0.405848149000231 0.430789133563704 0.47054322909761 0.499128661796731 0.649656135241607 0.46060561969075 0.652533433010149 0.462309154097381
874 4188 4 0.05 0.5 0 1 70 "IR" 0.244943656245393 0.519986944109066 0.183580632432769 0.388877906685438 0.398489525508837 0.424625340039066 0.47642774854054 0.506549941704878 0.643433181754229 0.4565012828949 0.660008380973309 0.46721266465654
875 254674 5 0.05 0.5 0 1 70 "IR" 0.2459765305606 0.527222602332947 0.178351899972881 0.381579215862882 0.409763840394833 0.436451612189564 0.463176017843887 0.492725576536041 0.655740370955433 0.466586221556755 0.641527917816768 0.455821328611347
876 380500 1 3 0.5 0 1 70 "IR" 0.253880709704777 0.549341274214623 0.166255770336159 0.359359326641711 0.324542481659842 0.340827840435381 0.574198548753976 0.601386385565025 0.578423191364619 0.408795045448708 0.740454319090135 0.522488909594171
877 128619 2 3 0.5 0 1 70 "IR" 0.255908824618092 0.55903574760892 0.160155856913958 0.34960857119147 0.27677472701849 0.288672799738832 0.636299437070881 0.661884660085786 0.532683551636581 0.375862009858168 0.796455293984838 0.561174693092396
878 162579 3 3 0.5 0 1 70 "IR" 0.255538981310638 0.561127020186171 0.158323107003911 0.347481946227939 0.283621786173336 0.296015699397791 0.62888270853479 0.653888034906857 0.539160767483974 0.381182185234404 0.787205815538701 0.555453656506247
879 48456 4 3 0.5 0 1 70 "IR" 0.25369283966019 0.556134876340522 0.160929535217317 0.352510939510631 0.291416550950298 0.30347216856917 0.620298744418017 0.6447668241023 0.545109390610488 0.384651186900795 0.781228279635333 0.550860071200474
880 101443 5 3 0.5 0 1 70 "IR" 0.254178132765752 0.553286532952462 0.163648627394408 0.355349346858771 0.30331116755767 0.31756573230299 0.601266051050583 0.628027825464672 0.557489300323423 0.394017956344096 0.764914678444991 0.539575450279475
881 343376 1 0.05 0.5 0 0 80 "IR" 0.256572332222547 0.562112504035914 0.158234535455561 0.346537581401383 0.504442370919635 0.563051131551445 0.309905526242876 0.345559532330589 0.761014703142181 0.562709628733625 0.468140061698437 0.345914654068242
882 386959 2 0.05 0.5 0 0 80 "IR" 0.258372971668896 0.564978220976556 0.15723690543753 0.343633651860443 0.502711001974154 0.562422198725089 0.309746512598467 0.346198162781307 0.76108397364305 0.563270012886796 0.466983418035997 0.34534781139824
883 320052 3 0.05 0.5 0 0 80 "IR" 0.25856874535445 0.562703673110897 0.159042269136992 0.345887371357321 0.500526512053065 0.56136532914401 0.309972669915657 0.347277039109121 0.759095257407514 0.561791371486372 0.469014939052648 0.346834089115329
884 264914 4 0.05 0.5 0 0 80 "IR" 0.255873136626269 0.561130972011235 0.158541896483249 0.347525094137064 0.502642974415788 0.558287076330747 0.315857237563729 0.35038477769485 0.758516111042057 0.559213107994531 0.474399134046979 0.349453940599621
885 39888 5 0.05 0.5 0 0 80 "IR" 0.258691463099051 0.560011571909732 0.161127647516058 0.3486739856938 0.500293997502006 0.5582560987403 0.314337503189927 0.350435384693069 0.758985460601057 0.558834515114182 0.475465150705985 0.34985537487254
886 168932 1 3 0.5 0 0 80 "IR" 0.262351475050684 0.567707016937931 0.157595948518602 0.340853665393238 0.486879183001839 0.549545337158532 0.320961641677139 0.360016346001947 0.749230658052523 0.555539264507816 0.47855759019574 0.353695453868124
887 306518 2 3 0.5 0 0 80 "IR" 0.256330221058986 0.558872336153415 0.160626341825043 0.349766629450216 0.494922913407558 0.555595232077733 0.316539891345115 0.353455355681413 0.751253134466545 0.556416068078397 0.477166233170158 0.352506388959488
888 343175 3 3 0.5 0 0 80 "IR" 0.263875782970134 0.568706898154899 0.157791430249126 0.339803282112241 0.486178528633404 0.551193494939618 0.317788648711055 0.35798033236139 0.750054311603538 0.556937651490013 0.475580078960181 0.352022548033384
889 222265 4 3 0.5 0 0 80 "IR" 0.259376295644334 0.561729289138603 0.160306019566398 0.346895929020463 0.489816207503668 0.55213829416541 0.319012207478214 0.357146755443319 0.749192503148002 0.555072477068606 0.479318227044612 0.354006376246404
890 325234 5 3 0.5 0 0 80 "IR" 0.264598687341418 0.560919796441756 0.164147171830863 0.347747024059272 0.486474484262285 0.556032157399651 0.311044408091048 0.353195883905999 0.751073171603703 0.557428572833019 0.475191579921911 0.351621342603703
891 429888 1 0.05 0.5 0 0.1 80 "IR" 0.256242421191675 0.561718481734195 0.158356039819302 0.34692178541027 0.500745550666744 0.556327273213293 0.317872311298528 0.352729319821104 0.756987971858419 0.55811379189321 0.47622835111783 0.350803126717483
892 240948 2 0.05 0.5 0 0.1 80 "IR" 0.259703309252732 0.561100176824021 0.160944979242413 0.347563835614587 0.49813828660783 0.558160666404769 0.313440038765063 0.35085594101467 0.757841595860562 0.559148752453344 0.474385018007475 0.349747664534757
893 61683 3 0.05 0.5 0 0.1 80 "IR" 0.256576808079867 0.562226138081444 0.158131868847216 0.346395629255165 0.502060531057309 0.559093822698141 0.314535990046968 0.349953512198343 0.758637339137176 0.56011910035165 0.472667858894184 0.34878525221309
894 227415 4 0.05 0.5 0 0.1 80 "IR" 0.258076104143795 0.559831271296672 0.160883785711717 0.348784167595863 0.496976825720175 0.555469833826378 0.316635994089299 0.353592884353858 0.755052929863971 0.556921078873607 0.477519779801015 0.351989943442656
895 400609 5 0.05 0.5 0 0.1 80 "IR" 0.260208549871331 0.560512027774557 0.161688200675607 0.348135373047595 0.496436828481216 0.555980219661716 0.315694938503703 0.353094638934951 0.756645378352547 0.557506805585329 0.47738313917931 0.351422178489537
896 412993 1 3 0.5 0 0.1 80 "IR" 0.258966583965609 0.563337568433217 0.158830645892955 0.345290175724884 0.490883861036361 0.550024063789567 0.322436307017105 0.359360677676875 0.74985044500197 0.554266812051162 0.48126695291006 0.35487142254539
897 370542 2 3 0.5 0 0.1 80 "IR" 0.265535455469714 0.566562907217662 0.16038508030725 0.342047342992095 0.487564820170391 0.554679410558678 0.313489654110232 0.354685008512699 0.753100275640105 0.558539067567922 0.473874734417481 0.350574244668492
898 205719 3 3 0.5 0 0.1 80 "IR" 0.258715080587036 0.568664813971152 0.154714135989104 0.339924516105763 0.494033963129786 0.55352724105204 0.319186073178771 0.355758554376104 0.752749043716822 0.558426105222583 0.473900209167875 0.350633394826316
899 256192 4 3 0.5 0 0.1 80 "IR" 0.25842577296933 0.564848655100993 0.157358233850487 0.34373052251916 0.490613872914701 0.551210223522675 0.321192699374813 0.358521156415764 0.74903964588403 0.555552297488999 0.478550933225299 0.353806407812077
900 284898 5 3 0.5 0 0.1 80 "IR" 0.257878509493464 0.559790959618729 0.160823178203725 0.348875613867081 0.491784964319139 0.552258299855152 0.319736201402947 0.357167502673789 0.749663473812604 0.554586069266204 0.480559379606671 0.354591559109319
901 372997 1 0.05 0.5 0 0.2 80 "IR" 0.260146135890479 0.56217361002501 0.160383604514252 0.346486750445567 0.497735245652311 0.556644529571867 0.315747869445702 0.352850468687821 0.75788138154279 0.558511556551257 0.476131473959954 0.350699117199149
902 7243 2 0.05 0.5 0 0.2 80 "IR" 0.258562773119375 0.559943239926878 0.161066306251281 0.348678557917137 0.498191877647279 0.556065761084004 0.316933737370483 0.353446606083856 0.756754650766654 0.557356493249401 0.478000043621764 0.351853457241052
903 436223 3 0.05 0.5 0 0.2 80 "IR" 0.255887956785143 0.559381237070764 0.159895541639522 0.349329046943793 0.500381304667887 0.555997114572407 0.318468548893184 0.353488259058804 0.756269261453031 0.557124042865402 0.478364090532706 0.352100400104574
904 296546 4 0.05 0.5 0 0.2 80 "IR" 0.256706902100205 0.561684028565005 0.158617702302848 0.346938740520248 0.500475061544688 0.557511233398696 0.316260708601738 0.351976967409482 0.757181963644893 0.558895919590421 0.474878410904586 0.350300701944145
905 372918 5 0.05 0.5 0 0.2 80 "IR" 0.257754586283347 0.559445325883583 0.16095999078325 0.349228884317589 0.498758296571136 0.555565471192151 0.318033477072327 0.353942517643142 0.756512882854482 0.556858085325989 0.478993467855577 0.352367480534288
906 62787 1 3 0.5 0 0.2 80 "IR" 0.25545362553504 0.554509486672052 0.163368838434226 0.35420509127334 0.489238652545782 0.548779360458073 0.324637192083046 0.361774708915114 0.744692278080822 0.550380625419356 0.488006030517272 0.359571752144568
907 34615 2 3 0.5 0 0.2 80 "IR" 0.257275416089316 0.557545209987308 0.162157082247808 0.351126999059018 0.485746868092845 0.541846048692781 0.332373691314867 0.368390903139983 0.743022284182161 0.546852813174907 0.494530773562675 0.362869379870343
908 365825 3 3 0.5 0 0.2 80 "IR" 0.25847449769994 0.563870792769827 0.158106171829068 0.344752188936159 0.490879658093112 0.548681516229063 0.324849695089666 0.361263622152738 0.749354155793052 0.553570143957674 0.482955866918734 0.355938910227969
909 199351 4 3 0.5 0 0.2 80 "IR" 0.260877900997269 0.561326845531741 0.161497629697721 0.347254831376748 0.488694146248633 0.550301534382522 0.320724646751282 0.359412621283062 0.749572047245902 0.553861867030995 0.482222276449003 0.355471548211602
910 263639 5 3 0.5 0 0.2 80 "IR" 0.257017732714184 0.565212589128252 0.156256913032284 0.343392158785473 0.490820369598795 0.54818500703172 0.325763798301416 0.361679052047722 0.747838102312979 0.553649094716775 0.4820207113337 0.355803611242342
911 344075 1 0.05 0.5 0 0.3 80 "IR" 0.257983710798992 0.559044794394698 0.161435713468215 0.349620168142921 0.496459158097116 0.551952224908231 0.322396078710491 0.358074537305343 0.754442868896108 0.55433206599961 0.483831792178706 0.3552332715077
912 245440 2 0.05 0.5 0 0.3 80 "IR" 0.261214768634628 0.556478646653527 0.165410712460386 0.35222412789312 0.492701901902248 0.551374064099552 0.320823891792831 0.358663091095753 0.753916670536875 0.553100297953797 0.486234604253217 0.356477633986252
913 438986 3 0.05 0.5 0 0.3 80 "IR" 0.258251388635185 0.556170096908236 0.163802013745303 0.352514649707943 0.49509982441755 0.55122622964454 0.32257250485114 0.358821288082834 0.753351213052735 0.552881753326597 0.486374518596443 0.356701740735087
914 125308 4 0.05 0.5 0 0.3 80 "IR" 0.257354375385671 0.561134375821517 0.1594303454195 0.347511950551927 0.498052212192 0.55500393585872 0.318816740360851 0.354964393503278 0.755406587577672 0.5570524880225 0.478247085780351 0.352469030595894
915 407682 5 0.05 0.5 0 0.3 80 "IR" 0.256192846335997 0.561360554784821 0.158561142518572 0.347239636791061 0.499747002322684 0.553682587699716 0.321914955249236 0.356339429603596 0.755939848658682 0.556234472165762 0.480476097767808 0.353310475990487
916 190983 1 3 0.5 0 0.3 80 "IR" 0.258046827354292 0.558388088167618 0.161991794834975 0.350280190595761 0.488190415255914 0.546407510729215 0.326786002600242 0.363824661644219 0.746237242610206 0.550287852753269 0.488777797435217 0.359418474569732
917 25953 2 3 0.5 0 0.3 80 "IR" 0.258487013816954 0.563566563162973 0.158423139971774 0.345082705532816 0.485799282396231 0.541942800378495 0.333056823508819 0.369013073362117 0.744286296213186 0.548907786260744 0.491479963480593 0.361290706222991
918 149615 3 3 0.5 0 0.3 80 "IR" 0.255243972858967 0.563501716706863 0.156452052249363 0.345104238748791 0.492014304739498 0.546977971963573 0.329198365532624 0.363898487106516 0.747258277598465 0.552257622818034 0.485650417781988 0.357875288398815
919 96594 4 3 0.5 0 0.3 80 "IR" 0.255757425744456 0.562380121520116 0.157586486864687 0.346251253695803 0.494117432627138 0.549938749570805 0.325123846440334 0.360300573671842 0.749874858371593 0.553907038036169 0.48271033330502 0.355799579511461
920 8529 5 3 0.5 0 0.3 80 "IR" 0.255521350724587 0.56132297161768 0.158184360737616 0.347294487070645 0.491803883199819 0.550500130331363 0.323627532978358 0.360035735483055 0.747325233924406 0.553885126497308 0.481811893715974 0.356018069681088
921 25397 1 0.05 0.5 0 0.4 80 "IR" 0.261017882255906 0.558450162914595 0.163760652271204 0.350188946175887 0.491021871708583 0.549877108712717 0.322413423976748 0.36070046431305 0.752039753964489 0.55280238007853 0.486174076247952 0.35710947850339
922 139474 2 0.05 0.5 0 0.4 80 "IR" 0.257872115925734 0.56257794400153 0.158696750585451 0.346015046260839 0.497594543019221 0.554341347985278 0.320060043352219 0.356206171521608 0.755466658944955 0.557107126106067 0.47875679393767 0.352779990025269
923 312264 3 0.05 0.5 0 0.4 80 "IR" 0.256916531400061 0.557924746387063 0.161615668660722 0.35071236814094 0.495729159174632 0.552127216575324 0.322146097836024 0.358425120914454 0.752645690574693 0.554076717765513 0.483761766496746 0.355826628501129
924 32114 4 0.05 0.5 0 0.4 80 "IR" 0.258114005873039 0.557216407618001 0.162896156319332 0.351455352565621 0.494202351222863 0.550235253833974 0.323957578943308 0.360332916575997 0.752316357095902 0.552589651403453 0.48685373526264 0.357333563457752
925 396065 5 0.05 0.5 0 0.4 80 "IR" 0.259020634622888 0.558468104721937 0.162484160052457 0.350208442438194 0.492500992758449 0.548224605748348 0.325840608268088 0.362381153125021 0.751521627381337 0.551682567316266 0.488324768320544 0.358266764113057
926 430110 1 3 0.5 0 0.4 80 "IR" 0.25894546988241 0.557944549146012 0.162988898964361 0.35070218180258 0.484944615606231 0.544369248104691 0.328527914498813 0.366857510012816 0.743890085488641 0.548776147479433 0.491516813463174 0.361580386775048
927 223219 2 3 0.5 0 0.4 80 "IR" 0.259480314470293 0.565548625783351 0.157470753344519 0.343033811675137 0.488549932421291 0.546916534799886 0.327324219440495 0.364475296583407 0.748030246891584 0.553011330342182 0.484794972785015 0.357443080170457
928 403551 3 3 0.5 0 0.4 80 "IR" 0.256877200837987 0.560157289048212 0.160006830963522 0.348486016748147 0.487046875860655 0.541986558356893 0.333817936020481 0.369587825634226 0.743924076698642 0.54784328315918 0.493824766984003 0.362760936202366
929 298688 4 3 0.5 0 0.4 80 "IR" 0.260757705324601 0.561290819099657 0.161488046921679 0.347337334561959 0.48411619395308 0.54387933570728 0.328657933925017 0.367215738446758 0.744873899277682 0.549579661707036 0.490145980846697 0.360681971380102
930 47750 5 3 0.5 0 0.4 80 "IR" 0.261705387832953 0.562176273699211 0.161413406628176 0.346525574627792 0.484250715227195 0.542093344985366 0.331028924697394 0.368845435232838 0.745956103060148 0.548732715669887 0.492442331325569 0.361449179329397
931 273406 1 0.05 0.5 0 0.5 80 "IR" 0.25838019386898 0.55894979270112 0.161759248878321 0.349713792173492 0.492850248827501 0.547351099422891 0.327984754859582 0.363903550628375 0.751230442696481 0.551269389961052 0.489744003737903 0.359106518761054
932 337669 2 0.05 0.5 0 0.5 80 "IR" 0.258320191879414 0.558760678867678 0.161876868578848 0.349952981689209 0.494712994805134 0.549005248550798 0.32670396363283 0.362212481621018 0.753033186684548 0.552290534315402 0.488580832211678 0.358078358305268
933 430763 3 0.05 0.5 0 0.5 80 "IR" 0.258507120760903 0.558478959700819 0.162168865696852 0.350169148112114 0.491935100629149 0.546488205922496 0.328679791905011 0.364774067157503 0.750442221390051 0.550534551907577 0.490848657601863 0.359840329285929
934 13467 4 0.05 0.5 0 0.5 80 "IR" 0.256105830125775 0.554858447136713 0.163382537897874 0.353798953477509 0.491745797223504 0.543853136348671 0.332454764278763 0.367419779143212 0.747851627349279 0.54755156979565 0.495837302176638 0.36283762779503
935 3844 5 0.05 0.5 0 0.5 80 "IR" 0.257962831262432 0.555583974467022 0.164042656876213 0.353093654878502 0.490424379909507 0.544179184272305 0.331150358394703 0.367077753325394 0.748387211171939 0.548028869293464 0.495193015270916 0.362351415753019
936 394634 1 3 0.5 0 0.5 80 "IR" 0.261133065582179 0.560763342141948 0.162123463289187 0.347856235452026 0.480177731133525 0.537054916415967 0.337293913676402 0.375221462598053 0.741310796715704 0.544933898495295 0.499417376965589 0.366107439010044
937 214286 2 3 0.5 0 0.5 80 "IR" 0.258128828901222 0.560461479575517 0.160619560853102 0.348196156947131 0.481614034652762 0.535890547125323 0.340007720512838 0.376237780182965 0.739742863553984 0.543844845565917 0.50062728136594 0.367128035812593
938 113489 3 3 0.5 0 0.5 80 "IR" 0.260232316116276 0.565109050214044 0.158262675674451 0.343522596940613 0.480758258429508 0.534401237918587 0.342066544054249 0.378023611204549 0.740990574545785 0.544544024349443 0.500329219728699 0.366616842438871
939 298059 4 3 0.5 0 0.5 80 "IR" 0.260547037654438 0.564125308821782 0.15917387581319 0.344403780377102 0.484306075238121 0.539474734452544 0.335473243523533 0.372315476326787 0.744853112892559 0.547657911706048 0.494647119336723 0.363033998298683
940 372378 5 3 0.5 0 0.5 80 "IR" 0.2614570710657 0.562618643920102 0.160934027947293 0.346028887731486 0.479158869311586 0.535190393110672 0.339440389658707 0.376994299082075 0.740615940377285 0.544268220126583 0.500374417606 0.366728180949189
941 206341 1 0.05 0.5 0 0.6 80 "IR" 0.258010436267352 0.555886418748059 0.163836722915122 0.352830665642954 0.490120976681961 0.541562844499453 0.335517548953493 0.370464940631882 0.748131412949313 0.546392177185065 0.499354271868614 0.364513687514209
942 247643 2 0.05 0.5 0 0.6 80 "IR" 0.261792554374606 0.552255299644264 0.169086294183279 0.356501736000883 0.482524573990082 0.536625395106141 0.337828398103025 0.37540858409127 0.744317128364688 0.542001648558289 0.506914692286304 0.368901370401124
943 89113 3 0.05 0.5 0 0.6 80 "IR" 0.256915364455423 0.555566411862737 0.163336757557081 0.353105527550178 0.490868738299635 0.542804336528593 0.334120244542807 0.369245851154767 0.747784102755058 0.547097048230225 0.497457002099889 0.363810306574991
944 261585 4 0.05 0.5 0 0.6 80 "IR" 0.254098839864408 0.551551533413086 0.164646598918848 0.357136881511319 0.489541833664491 0.538568929383474 0.339802872808523 0.37350347180754 0.743640673528899 0.542916291448649 0.504449471727371 0.368018183772606
945 115242 5 0.05 0.5 0 0.6 80 "IR" 0.253838252913229 0.554519430595089 0.162202518994107 0.354151853800715 0.492118726952095 0.540988096128457 0.337811945156968 0.371002912377516 0.745956979865324 0.545500859579619 0.500014464151075 0.365379080515936
946 63825 1 3 0.5 0 0.6 80 "IR" 0.261800618958231 0.563309853620038 0.160617627900479 0.345322798962296 0.479623598237694 0.534586397683255 0.340797025585733 0.378075280559776 0.741424217195925 0.544176753380665 0.501414653486212 0.367121243539386
947 423297 2 3 0.5 0 0.6 80 "IR" 0.259010571573066 0.563344490688365 0.158867404397833 0.345224726771941 0.482751200925148 0.535916400270116 0.340725781941456 0.376708280250867 0.741761772498213 0.544988932021802 0.499593186339289 0.3662759336973
948 439834 3 3 0.5 0 0.6 80 "IR" 0.257636883880561 0.557656475533148 0.16228653627191 0.351007289706802 0.478087184097923 0.528643359672524 0.349228566838484 0.384186899833314 0.735724067978484 0.538159826749451 0.511515103110394 0.373276698865435
949 75882 4 3 0.5 0 0.6 80 "IR" 0.261083242904509 0.56428942333957 0.159411960075609 0.344274010282363 0.47649265540378 0.530914389251157 0.344340059694795 0.381713418509018 0.737575898308288 0.541965283055958 0.503752019770404 0.369293717202532
950 213497 5 3 0.5 0 0.6 80 "IR" 0.259473915190095 0.5600710778648 0.161589505579543 0.348618512815373 0.476656985327727 0.528347709924505 0.348777787412695 0.384739822897138 0.736130900517822 0.538882199829706 0.510367292992238 0.372729655053913
951 351952 1 0.05 0.5 0 0.7 80 "IR" 0.254360758552594 0.553100840726163 0.163641112489491 0.355648527402889 0.488798550546432 0.534438614710551 0.346572215916496 0.378566714059738 0.743159309099026 0.540660362239429 0.510213328405987 0.370921319007109
952 183295 2 0.05 0.5 0 0.7 80 "IR" 0.256123005998117 0.551263813395172 0.166174348123229 0.357459940499612 0.485661962749136 0.533280231097678 0.346067758387056 0.379703414175255 0.741784968747253 0.539337126511162 0.512242106510285 0.372207704473228
953 188676 3 0.05 0.5 0 0.7 80 "IR" 0.258736153854418 0.554089133823079 0.165647189676117 0.354604224499246 0.484297910752271 0.533609895550887 0.34449957862416 0.379333711135201 0.743034064606689 0.540551040492785 0.510146768300277 0.37094894806534
954 16919 4 0.05 0.5 0 0.7 80 "IR" 0.253925923437404 0.551546784951723 0.164493738529877 0.357123796689065 0.489242303579872 0.535988528151238 0.344283423732834 0.376956099367324 0.743168227017276 0.541178314442354 0.508777162262712 0.370333578301483
955 153236 5 0.05 0.5 0 0.7 80 "IR" 0.255705127936511 0.552335993842511 0.165111437870794 0.356338191288647 0.486490288005428 0.536119702423998 0.342313336745447 0.376846661949363 0.742195415941939 0.541577045267544 0.507424774616241 0.369939531115857
956 250533 1 3 0.5 0 0.7 80 "IR" 0.258743653905346 0.560039550017618 0.161155166154555 0.348631334569056 0.473265229335947 0.52016996399925 0.359795011717196 0.393763563423186 0.732008883241293 0.533339854889541 0.520950177871752 0.378838719132086
957 412532 2 3 0.5 0 0.7 80 "IR" 0.255918442048249 0.563071249595296 0.157225819257433 0.34556396320081 0.476035490786396 0.52074336956386 0.361338119144014 0.393440644228057 0.731953932834645 0.534505095984634 0.518563938401447 0.377856041379399
958 428457 3 3 0.5 0 0.7 80 "IR" 0.261719403029408 0.561847156495202 0.161634671094427 0.346811331711893 0.472065139488736 0.521956918776063 0.356485957485748 0.392206959361462 0.733784542518144 0.535305080810415 0.518120628580175 0.377003781998536
959 394607 4 3 0.5 0 0.7 80 "IR" 0.258297300214829 0.561828758789399 0.159563068867675 0.346797562252933 0.476949338932147 0.526782722756339 0.352303667279703 0.387089692365678 0.735246639146977 0.53833146920692 0.511866736147378 0.373789289931204
960 84571 5 3 0.5 0 0.7 80 "IR" 0.260970583082346 0.557759987635058 0.164333678694381 0.350900797444269 0.473604826582638 0.526774146454593 0.349248674430596 0.386641811608921 0.734575409664984 0.537155747387313 0.513582353124977 0.37464242290497
961 178067 1 0.05 0.5 0 0.8 80 "IR" 0.254343152105954 0.546710714339755 0.168555486239234 0.362035509984938 0.480519007851292 0.526154118314095 0.354713692106118 0.388067841749628 0.734862159957247 0.533072266228758 0.523269178345352 0.379302153758274
962 58166 2 0.05 0.5 0 0.8 80 "IR" 0.256634672435276 0.550515508838283 0.167089166418704 0.358236992940224 0.47751525871127 0.522642329404473 0.358203667398726 0.391620544535107 0.734149931146547 0.532030971431262 0.52529283381743 0.380370849502073
963 114688 3 0.05 0.5 0 0.8 80 "IR" 0.252433051768093 0.550353152331475 0.164466378577635 0.358354260793431 0.485755011271545 0.529672786117399 0.352829723129774 0.384410486652805 0.738188063039638 0.53655463167913 0.517296101707409 0.37573652487835
964 348768 4 0.05 0.5 0 0.8 80 "IR" 0.257734678580656 0.549880156357186 0.168265583749261 0.358810822918493 0.476931759629777 0.525740791437951 0.352790205594329 0.388500726361733 0.734666438210433 0.53393661642907 0.52105578934359 0.378414452677903
965 216621 5 0.05 0.5 0 0.8 80 "IR" 0.25686839382065 0.547908222064965 0.169227552820892 0.360800492598137 0.478904954213428 0.526078321129714 0.35355545346463 0.388119209712503 0.735773348034078 0.53348462899561 0.522783006285522 0.378847290676561
966 17145 1 3 0.5 0 0.8 80 "IR" 0.261852727395843 0.556360600047345 0.165916035631256 0.352301338458026 0.475936532492213 0.525511126886439 0.352819288017166 0.388671789819525 0.737789259888056 0.535948254907369 0.518735323648422 0.376349020007421
967 414370 2 3 0.5 0 0.8 80 "IR" 0.259941430978989 0.563141153113242 0.159570745618727 0.345461837356591 0.473876404278523 0.519374703308671 0.361561795315313 0.394974919115075 0.733817835257512 0.533895028404308 0.52113254093404 0.378528838300026
968 331733 3 3 0.5 0 0.8 80 "IR" 0.25981541604718 0.557561711995019 0.163752417695416 0.351122973021487 0.463821159511291 0.509345883306941 0.371664806112558 0.406228828412658 0.723636575558471 0.525395745152383 0.535417223807975 0.387865486357404
969 244458 4 3 0.5 0 0.8 80 "IR" 0.256031993333598 0.561359663034625 0.15845722774859 0.347183536563338 0.468350887017818 0.511871503400355 0.370767731573219 0.403387719612699 0.724382880351415 0.528143336681931 0.529224959321809 0.38489458763478
970 159721 5 3 0.5 0 0.8 80 "IR" 0.259593700693674 0.560471600433394 0.16140037003661 0.348126088296719 0.467638220143815 0.514664506431609 0.365602296640192 0.400636224724868 0.72723192083749 0.529919672501482 0.527002666676802 0.383134110274981
971 380423 1 0.05 0.5 0 0.9 80 "IR" 0.257080504246128 0.546546907912396 0.170534837285652 0.362193916476665 0.469296902110614 0.513651169798671 0.367984420305537 0.40229949816197 0.726377406356742 0.524814759440524 0.53851925759119 0.388685341612053
972 351217 2 0.05 0.5 0 0.9 80 "IR" 0.252954885226445 0.541275357389887 0.171854283929843 0.367437019758101 0.471935816511608 0.515030274332022 0.36768007457601 0.40087587727817 0.724890701738053 0.523877675366277 0.539534358505853 0.38959922320917
973 387970 3 0.05 0.5 0 0.9 80 "IR" 0.254687606586201 0.540863366283973 0.173341513937464 0.367875477278895 0.47133251089509 0.515688600830363 0.365939731205367 0.400117521595233 0.72602011748129 0.52422675881737 0.539281245142831 0.389176363775044
974 18132 4 0.05 0.5 0 0.9 80 "IR" 0.249781392938322 0.539565441195881 0.171065359491989 0.369192125274651 0.476230400590185 0.515995978238385 0.369298874825462 0.399685970507551 0.726011793528506 0.523845385825587 0.540364234317451 0.389523631794747
975 111138 5 0.05 0.5 0 0.9 80 "IR" 0.251893700215318 0.54442410540677 0.168619779265165 0.364310089471223 0.476945475063661 0.515435803716408 0.370413128927736 0.400112784556243 0.728839175278979 0.525085857964946 0.539032908192901 0.388191422077384
976 255857 1 3 0.5 0 0.9 80 "IR" 0.256993257845744 0.559675156167377 0.160331294687885 0.348960036306756 0.456665399181063 0.494975004592801 0.391264292342955 0.42259052688629 0.713658657026807 0.516268287846575 0.551595587030841 0.398348731391833
977 150955 2 3 0.5 0 0.9 80 "IR" 0.256688954030252 0.559147764050676 0.160592969118091 0.34947106851536 0.458284357423767 0.497377116038242 0.388424303925888 0.419842405386157 0.714973311454019 0.517710231661379 0.549017273043978 0.396666023398433
978 382630 3 3 0.5 0 0.9 80 "IR" 0.254772933475342 0.556952528002366 0.161142940179595 0.35169059539288 0.459082084211961 0.496604366874442 0.39076258302777 0.420752612889578 0.713855017687303 0.516381593553498 0.551905523207365 0.398104446077779
979 416063 4 3 0.5 0 0.9 80 "IR" 0.252955943474259 0.55305571741527 0.162842735912344 0.355634665411628 0.458519272896361 0.494991805762054 0.392589598800025 0.422247813944164 0.711475216370619 0.513923697958355 0.555432334712369 0.400505465233081
980 262359 5 3 0.5 0 0.9 80 "IR" 0.260016543982422 0.560061514107288 0.16195090938106 0.348618810636594 0.454166477655972 0.494322634676198 0.390239867963653 0.422994383089364 0.714183021638394 0.516192275901962 0.552190777344714 0.398240385463484
981 299750 1 0.05 0.5 0 1 80 "IR" 0.250249376630612 0.531794092351821 0.17759124780709 0.377040594672243 0.45245363663131 0.487754402693691 0.401204167615852 0.432168770514458 0.702703013261922 0.502562972384784 0.578795415422942 0.41362744678698
982 411019 2 0.05 0.5 0 1 80 "IR" 0.24759612440654 0.530404967316286 0.176745061644115 0.378429187228328 0.456896271786765 0.48928754339489 0.401988525239561 0.430178580978607 0.704492396193305 0.502981536369114 0.578733586883676 0.4129410614625
983 323728 3 0.05 0.5 0 1 80 "IR" 0.245916548813066 0.528475516759774 0.177099826713133 0.380337484956509 0.457749474616098 0.489641768965783 0.401558939192127 0.429333227989713 0.703666023429164 0.502540150331757 0.57865876590526 0.413057429698432
984 280220 4 0.05 0.5 0 1 80 "IR" 0.247429838850494 0.534705915230101 0.173252657012355 0.3740545276767 0.452836832814811 0.483589966062771 0.408665276026276 0.436220713389831 0.700266671665305 0.500474696934033 0.581917933038631 0.415679744315164
985 2150 5 0.05 0.5 0 1 80 "IR" 0.252716635969351 0.529387557144016 0.18131017945315 0.379425849371314 0.451139695358205 0.488837759201423 0.397666621199463 0.430655091697554 0.703856331327556 0.502638179082506 0.578976800652612 0.413213505610847
986 264284 1 3 0.5 0 1 80 "IR" 0.255144314490486 0.561932635576014 0.157593334562005 0.346671294687056 0.417292779082511 0.442624604260867 0.45563340111652 0.481612089458985 0.672437093572997 0.481198661508381 0.613226735678525 0.437975666589932
987 138686 2 3 0.5 0 1 80 "IR" 0.262150713457007 0.56009432908977 0.163248838383183 0.348562106226862 0.404461864512207 0.434485941549463 0.45793283972998 0.490447146719766 0.666612577969214 0.476311332106963 0.621181678113164 0.443194509841738
988 413386 3 3 0.5 0 1 80 "IR" 0.25956512760292 0.562942503797269 0.159524262341876 0.345639374428422 0.411592244118907 0.44111006795252 0.452774294555415 0.48355820591685 0.671157371721828 0.481237500470322 0.612298556897291 0.438124890866466
989 355322 4 3 0.5 0 1 80 "IR" 0.255699704852136 0.555688285539855 0.162524740692181 0.352987119304152 0.404443085957931 0.430210566060674 0.467663025614669 0.495427946874528 0.660142790810067 0.471253045575907 0.63018776630685 0.448834020981804
990 433422 5 3 0.5 0 1 80 "IR" 0.258455696812463 0.560715787046528 0.160499644107997 0.347902712286824 0.413730816242977 0.441314810512811 0.45393377157639 0.482844377833478 0.672186513055439 0.480509694856509 0.614433415684387 0.438542330415849
991 360029 1 0.05 0.5 0 0 90 "IR" 0.258529513561468 0.56305705710858 0.158727906863973 0.345593665953888 0.501565721371983 0.559653439098758 0.31302126542339 0.349016311405533 0.760095234933451 0.560788646810646 0.471749172287362 0.347874969385194
992 332131 2 0.05 0.5 0 0 90 "IR" 0.257124504151117 0.563028878191062 0.157943670963838 0.345607286288985 0.502305692615927 0.561048417148333 0.31154085342699 0.347561244374458 0.759430196767043 0.56168987544043 0.469484524390827 0.346929169457614
993 85933 3 0.05 0.5 0 0 90 "IR" 0.262995123935287 0.563437628930309 0.161169631781241 0.345144230937425 0.496890255686513 0.563329245573291 0.304894792824064 0.345263852325878 0.7598853796218 0.56333831181166 0.466064424605305 0.345251273088933
994 205304 4 0.05 0.5 0 0 90 "IR" 0.257957367845864 0.561472435225221 0.159574222268432 0.347149508197429 0.500479046057855 0.558837256590747 0.31364120629857 0.34983049474047 0.758436413903719 0.559698781556662 0.473215428567001 0.348953869957936
995 35079 5 0.05 0.5 0 0 90 "IR" 0.258965303744118 0.564706813175797 0.157767105988111 0.34389608700194 0.501890412087087 0.561811414067122 0.310117550507107 0.346823047999442 0.760855715831206 0.562772408359784 0.467884656495218 0.34585166500413
996 177471 1 3 0.5 0 0 90 "IR" 0.259464560162629 0.566024307799939 0.157115778281977 0.342585322920625 0.492873516589824 0.553023004643996 0.31913024476856 0.355974064160532 0.752338076752453 0.557166939772285 0.476246023050537 0.351711237408531
997 384097 2 3 0.5 0 0 90 "IR" 0.25946863592911 0.565466669318264 0.157578453131729 0.343156333283006 0.492666636209263 0.554071738234008 0.317603286370553 0.355136983083282 0.752135272138373 0.557705007875672 0.475181739502282 0.351317625701361
998 85992 3 3 0.5 0 0 90 "IR" 0.255797042881187 0.56226467689783 0.157750395103436 0.346357596772235 0.493933474918687 0.55310079734951 0.319879308849222 0.35595787554087 0.749730517799874 0.555891890792965 0.477629703952657 0.353032739281018
999 246923 4 3 0.5 0 0 90 "IR" 0.257004561976829 0.561211811802861 0.159253480868211 0.347392445386378 0.498519155440732 0.559061270111022 0.31287705532591 0.349577153983792 0.755523717417561 0.559590662533554 0.472130536194121 0.349039559765551
1000 314491 5 3 0.5 0 0 90 "IR" 0.258392540103756 0.557041698177735 0.163220648344 0.351635124624491 0.491892788925131 0.555477947670591 0.31493569862481 0.35356182843204 0.750285329028887 0.555743689779587 0.47815634696881 0.353183877446182
1001 137058 1 0.05 0.5 0 0.1 90 "IR" 0.257656807613345 0.561685742769248 0.159229431322525 0.346974551473267 0.501237043534737 0.558261188453921 0.315229960970254 0.350734785348174 0.758893851148082 0.559384420994503 0.474459392292779 0.349498552445435
1002 271492 2 0.05 0.5 0 0.1 90 "IR" 0.257395837750999 0.560497798115028 0.159986118101537 0.348178906514215 0.501619956047082 0.55819055130906 0.315602421800577 0.350807944943572 0.759015793798081 0.558950409786333 0.475588539902115 0.34993954846877
1003 373464 3 0.05 0.5 0 0.1 90 "IR" 0.257442689820598 0.564510267911683 0.156973041502377 0.344043863983213 0.502835029519005 0.561265805670005 0.311802353552237 0.347704556626131 0.760277719339603 0.562341957706398 0.468775395054614 0.346488211968076
1004 282712 4 0.05 0.5 0 0.1 90 "IR" 0.260445080103466 0.560349726110523 0.162011826826779 0.348356346738945 0.497396780435754 0.557207447010585 0.314370338110908 0.351773016965219 0.75784186053922 0.558263892747558 0.476382164937687 0.350622933058106
1005 347870 5 0.05 0.5 0 0.1 90 "IR" 0.259574957368474 0.558510590910464 0.162785540268908 0.350159309637217 0.496739846266401 0.557417332263236 0.31357558115942 0.351553319815104 0.756314803634875 0.557764088327325 0.476361121428327 0.35110381761142
1006 65087 1 3 0.5 0 0.1 90 "IR" 0.256555298206083 0.567222138677817 0.154448908803322 0.341325243030224 0.49651536819867 0.555410998024807 0.31798237997542 0.353818928222352 0.753070666404753 0.559157875309522 0.472431288778742 0.349851693031734
1007 320257 2 3 0.5 0 0.1 90 "IR" 0.261186557455239 0.56368519920888 0.159949018450295 0.344928246567979 0.489547650921669 0.551862665420447 0.319405041990436 0.357876053868738 0.750734208376908 0.555680529607965 0.479354060440731 0.353686904985827
1008 377120 3 3 0.5 0 0.1 90 "IR" 0.259301993462087 0.560394046908223 0.161290944787459 0.348271399944453 0.4889671920817 0.548960367786449 0.323351007896833 0.360662664965411 0.748269185543788 0.552598554493563 0.484641952684292 0.356711798848151
1009 98029 4 3 0.5 0 0.1 90 "IR" 0.26065562617643 0.563780024259886 0.159574170254552 0.344815313964009 0.488540651068111 0.549025394055858 0.322926734824524 0.360756969301393 0.749196277244541 0.55376771320312 0.482500905079076 0.355626551965561
1010 392162 5 3 0.5 0 0.1 90 "IR" 0.260499928842122 0.560421739413948 0.161953408338309 0.348241368736124 0.489942388035314 0.550468287846518 0.320994687523547 0.358840689530412 0.750442316877435 0.553653072667942 0.482948095861856 0.355443288459026
1011 234112 1 0.05 0.5 0 0.2 90 "IR" 0.25641070719101 0.558341033587537 0.160962466560325 0.350364403337444 0.500769377317585 0.555036575832247 0.319988240101454 0.354344917795214 0.757180084508595 0.5561256421585 0.480950706661779 0.353028099568751
1012 363011 2 0.05 0.5 0 0.2 90 "IR" 0.258978249074403 0.560851487542563 0.160693430502822 0.347816894025768 0.498966430323559 0.556762662251133 0.316281465175254 0.352583017789373 0.757944679397963 0.558133455776241 0.476974895678077 0.350982275493433
1013 159751 3 0.05 0.5 0 0.2 90 "IR" 0.256382254158733 0.55669356946659 0.162206618203109 0.351987079880499 0.499087692717377 0.553162058095875 0.321717399153861 0.356236053979208 0.75546994687611 0.554329606451578 0.48392401735697 0.354826451973292
1014 123033 4 0.05 0.5 0 0.2 90 "IR" 0.260074869545542 0.558731545156071 0.163010189701449 0.349950146440883 0.494644123920599 0.552781646648231 0.319441293511582 0.356595770828888 0.754718993466141 0.554780108580474 0.482451483213031 0.354359748019004
1015 58499 5 0.05 0.5 0 0.2 90 "IR" 0.257387486789856 0.55960811985177 0.16059257462323 0.349030250207425 0.499419780381335 0.555986566028388 0.317751970041697 0.353367154665707 0.756807267171191 0.557188745052159 0.478344544664927 0.351923048981205
1016 112211 1 3 0.5 0 0.2 90 "IR" 0.260086929471471 0.557654628275771 0.163943962496671 0.351023278849107 0.487262094066953 0.548468295811954 0.323163309034227 0.361531532700814 0.747349023538423 0.551313370046443 0.487107271530898 0.358246818756179
1017 421035 2 3 0.5 0 0.2 90 "IR" 0.261748332709769 0.564752819086885 0.159458577081702 0.343883900049764 0.491095961204817 0.553840340863374 0.317256974232107 0.355900803016042 0.752844293914587 0.557346053814256 0.476715551313809 0.352027140169492
1018 108266 3 3 0.5 0 0.2 90 "IR" 0.257413960926948 0.560673191005114 0.159882831359638 0.348028558806096 0.490724845081342 0.547877728088738 0.326110653006987 0.361967778823834 0.74813880600829 0.55191204567788 0.485993484366624 0.357559910488458
1019 222337 4 3 0.5 0 0.2 90 "IR" 0.256396411462016 0.561363285167752 0.158748192626428 0.347264539289931 0.490145509944004 0.548073949193103 0.326156602850438 0.362217549691967 0.74654192140602 0.552244230589617 0.484904795476866 0.357506450530106
1020 368781 5 3 0.5 0 0.2 90 "IR" 0.25884750643412 0.562448230667828 0.159467626361353 0.34621959149141 0.489838540233152 0.548425038598353 0.325001744604299 0.361699968309483 0.748686046667272 0.552889941362358 0.484469370965652 0.356757954700272
1021 53360 1 0.05 0.5 0 0.3 90 "IR" 0.259394451736973 0.560553241390307 0.161153999002553 0.348102940257571 0.497200063368893 0.554140006454432 0.31937298585733 0.355604331632373 0.756594515105865 0.556285896138763 0.480526984859883 0.353088543838349
1022 264853 2 0.05 0.5 0 0.3 90 "IR" 0.262268454146579 0.559739504460602 0.163541060523868 0.34889198345869 0.494986793474359 0.555350251412529 0.316110283862894 0.354413001868384 0.757255247620938 0.5568481850137 0.479651344386762 0.352525331610649
1023 326219 3 0.05 0.5 0 0.3 90 "IR" 0.259446221194324 0.5601186473801 0.161542353926349 0.3485439524861 0.49623065974386 0.554506791724433 0.318230336978703 0.355223115602253 0.755676880938185 0.556397614802391 0.479772690905052 0.352968676067755
1024 365037 4 0.05 0.5 0 0.3 90 "IR" 0.261754011463532 0.558271805578403 0.164401810352089 0.35039328541513 0.493527043289662 0.552605072696262 0.319274945277833 0.357172241844984 0.755281054753194 0.554526879405716 0.483676755629921 0.354867900850039
1025 302168 5 0.05 0.5 0 0.3 90 "IR" 0.257962140915509 0.558721884469257 0.161667583670664 0.349956362383863 0.497155005044594 0.552957646433258 0.32110135949115 0.356787904571522 0.755117145960103 0.554875446192851 0.482768943161814 0.354508450585317
1026 184234 1 3 0.5 0 0.3 90 "IR" 0.257726163400612 0.562898805170319 0.15838717556251 0.345736430430326 0.496477658015384 0.554173375746262 0.319713884867015 0.355566559158026 0.754203821415996 0.556948972104785 0.478101060429525 0.352420094625756
1027 310250 2 3 0.5 0 0.3 90 "IR" 0.260992409338274 0.566326499576291 0.157813561594222 0.342251561881207 0.487993722513753 0.546988045902536 0.325711177840581 0.36314195532403 0.748986131852026 0.553342820824814 0.483524739434803 0.356268722411685
1028 159744 3 3 0.5 0 0.3 90 "IR" 0.259135352740024 0.561516480139459 0.160325920252518 0.347150334086201 0.487293334443169 0.544910509022289 0.328750812125115 0.365431865246314 0.746428687183193 0.550236670973796 0.489076732377633 0.359552226182851
1029 295468 4 3 0.5 0 0.3 90 "IR" 0.258047321162899 0.562054974591214 0.159217675319143 0.346536001831004 0.488831175182139 0.548123461535711 0.324922734532327 0.362077540964665 0.746878496345038 0.552548478051989 0.48414040985147 0.357119817398839
1030 306355 5 3 0.5 0 0.3 90 "IR" 0.255710509114732 0.565266964132556 0.155443567621312 0.343338680782953 0.494074442353495 0.547237107391214 0.328949080044298 0.362848361557396 0.749784951468227 0.55305270315468 0.48439264766561 0.356547511588002
1031 251811 1 0.05 0.5 0 0.4 90 "IR" 0.258114431892722 0.558492992033517 0.161925932378721 0.350195725253703 0.49665262366306 0.550628249961624 0.324577610803176 0.359580527654712 0.754767055555782 0.553269760242219 0.486503543181896 0.356424436595494
1032 254801 2 0.05 0.5 0 0.4 90 "IR" 0.25717777130169 0.558746022382587 0.16114871687287 0.349940481175963 0.497208442201865 0.550744347673348 0.324793217670236 0.359456142176927 0.754386213503556 0.553425022167318 0.485941934543106 0.356264529398815
1033 210146 3 0.05 0.5 0 0.4 90 "IR" 0.257225200617885 0.556807480114793 0.162634696329613 0.351862594521499 0.498168951245663 0.554236484895365 0.320158780631651 0.355940157734491 0.755394151863548 0.555090382395897 0.482793476961264 0.354575103776725
1034 153068 4 0.05 0.5 0 0.4 90 "IR" 0.261535689003089 0.560592237074593 0.162459124176292 0.348031208487814 0.492313644481731 0.550412568872509 0.322062958522692 0.359776890083897 0.75384933348482 0.553878719939585 0.484522082698984 0.355774159278264
1035 340621 5 0.05 0.5 0 0.4 90 "IR" 0.258156827706033 0.559159887996995 0.161423808984773 0.349517273333987 0.496252553977841 0.550536630145695 0.32448396989841 0.359652001068367 0.754409381683874 0.553431333821121 0.485907778883183 0.356245730403632
1036 157353 1 3 0.5 0 0.4 90 "IR" 0.254752115723208 0.561994629996148 0.157349336599069 0.346604498936613 0.489664534068465 0.541391003514352 0.335925945904456 0.369407429407655 0.744416649791673 0.547901645923498 0.493275282503525 0.362177612164297
1037 250801 2 3 0.5 0 0.4 90 "IR" 0.25898033490765 0.557741897979613 0.163085977209368 0.350949917843859 0.488527128186123 0.545558393832969 0.3280493048966 0.364777862844503 0.747507463093774 0.549467909595935 0.491135282105968 0.360313786545412
1038 104074 3 3 0.5 0 0.4 90 "IR" 0.261647737809197 0.565370893272409 0.158943196134461 0.343258023535027 0.486482695281038 0.547643582199398 0.324483162806696 0.363155105197561 0.748130433090236 0.553453591422767 0.483426358941156 0.356616127414268
1039 8278 4 3 0.5 0 0.4 90 "IR" 0.255317566726928 0.558094945855226 0.160559971534275 0.350552177099408 0.489769284803837 0.544923713344971 0.330806571730165 0.365966736308135 0.745086851530765 0.549086375246997 0.491366543264441 0.361063914141035
1040 439801 5 3 0.5 0 0.4 90 "IR" 0.259817998374128 0.558757235057093 0.162805662412954 0.349880193829459 0.488252924115607 0.546457883405964 0.326664382841201 0.36401819694008 0.748070922489735 0.550455164193218 0.489470045254155 0.35939901509802
1041 202501 1 0.05 0.5 0 0.5 90 "IR" 0.259518009779905 0.553712935093804 0.166458727562465 0.355000469890129 0.49338273722382 0.549669607854283 0.324357394074444 0.361007757793487 0.752900747003725 0.551034389543544 0.490816121636909 0.358969530475994
1042 206517 2 0.05 0.5 0 0.5 90 "IR" 0.254508863634359 0.554161836754436 0.162887370134253 0.354510835675841 0.4981535053572 0.549153400325247 0.328238577597101 0.361556217447783 0.75266236899156 0.550807778089566 0.491125947731354 0.359217562772428
1043 122969 3 0.05 0.5 0 0.5 90 "IR" 0.259158865105032 0.555905205064491 0.164530754491082 0.352776859385627 0.493319802039201 0.549235516757235 0.324986183098398 0.36145779058844 0.752478667144233 0.55149180949325 0.48951693758948 0.358514575851201
1044 389574 4 0.05 0.5 0 0.5 90 "IR" 0.258094414696033 0.552722702335124 0.166302976396519 0.356013800599416 0.490932191120916 0.543758287879861 0.331597887975681 0.366964693586611 0.749026605816949 0.546791656139963 0.4979008643722 0.363254422126233
1045 287740 5 0.05 0.5 0 0.5 90 "IR" 0.255372271761495 0.555077962515568 0.162743250287258 0.353596555569883 0.494883124919268 0.544739457219917 0.332765539152197 0.365972566634736 0.750255396680764 0.548192440093018 0.495508789439455 0.361834964215079
1046 128537 1 3 0.5 0 0.5 90 "IR" 0.258440599245525 0.562465794782094 0.159176200663436 0.346182416272116 0.484052095296269 0.535656937633348 0.34131185711878 0.37583986624748 0.742492694541794 0.544477975506498 0.500488057782216 0.366072263503416
1047 128805 2 3 0.5 0 0.5 90 "IR" 0.257932276895467 0.560299075456267 0.16045623162375 0.348334360809653 0.486210259045891 0.540904400778135 0.334778682187564 0.370405538434631 0.744142535941357 0.547219531208544 0.495234913811313 0.363197565012062
1048 348872 3 3 0.5 0 0.5 90 "IR" 0.260822033436236 0.56032439290118 0.162243434389766 0.348317176390654 0.483392972407845 0.539708515815937 0.334529858013473 0.371604732504486 0.744215005844082 0.54650553609029 0.496773292403239 0.363907752324131
1049 209626 4 3 0.5 0 0.5 90 "IR" 0.257281670468289 0.567120866436886 0.154992651084645 0.341426494564354 0.486826591309225 0.537042683563698 0.340871541295454 0.37426824866044 0.744108261777513 0.546852356568686 0.495864192380099 0.363548213163702
1050 217109 5 3 0.5 0 0.5 90 "IR" 0.262684498866443 0.562770436159414 0.161516166722476 0.345877380409083 0.483725411427351 0.541847362403809 0.331599956880174 0.369521445237811 0.746409910293794 0.548797639861177 0.49311612360265 0.361649872866374
1051 403500 1 0.05 0.5 0 0.6 90 "IR" 0.255569685319064 0.551965136418732 0.165246106006782 0.356757590754912 0.4947389936841 0.545434315846617 0.332016775792609 0.365799923014192 0.750308679003164 0.547630137629868 0.497262881799391 0.362755462484766
1052 48850 2 0.05 0.5 0 0.6 90 "IR" 0.257371622474224 0.552443600975804 0.166074596182912 0.35625397397897 0.492303845877054 0.544138949842894 0.332391544647462 0.367094643454203 0.749675468351278 0.546938755164762 0.498466140830374 0.363433114282101
1053 294089 3 0.05 0.5 0 0.6 90 "IR" 0.261793633388933 0.552590365281518 0.168780522417649 0.356131157120715 0.488607587299878 0.544962179587619 0.328590673001352 0.36624127369916 0.750401220688812 0.547581900716647 0.497371195419001 0.362763739930935
1054 147560 4 0.05 0.5 0 0.6 90 "IR" 0.25668173391032 0.557313279005267 0.161901127819058 0.351357300280062 0.494521273873413 0.546802819511893 0.329914478419575 0.36438075533344 0.751203007783733 0.550324651166281 0.491815606238634 0.360011231080315
1055 201203 5 0.05 0.5 0 0.6 90 "IR" 0.255528379957648 0.554895791957403 0.162945962699299 0.353753776717218 0.493127441722739 0.542630835563077 0.335191067960853 0.368576278106227 0.748655821680387 0.546728083876644 0.498137030660152 0.36361911209128
1056 281255 1 3 0.5 0 0.6 90 "IR" 0.260521100085871 0.561085451797667 0.161512650153224 0.347571066591826 0.482163354536889 0.536093055903061 0.339968879260791 0.375944670102553 0.742684454622759 0.54433971722471 0.501481529414015 0.366561616195336
1057 67656 2 3 0.5 0 0.6 90 "IR" 0.255697019557412 0.557769960084188 0.16097315569958 0.350932934602289 0.483196609378937 0.531319125246506 0.347926679282351 0.380675462614501 0.73889362893635 0.539888568517592 0.508899834981931 0.371018783316315
1058 254311 3 3 0.5 0 0.6 90 "IR" 0.260686386399866 0.565723176959382 0.158125908221228 0.342923519550702 0.486238546004462 0.53836583529088 0.337920283297615 0.373009012827767 0.746924932404328 0.547463892487539 0.496046191518843 0.362993644004288
1059 11146 4 3 0.5 0 0.6 90 "IR" 0.256537447755907 0.560504951111805 0.159501374434408 0.348142403559662 0.485168915637345 0.533884761204711 0.344918117020617 0.377862073076251 0.741706363393252 0.542576265615141 0.504419491455025 0.368142575561391
1060 3675 5 3 0.5 0 0.6 90 "IR" 0.256553933818208 0.556378788846137 0.162588514104399 0.352309700635879 0.484679098305206 0.535316506491821 0.342273550026599 0.376513517884711 0.741233032123413 0.54220341905851 0.504862064130998 0.368578554783741
1061 207055 1 0.05 0.5 0 0.7 90 "IR" 0.254645688363342 0.55238261585563 0.164379802484962 0.356343491682527 0.492742127996537 0.540157515571871 0.339342627107305 0.371646102293644 0.747387816359879 0.544243598391348 0.503722429592267 0.366527128380758
1062 252815 2 0.05 0.5 0 0.7 90 "IR" 0.259084117820022 0.554000241197563 0.165951491049118 0.354698108587338 0.489268628224882 0.541082184939286 0.335444416535014 0.370751276080739 0.748352746044904 0.545471635791016 0.501395907584132 0.36529334741024
1063 391428 3 0.05 0.5 0 0.7 90 "IR" 0.258277562945079 0.554554222616139 0.165022878808757 0.354123114659979 0.492859290087877 0.544971646317688 0.33202874141839 0.366870287525227 0.751136853032956 0.548205015687382 0.497051620227146 0.362561473768308
1064 18170 4 0.05 0.5 0 0.7 90 "IR" 0.253297569245695 0.550582140104404 0.16485548290878 0.358077822807789 0.490961410560066 0.538418180250335 0.340795602073102 0.373431116859332 0.744258979805761 0.542472704672128 0.505651084981881 0.368307230257053
1065 328091 5 0.05 0.5 0 0.7 90 "IR" 0.253248335808087 0.551900519864225 0.163786119140305 0.356780583659374 0.49372512160229 0.541448142408773 0.337965851479076 0.370367168091901 0.746973457410377 0.544921923305432 0.50175197061938 0.365844364843983
1066 379018 1 3 0.5 0 0.7 90 "IR" 0.254965390789883 0.560048445622301 0.158801147856992 0.348586230977665 0.48292512437814 0.528687644771452 0.352447225139291 0.383983303976683 0.737890515168024 0.538926366301917 0.511248372996284 0.372412613741331
1067 31699 2 3 0.5 0 0.7 90 "IR" 0.257146965122409 0.563047632341937 0.158000842767027 0.34556071291565 0.484268283154033 0.530917701247829 0.348646385710901 0.38098536085648 0.741415248276442 0.541420945453936 0.506647228477928 0.369386578706237
1068 75170 3 3 0.5 0 0.7 90 "IR" 0.260781104748897 0.55819533751343 0.163938844601314 0.35046067056609 0.472918908171903 0.523295610248555 0.353689810494545 0.389504819805069 0.733700012920801 0.534917535697477 0.517628655095859 0.376485027128217
1069 427301 4 3 0.5 0 0.7 90 "IR" 0.255202334664473 0.553054339586897 0.164240114756385 0.355652885641607 0.480038387747464 0.527547498359902 0.351271980661072 0.384760402612517 0.735240722411938 0.535929212039896 0.515512095417457 0.375174007344918
1070 100816 5 3 0.5 0 0.7 90 "IR" 0.260861130838171 0.564029829415016 0.15943713554125 0.344553733579256 0.475533299009748 0.525157698937877 0.353106804214858 0.38793325356819 0.736394429847919 0.538075097585063 0.512543939756108 0.373508898811908
1071 215060 1 0.05 0.5 0 0.8 90 "IR" 0.255391825853866 0.547104752031378 0.168918242526068 0.361650697165738 0.485517106753758 0.531786407017024 0.348052418683339 0.380855288939874 0.740908932607624 0.536951862523812 0.516970661209407 0.37437522241876
1072 82907 2 0.05 0.5 0 0.8 90 "IR" 0.254852599870135 0.547914587895032 0.167884108330252 0.360771650074769 0.488492743465324 0.535739243746931 0.34383901320151 0.376821306633705 0.743345343335458 0.539823375648866 0.511723121531762 0.37142866832523
1073 129912 3 0.05 0.5 0 0.8 90 "IR" 0.255921899012991 0.551180128017989 0.166132114478709 0.35752047786631 0.487622729358873 0.535064700469094 0.34438231353528 0.377508401958629 0.743544628371864 0.540479553720297 0.510514428013989 0.370786727283226
1074 266860 4 0.05 0.5 0 0.8 90 "IR" 0.253813833318824 0.54649701073014 0.168305679436441 0.36221016300928 0.489777822510623 0.536474159051613 0.343546639074661 0.376036458410697 0.743591655829447 0.539843182478517 0.511852318511101 0.371385135008213
1075 239711 5 0.05 0.5 0 0.8 90 "IR" 0.250175205335986 0.546286658449047 0.16612846541561 0.362451454768464 0.488364129692354 0.531272425207475 0.350839323393179 0.381369325160028 0.73853933502834 0.536241781609211 0.516967788808789 0.375101909965388
1076 268099 1 3 0.5 0 0.8 90 "IR" 0.257159204679966 0.557785776681023 0.161843516739017 0.350860668435843 0.479454531961099 0.52373554442283 0.357500573102283 0.389335094726193 0.736613736641065 0.534959365020168 0.5193440898413 0.376636788804068
1077 97001 2 3 0.5 0 0.8 90 "IR" 0.254795902650259 0.557219048091174 0.160882978133867 0.351465860280136 0.478530513391478 0.520696666559366 0.362243108481563 0.392632350322272 0.733326416041737 0.532581437994951 0.52312608661543 0.379217545295031
1078 187748 3 3 0.5 0 0.8 90 "IR" 0.259616814972598 0.554923869129491 0.165655040580196 0.353782717357155 0.468625252599174 0.514315362057439 0.365337552980564 0.399515812342731 0.728242067571772 0.527875871229152 0.53099259356076 0.384233913640565
1079 243368 4 3 0.5 0 0.8 90 "IR" 0.256424272915301 0.564828869281574 0.156257803702643 0.343783775819769 0.478460262269505 0.522608402276247 0.358867652340421 0.390451800168486 0.734884535184806 0.536345189991235 0.515125456043065 0.375249046439034
1080 93295 5 3 0.5 0 0.8 90 "IR" 0.257769342249166 0.561754348492273 0.159279878734485 0.346909132664394 0.475470476953673 0.520188888954136 0.361265055466598 0.39349069619625 0.73323981920284 0.533856851354579 0.520544934201083 0.378162086254073
1081 29443 1 0.05 0.5 0 0.9 90 "IR" 0.253782503033895 0.542038128769394 0.171889919232824 0.366751664097365 0.482643762759466 0.526702916786305 0.354572301922252 0.386640445045509 0.736426265793362 0.53186272953396 0.526462221155076 0.37994072180255
1082 48553 2 0.05 0.5 0 0.9 90 "IR" 0.256138219608599 0.547635647501837 0.168981928701487 0.361088336297961 0.481804304575444 0.527143986317829 0.353307754059667 0.386337883562771 0.737942524184043 0.534065713270985 0.522289682761154 0.377805542622114
1083 105895 3 0.05 0.5 0 0.9 90 "IR" 0.254626022964883 0.546038061677161 0.169183847137273 0.362662039625113 0.483177957580542 0.528357748634957 0.352381849722211 0.385082938636681 0.737803980545425 0.534317496397873 0.521565696859484 0.377522401774346
1084 177125 4 0.05 0.5 0 0.9 90 "IR" 0.25203211128053 0.539916954774338 0.172280041216354 0.368844771935263 0.481964015106907 0.525495760953756 0.356072525485739 0.387977751969893 0.733996126387437 0.530336233776372 0.528352566702094 0.38154823582551
1085 202116 5 0.05 0.5 0 0.9 90 "IR" 0.254583512520411 0.544584283926978 0.170305461380957 0.36413904529823 0.481225963275769 0.524373582113152 0.357317200929602 0.389101378314004 0.73580947579618 0.531170744698133 0.527622662310559 0.380700989105293
1086 9769 1 3 0.5 0 0.9 90 "IR" 0.257257595239614 0.560477375193439 0.159982086239275 0.348160292358008 0.460843954669539 0.498762298852122 0.386251745047309 0.416297484239419 0.718101549909154 0.518990154850704 0.546233831286584 0.393954135806943
1087 260090 2 3 0.5 0 0.9 90 "IR" 0.256819449372074 0.562393200073513 0.158204872966917 0.346260568929608 0.467835250084079 0.508653102707974 0.375137476767401 0.405975267765624 0.724654699456153 0.526268723007804 0.533342349734318 0.386391089925112
1088 8425 3 3 0.5 0 0.9 90 "IR" 0.257247647288272 0.55777058998634 0.162075177347991 0.350908362306291 0.463046757855166 0.504180373833795 0.379028774416375 0.410691535808955 0.720294405143438 0.521865168492575 0.541103951764366 0.390950691584526
1089 69108 4 3 0.5 0 0.9 90 "IR" 0.259194717413344 0.561096998660515 0.160683766025735 0.3475139524347 0.462968151534744 0.506719972201346 0.374798817578966 0.408415588595724 0.722162868948088 0.524769405146266 0.535482583604701 0.388189255986781
1090 120727 5 3 0.5 0 0.9 90 "IR" 0.253378264779488 0.558248928347257 0.159196863909395 0.350366396707377 0.469682491965124 0.507694796824467 0.378302243490701 0.407064228019294 0.723060756744611 0.524100887036771 0.537499107400095 0.388652555098638
1091 241121 1 0.05 0.5 0 1 90 "IR" 0.249786048674467 0.539701594558084 0.17087782789117 0.369016910816578 0.478479411567111 0.517161124869582 0.368083448781429 0.397613214979843 0.728265460241578 0.524663236432598 0.538961276672599 0.388091963571131
1092 115495 2 0.05 0.5 0 1 90 "IR" 0.248433872357982 0.538418853771246 0.171067955073495 0.370285737817292 0.478777795186801 0.516541026518962 0.369350777909649 0.398146566804642 0.727211667544783 0.523796159810003 0.540418732983144 0.388902580054074
1093 240445 3 0.05 0.5 0 1 90 "IR" 0.252414059403834 0.542148392590834 0.170773204345133 0.366611551969997 0.473984708348546 0.512566316643534 0.372072788749621 0.402103944369514 0.72639876775238 0.522438228213264 0.542845993094753 0.390253704713421
1094 77265 4 0.05 0.5 0 1 90 "IR" 0.252214087080893 0.540605201611585 0.171851138238509 0.36808792211967 0.477655785540262 0.518725605562712 0.364616937201527 0.395747610578415 0.729869872621155 0.526068294497492 0.536468075440035 0.386461287363974
1095 26509 5 0.05 0.5 0 1 90 "IR" 0.24875072991241 0.53436631140354 0.174459626453434 0.374410484221885 0.476649424081008 0.515104420888414 0.370178661182251 0.399641609242575 0.725400153993418 0.521524722222018 0.544638287635685 0.391224172872233
1096 265144 1 3 0.5 0 1 90 "IR" 0.260410856895206 0.560997395884986 0.161481223021321 0.347657972667779 0.450630769647621 0.486310943283122 0.399844913240896 0.430200847975315 0.711041626542827 0.511076503200569 0.561326136262216 0.402826118537644
1097 233287 2 3 0.5 0 1 90 "IR" 0.258549986939348 0.555806500257726 0.164354276254104 0.352892709944702 0.448890122395861 0.485054483335993 0.401240279576081 0.432015630682766 0.707440109335209 0.508473013873725 0.565594555830185 0.405812780044726
1098 132022 3 3 0.5 0 1 90 "IR" 0.25547070796599 0.561101198614425 0.158336378811666 0.347533412987717 0.454565632768973 0.488003288042248 0.4006719643229 0.42864417863577 0.710036340734962 0.511855726918841 0.559008343134566 0.402174298161344
1099 331365 4 3 0.5 0 1 90 "IR" 0.254019687031526 0.551618513302221 0.164681408287541 0.357096657854727 0.450119937682066 0.485043313919341 0.402317072454239 0.431870560121434 0.704139624713592 0.506871151888694 0.566998480741781 0.407338358317037
1100 28542 5 3 0.5 0 1 90 "IR" 0.260409371173082 0.55967765216606 0.162496555949856 0.348973730501156 0.447441725226671 0.485276488834459 0.39959305522468 0.43174252411145 0.707851096399753 0.510047070735364 0.562089611174535 0.404181781120997
1101 256141 1 0.05 0.5 0 0 0 "LAT" 0.256006497251154 0.562257088341781 0.157786824502932 0.346368154916421 0.504163597979797 0.562840353901221 0.310056438225973 0.345766995714229 0.760170095230951 0.562614371245054 0.467843262728905 0.345999463915093
1102 256293 2 0.05 0.5 0 0 0 "LAT" 0.258891460397439 0.563306288753402 0.158776361623823 0.34531128761214 0.501250926201242 0.562363842371597 0.308984328741119 0.346247561733562 0.760142386598682 0.562663095876751 0.467760690364942 0.34595078880851
1103 38507 3 0.05 0.5 0 0 0 "LAT" 0.257482475521637 0.561170707789063 0.159513386853962 0.347531909701513 0.502979825515226 0.560603941129344 0.312572520485437 0.348057504864813 0.760462301036862 0.560775767114131 0.4720859073394 0.347899855531196
1104 285403 4 0.05 0.5 0 0 0 "LAT" 0.262682679420274 0.564116653349422 0.160468206828679 0.344463224526717 0.497365610858068 0.562888211334117 0.305770277099648 0.34571094484322 0.760048290278341 0.563286419208483 0.466238483928327 0.345306401867893
1105 34329 5 0.05 0.5 0 0 0 "LAT" 0.256439250534636 0.56341123001127 0.157197043666021 0.345218848323258 0.502977076129464 0.561740071318959 0.310965547778044 0.346842426621771 0.759416326664101 0.56226526049299 0.468162591444064 0.3463337683727
1106 174569 1 3 0.5 0 0 0 "LAT" 0.259940962415645 0.557508544523631 0.163881766357426 0.351228785540176 0.491734378735333 0.555977566740705 0.313899954145317 0.353021267955284 0.751675341150978 0.556252368428544 0.477781720502743 0.35266816803877
1107 142446 2 3 0.5 0 0 0 "LAT" 0.260048912710652 0.564282455988949 0.158755554333017 0.344339000720607 0.491549048061067 0.554229063653381 0.316606983634005 0.354846619555621 0.751597960771719 0.557437833070283 0.475362537967023 0.35149489358061
1108 74544 3 3 0.5 0 0 0 "LAT" 0.257288981600678 0.564192106633312 0.157141608960871 0.344388950293521 0.497163557815143 0.559880441021571 0.311194007201411 0.348696904264118 0.754452539415821 0.561142397633584 0.468335616162282 0.347439965467547
1109 329684 4 3 0.5 0 0 0 "LAT" 0.25732743691833 0.559352332009611 0.160781118021985 0.349301622217419 0.492355095029776 0.552489022866758 0.319674232844377 0.356719175011865 0.749682531948106 0.554530894041422 0.480455350866362 0.354503573315413
1110 214926 5 3 0.5 0 0 0 "LAT" 0.261655983896056 0.562837714406667 0.160869588322476 0.345786161993666 0.493983337115249 0.557821572186989 0.311831454832876 0.350815104564274 0.755639321011305 0.559325672858155 0.472701043155352 0.349310258443306
1111 200543 1 0.05 0.5 0 0.1 0 "LAT" 0.260444136873101 0.557563561200876 0.16411131245496 0.351146664945266 0.490377555539318 0.544265276959625 0.324205523550318 0.359547434313615 0.750821692412419 0.548778368255173 0.488316836005278 0.356706799228242
1112 313127 2 0.05 0.5 0 0.1 0 "LAT" 0.253239117089683 0.55610920141002 0.16063148182483 0.352590801016065 0.49719647609125 0.544351650537587 0.328595013137906 0.359463457147296 0.750435593180932 0.548251547368722 0.489226494962737 0.357188724575369
1113 67214 3 0.05 0.5 0 0.1 0 "LAT" 0.258810620255648 0.555870737284383 0.164355588628717 0.352803313205583 0.491632493287329 0.546617353136889 0.321575258366414 0.357174640269098 0.750443113542977 0.549750882014264 0.485930846995132 0.355706490564772
1114 106127 4 0.05 0.5 0 0.1 0 "LAT" 0.258372289298465 0.55932470820862 0.161459338524103 0.349323431022889 0.493588699597935 0.546757080835691 0.322647705222302 0.357028362439771 0.7519609888964 0.550989177833826 0.484107043746405 0.354442397249512
1115 183663 5 0.05 0.5 0 0.1 0 "LAT" 0.259809068169669 0.555146872781186 0.165532891576811 0.353546883585061 0.491088488926901 0.547314838530165 0.320153032333192 0.356452332110549 0.75089755709657 0.549976278396706 0.485685923910003 0.355479807109914
1116 34535 1 3 0.5 0 0.1 0 "LAT" 0.256697997347413 0.558368917315051 0.161194034253739 0.350270136139664 0.486563814183531 0.539792960965919 0.330379784241016 0.364702183910772 0.743261811530943 0.545822220236713 0.491573818494755 0.360084674267108
1117 99025 2 3 0.5 0 0.1 0 "LAT" 0.25708856408316 0.562804377811245 0.158147231094303 0.345815431585079 0.486631636875675 0.539399068418006 0.331229966848309 0.365138884114962 0.743720200958835 0.546994826793393 0.489377197942611 0.358929456774422
1118 261875 3 3 0.5 0 0.1 0 "LAT" 0.259046528072525 0.561012762441942 0.160756196296053 0.347633326572455 0.483930023746854 0.538609598205687 0.330682825778655 0.366028455419339 0.742976551819379 0.545931799076483 0.491439022074708 0.360081977019519
1119 69709 4 3 0.5 0 0.1 0 "LAT" 0.254649959000665 0.557173673758426 0.160750269902574 0.351478219761035 0.485719805259755 0.536021322487504 0.3358200989468 0.36846634967753 0.740369764260421 0.54286500225095 0.496570368849374 0.363030869399143
1120 346279 5 3 0.5 0 0.1 0 "LAT" 0.258163580480881 0.56397332205496 0.157951322713733 0.344619147160043 0.485800435596427 0.538706771550507 0.331619760829914 0.365721699216627 0.743964016077308 0.54691883299908 0.489571083543648 0.358925135460086
1121 289061 1 0.05 0.5 0 0.2 0 "LAT" 0.258399392884006 0.554807779994839 0.164897392210621 0.3539160605729 0.483753639522282 0.52973422058878 0.336943096062194 0.368660606219042 0.742153032406288 0.538164755237885 0.501840488272815 0.363718795309822
1122 130730 2 0.05 0.5 0 0.2 0 "LAT" 0.254545089674527 0.552424451527168 0.164244033064222 0.356275351400545 0.487569680864634 0.53191315934947 0.336166598657906 0.366460851264635 0.742114770539161 0.538747120852325 0.500410631722127 0.36308123349298
1123 266306 3 0.05 0.5 0 0.2 0 "LAT" 0.254731485551806 0.549863572344927 0.166320922357224 0.358901684796246 0.484901200782815 0.528261952306722 0.340055427540376 0.370145617772555 0.739632686334621 0.535482436074643 0.5063763498976 0.366399027651271
1124 98851 4 0.05 0.5 0 0.2 0 "LAT" 0.256971439760608 0.556362436500043 0.162795843351396 0.352279775604094 0.485495908216988 0.532027586922196 0.334579304866055 0.366329812155764 0.742467347977597 0.540176815078019 0.497375148217451 0.361636867238683
1125 355550 5 0.05 0.5 0 0.2 0 "LAT" 0.252727341034151 0.550644160819622 0.16446519842898 0.358105979856477 0.489391228274466 0.533105302839924 0.335517912819032 0.365251143772088 0.742118569308617 0.538908680248238 0.499983111248013 0.362912711569446
1126 297027 1 3 0.5 0 0.2 0 "LAT" 0.258150751243599 0.558837433193515 0.161894380524678 0.349830631494521 0.473994484129351 0.521076348282742 0.345289737323878 0.377915808717837 0.73214523537295 0.533489176538442 0.507184117848556 0.368773294721509
1127 281802 2 3 0.5 0 0.2 0 "LAT" 0.259898812091863 0.562946011803535 0.159692989919224 0.345667633710607 0.477573631556077 0.525495875850718 0.340622553820728 0.373441931374615 0.73747244364794 0.537915412883532 0.500315543739951 0.364289294897433
1128 425782 3 3 0.5 0 0.2 0 "LAT" 0.258733738854017 0.559398886924741 0.161699430202382 0.349297839328037 0.474547526219604 0.521347304670908 0.344991889816865 0.377539137285661 0.733281265073621 0.53396657132867 0.506691320019247 0.368232618284547
1129 280847 4 3 0.5 0 0.2 0 "LAT" 0.260418314691649 0.56457042306376 0.158818057544325 0.34401079285528 0.469192104712626 0.514338632040233 0.353258766759433 0.38530662584443 0.729610419404275 0.530935136436504 0.512076824303758 0.371725430988021
1130 225451 5 3 0.5 0 0.2 0 "LAT" 0.255705612241856 0.559543754609472 0.159676900506659 0.349134366825027 0.477461079492714 0.521902715547143 0.346797831049591 0.377298629756413 0.73316669173457 0.534218250201022 0.50647473155625 0.368149446048578
1131 16327 1 0.05 0.5 0 0.3 0 "LAT" 0.25728305043104 0.549921120971235 0.16797213919614 0.358761104032762 0.473207682151948 0.515986351316684 0.34536684518933 0.376282617796909 0.730490732582988 0.527435101225805 0.51333898438547 0.370378489702405
1132 422167 2 0.05 0.5 0 0.3 0 "LAT" 0.257370267890946 0.542560145548897 0.173818619334664 0.366222212238163 0.468789328794597 0.511923738560895 0.348519776549474 0.380377278346356 0.726159596685543 0.522356751385516 0.522338395884138 0.375568656198456
1133 96074 3 0.05 0.5 0 0.3 0 "LAT" 0.253238027665396 0.548810014491821 0.166159618163823 0.359884280754983 0.477837803223258 0.517138875069551 0.346857794640004 0.375138399457774 0.731075830888654 0.527671107395503 0.513017412803827 0.370074021654905
1134 80914 4 0.05 0.5 0 0.3 0 "LAT" 0.253789099087194 0.546006557014577 0.168740783107607 0.362706714917893 0.473468916298852 0.513840245547287 0.349026283706843 0.378446993792548 0.727258015386046 0.524607683367957 0.51776706681445 0.373187324979894
1135 351594 5 0.05 0.5 0 0.3 0 "LAT" 0.254682781019004 0.547979044730144 0.167745256380739 0.360755589092616 0.47608473272881 0.516043968919023 0.347301935066968 0.376233207415238 0.730767513747814 0.52672827787136 0.515047191447706 0.371062212622939
1136 205543 1 3 0.5 0 0.3 0 "LAT" 0.256264692565771 0.562310451539077 0.157905714840631 0.346316902265533 0.46502928633407 0.501192518471897 0.365147843370158 0.392217715706915 0.721293978899841 0.521188952274516 0.52305355821079 0.377239981419798
1137 288921 2 3 0.5 0 0.3 0 "LAT" 0.255994913781196 0.563280163165655 0.15708509884659 0.345364714030439 0.465390944143565 0.501696840348409 0.364839003721359 0.391754819469254 0.721385857924761 0.521716537945493 0.521924102567949 0.376742217072126
1138 342588 3 3 0.5 0 0.3 0 "LAT" 0.260460201015156 0.561538830871725 0.161111048715977 0.347110801488238 0.461428661614765 0.501729928951017 0.361694700571252 0.391843854675138 0.721888862629921 0.521621677814392 0.522805749287229 0.377013795834101
1139 236175 4 3 0.5 0 0.3 0 "LAT" 0.257923391115909 0.562293911998454 0.159003972371751 0.346314644887598 0.460724502219033 0.499028108286124 0.365464894547891 0.394346294568577 0.718647893334942 0.519818555240032 0.524468866919643 0.37862274709088
1140 316091 5 3 0.5 0 0.3 0 "LAT" 0.256444691365609 0.555333251378076 0.16333407558645 0.35334417868608 0.462334943208836 0.501086051600267 0.362921431553439 0.391773868946067 0.718779634574445 0.518963416886407 0.526255507139889 0.379176668011822
1141 50251 1 0.05 0.5 0 0.4 0 "LAT" 0.255983642683001 0.547632620990322 0.168875880123649 0.361118532948692 0.462646331180727 0.498566430984982 0.359172322686344 0.386818524760088 0.718629973863728 0.514983717707388 0.528048202809994 0.378228340367041
1142 896 2 0.05 0.5 0 0.4 0 "LAT" 0.254811245913513 0.546752889669656 0.168770947043552 0.36196366156922 0.462197098928513 0.497758284696985 0.360189537247101 0.387646115819618 0.717008344842026 0.514102122976867 0.528960484290653 0.37909250611743
1143 60966 3 0.05 0.5 0 0.4 0 "LAT" 0.253229467941755 0.546661290083006 0.167763853568594 0.36206304253605 0.464768702376667 0.499213095254856 0.359777205045119 0.386168492598316 0.717998170318422 0.514964656556676 0.527541058613712 0.378171673507847
1144 194805 4 0.05 0.5 0 0.4 0 "LAT" 0.255047739761928 0.55030305817892 0.166167728296023 0.358391568911929 0.462419122953663 0.49774198691073 0.360353780404494 0.387642314050952 0.717466862715591 0.515218913102107 0.526521508700517 0.377923440033683
1145 279865 5 0.05 0.5 0 0.4 0 "LAT" 0.257242607824942 0.543762050467513 0.172737125395285 0.36498746119007 0.459850576439599 0.498096622444832 0.357756838724951 0.387299201903326 0.717093184264541 0.513552692206995 0.530493964120235 0.379755365167401
1146 177315 1 3 0.5 0 0.4 0 "LAT" 0.260315061611611 0.564110891954358 0.159073946009132 0.344509697364397 0.445249186902645 0.47914209496412 0.380178708525488 0.407882348288932 0.705564248514256 0.507184305460774 0.53925265453462 0.387014289482419
1147 417487 2 3 0.5 0 0.4 0 "LAT" 0.255631241226801 0.560115433743188 0.15924896729871 0.348492520283315 0.44863477400365 0.480410684830777 0.380908513473024 0.406720734028254 0.704266015230451 0.506418699854893 0.540157480771733 0.387773036332039
1148 436131 3 3 0.5 0 0.4 0 "LAT" 0.257505533511569 0.560103759889678 0.160448322564472 0.348538648344316 0.445246016571588 0.477461684607569 0.382988721461574 0.409327528566708 0.702751550083157 0.504524998523334 0.543437044026046 0.389487990899477
1149 169048 4 3 0.5 0 0.4 0 "LAT" 0.258456725255389 0.552961390790557 0.166407991794158 0.355763246381355 0.446158694510886 0.481514221979784 0.376578912950888 0.405094642612029 0.704615419766275 0.505313746624802 0.542986904745046 0.388715344570046
1150 416218 5 3 0.5 0 0.4 0 "LAT" 0.256147891841615 0.559761149125833 0.159809590587972 0.34890290688017 0.448878777797567 0.480675297895731 0.380626918593118 0.406248181171244 0.705026669639182 0.506510139648942 0.54043650918109 0.387572042130218
1151 112849 1 0.05 0.5 0 0.5 0 "LAT" 0.260095184049321 0.548886759933142 0.170580528644193 0.359805626301212 0.447209473100615 0.483690383000858 0.364312830521999 0.393856482784267 0.707304657149937 0.505767075522182 0.534893359166192 0.382333481408806
1152 181278 2 0.05 0.5 0 0.5 0 "LAT" 0.255055942708942 0.547747908487732 0.168199437553313 0.360977042897848 0.448548340604449 0.479943304430333 0.371847213361895 0.39762770091952 0.703604283313391 0.502475853767605 0.540046650915209 0.38545533626226
1153 13089 3 0.05 0.5 0 0.5 0 "LAT" 0.25355513549573 0.544321448316721 0.169838435301318 0.364451250655253 0.44876738403021 0.479455890717169 0.372855153115399 0.398118532954904 0.70232251952594 0.500994645057976 0.542693588416716 0.386946331644042
1154 78817 4 0.05 0.5 0 0.5 0 "LAT" 0.252320070603357 0.547501074728628 0.166541670381049 0.361180084967084 0.449189784378371 0.478298536292643 0.375189985563649 0.399285707206143 0.701509854981728 0.501060116031653 0.541731655944698 0.38676060053484
1155 62344 5 0.05 0.5 0 0.5 0 "LAT" 0.255921354301022 0.549630280119188 0.167278674152636 0.359070831324742 0.449939215254102 0.481180111593139 0.370803231050134 0.396380511635327 0.705860569555124 0.503916410522271 0.538081905202771 0.383996262418646
1156 395858 1 3 0.5 0 0.5 0 "LAT" 0.263433431484822 0.563637345874914 0.16138135760154 0.344971939074383 0.42929406895843 0.461960503401651 0.388403234243281 0.416795912019863 0.692727500443252 0.495821603751952 0.549784591844822 0.392928499211461
1157 373547 2 3 0.5 0 0.5 0 "LAT" 0.257617920936253 0.564812011504088 0.156908036492806 0.343795123833641 0.429788770269663 0.456278967577018 0.399909340533937 0.42338748141089 0.687406691205916 0.49154228540842 0.556817377026743 0.397573505918953
1158 261495 3 3 0.5 0 0.5 0 "LAT" 0.258258404261348 0.561540229053474 0.159799001901299 0.347078415733373 0.429976180221364 0.458676581257579 0.395434582899316 0.420593853057048 0.688234584482712 0.492371292016366 0.555233584800615 0.396563030027917
1159 414855 4 3 0.5 0 0.5 0 "LAT" 0.260312738530222 0.566493202603898 0.157315998580361 0.342075085554583 0.434481075932227 0.464472361986224 0.387886609096571 0.413596979444 0.694793814462449 0.497943011782667 0.545202607676932 0.390172019480122
1160 406931 5 3 0.5 0 0.5 0 "LAT" 0.257413445111926 0.557267218447812 0.162472631029681 0.351429812886685 0.432853525028823 0.461418264784283 0.392601321522334 0.417513983659649 0.690266970140749 0.492878671382528 0.555073952552016 0.395882398542778
1161 271397 1 0.05 0.5 0 0.6 0 "LAT" 0.254683366602205 0.544028085950536 0.17086717435658 0.364720836070923 0.432717556684536 0.46060906348655 0.383508483397172 0.408016449076736 0.687400923286741 0.488347213619952 0.554375657753751 0.393622958122493
1162 240137 2 0.05 0.5 0 0.6 0 "LAT" 0.254421560443528 0.543256777852211 0.171215149650737 0.365488794414254 0.432829878616035 0.460514032888961 0.383705903148926 0.4081221011654 0.687251439059563 0.48802181580951 0.554921052799663 0.393953214119517
1163 66595 3 0.05 0.5 0 0.6 0 "LAT" 0.253337787334708 0.541695856997128 0.171755314299571 0.367079679614343 0.432584288292514 0.459314715152791 0.385671455656203 0.409313620825042 0.685922075627221 0.48663220224177 0.557426769955774 0.395317114668746
1164 354900 4 0.05 0.5 0 0.6 0 "LAT" 0.256185572472438 0.541268260326129 0.174000350210219 0.367501046115713 0.430487866377951 0.460684722358211 0.381343650976487 0.407947874131159 0.686673438850389 0.48776625958553 0.555344001186707 0.394360546585769
1165 71555 5 0.05 0.5 0 0.6 0 "LAT" 0.256678262097594 0.544577640175116 0.171679916479015 0.364153460039176 0.431115806893943 0.460813135203589 0.381648087802803 0.407807693021239 0.687794068991537 0.488864583161658 0.553328004281818 0.39319357996616
1166 296620 1 3 0.5 0 0.6 0 "LAT" 0.257021317618773 0.559084047271517 0.160799093682727 0.34954189975654 0.412609467957073 0.436379050038289 0.411651048871437 0.434526052509884 0.669630785575846 0.476433894340234 0.572450142554164 0.406812635661178
1167 28911 2 3 0.5 0 0.6 0 "LAT" 0.26264390989493 0.563156584856559 0.161202757009523 0.345471161789604 0.408913795230751 0.435819787948174 0.409015428143212 0.435031317953507 0.671557705125681 0.478014818999813 0.570218185152735 0.405380589217197
1168 184848 3 3 0.5 0 0.6 0 "LAT" 0.263346377882392 0.559381833934303 0.164635548883451 0.349231432629857 0.404880835923244 0.43379652037717 0.408547002155864 0.436747334826245 0.668227213805636 0.475763406423957 0.573182551039315 0.407547107655442
1169 210663 4 3 0.5 0 0.6 0 "LAT" 0.253973325303815 0.550443265556475 0.165465870437077 0.358251651894884 0.41476144047731 0.438629954954186 0.409181304127225 0.431960848248069 0.668734765781126 0.475186389547033 0.574647174564301 0.407906597429426
1170 245250 5 3 0.5 0 0.6 0 "LAT" 0.255662126219059 0.563474112878314 0.15669551548086 0.34510543601395 0.418733444905632 0.441535787173509 0.406824512017452 0.427889503045112 0.67439557112469 0.480845163557845 0.563520027498311 0.401249652214508
1171 320642 1 0.05 0.5 0 0.7 0 "LAT" 0.250424550264261 0.543111567839468 0.168682174974531 0.365626154955659 0.418228570335955 0.439465517338134 0.398742805986809 0.418849240856218 0.668653120600215 0.473284316343264 0.56742498096134 0.401487720759055
1172 397830 2 0.05 0.5 0 0.7 0 "LAT" 0.257355997822092 0.547853749875907 0.169629507216355 0.36080322465168 0.416581486371774 0.444297279927017 0.388381570802656 0.413994644370029 0.673937484193866 0.478855902976808 0.558011078019011 0.396247262887653
1173 21246 3 0.05 0.5 0 0.7 0 "LAT" 0.252464767606682 0.543167847665675 0.169966616780895 0.365568821734167 0.416719111913064 0.440060757434904 0.396216370181665 0.418266053762584 0.669183879519747 0.473996329166169 0.56618298696256 0.400926663347878
1174 222909 4 0.05 0.5 0 0.7 0 "LAT" 0.251279115305849 0.542893805425136 0.169440596314147 0.365879003840882 0.421067556348639 0.444058316512206 0.392938716097882 0.414246619823313 0.672346671654488 0.476465848814731 0.562379312412029 0.398393670774437
1175 224044 5 0.05 0.5 0 0.7 0 "LAT" 0.25384522881298 0.543105336788573 0.171011564199574 0.365649358769362 0.413136114973244 0.436589245787893 0.39927120216989 0.421755263727996 0.666981343786224 0.471792638387911 0.570282766369464 0.403218989509454
1176 339872 1 3 0.5 0 0.7 0 "LAT" 0.26073686306756 0.555868358946923 0.165603672922062 0.352766781846257 0.393632076950819 0.418147024860135 0.415897658134156 0.441046044630091 0.654368940018379 0.463796102397647 0.581501331056218 0.411841201713018
1177 185002 2 3 0.5 0 0.7 0 "LAT" 0.262680858712845 0.561408212343345 0.162572643966722 0.347236695541092 0.385604758834235 0.409573583681119 0.426159593058737 0.451687269566095 0.64828561754708 0.45987911863854 0.588732237025459 0.417110920667329
1178 293525 3 3 0.5 0 0.7 0 "LAT" 0.258087160899633 0.558556667250043 0.161885134677605 0.350109681731886 0.390046026172898 0.410689699224892 0.428296627790222 0.450308235326009 0.648133187072532 0.458997459822684 0.590181762467827 0.417606507115118
1179 415672 4 3 0.5 0 0.7 0 "LAT" 0.25942887160703 0.562236430872839 0.159944733451301 0.346411098061338 0.388113479819355 0.409003199961846 0.42976081213468 0.45206276549085 0.647542351426385 0.459040626149778 0.589705545585982 0.417593793220617
1180 636 5 3 0.5 0 0.7 0 "LAT" 0.258398172184646 0.555783104425579 0.164145543776014 0.352921042210675 0.389074836733058 0.410343976923675 0.428202772185708 0.4509138297758 0.647473008917704 0.45808684192631 0.592348315961722 0.41879089624432
1181 361349 1 0.05 0.5 0 0.8 0 "LAT" 0.251718837251812 0.541581969523867 0.170722887855193 0.367157434910883 0.396673463750163 0.416850100781328 0.408804898817416 0.42946252942406 0.648392301001975 0.457765761995767 0.579527786672609 0.409032246626609
1182 380327 2 0.05 0.5 0 0.8 0 "LAT" 0.252647648086382 0.542945128075204 0.170310978577043 0.365797587758005 0.395601453628876 0.41643740673796 0.408637351978302 0.429936237638096 0.648249101715258 0.458023203018315 0.578948330555345 0.408855644720049
1183 160534 3 0.05 0.5 0 0.8 0 "LAT" 0.251399416180114 0.544952956483383 0.16793320248555 0.363758315253167 0.398744070045043 0.418098327887435 0.408557579935395 0.42820479625349 0.650143486225157 0.459448265522717 0.576490782420945 0.407201435523946
1184 401344 4 0.05 0.5 0 0.8 0 "LAT" 0.252429150236371 0.541461683022814 0.17129603688075 0.367255438174267 0.397128506588763 0.418682435169015 0.405741380444924 0.42764229568177 0.649557656825135 0.45913374427313 0.577037417325675 0.407751935368937
1185 183998 5 0.05 0.5 0 0.8 0 "LAT" 0.25192703686752 0.542962425250003 0.169806592291865 0.36577013314075 0.399173084851352 0.419550132664122 0.406147996408219 0.426739694180687 0.651100121718872 0.459998425876768 0.575954588700084 0.40676110714851
1186 24420 1 3 0.5 0 0.8 0 "LAT" 0.257090866392023 0.556622905600491 0.162722651780092 0.352082752050423 0.374088563542808 0.391992258376288 0.435739300788593 0.45591806290511 0.631179429934831 0.445590270322049 0.598461952568685 0.422146091140681
1187 43039 2 3 0.5 0 0.8 0 "LAT" 0.264421783085245 0.560748775113909 0.164152976956879 0.347914359260819 0.360839213192438 0.382382376316755 0.441277683960885 0.467045063670816 0.625260996277683 0.44172861523386 0.605430660917764 0.427442797819592
1188 99208 3 3 0.5 0 0.8 0 "LAT" 0.26066834271632 0.564828269041455 0.15874566839339 0.343760192166499 0.36227849101523 0.38069952638973 0.446916564904016 0.468985147443668 0.62294683373155 0.440767895356476 0.605662233297405 0.428149256369131
1189 17361 4 3 0.5 0 0.8 0 "LAT" 0.256532124979093 0.551930702371983 0.16594778798865 0.356731982033176 0.376310486957855 0.395880883300449 0.429873430655942 0.451717291337095 0.632842611936949 0.447044554400508 0.595821218644593 0.420608808218548
1190 229498 5 3 0.5 0 0.8 0 "LAT" 0.256322056974376 0.555626883224839 0.162981925669806 0.353034072228186 0.368673408502058 0.386000744051829 0.442664635563375 0.462915413448381 0.624995465476434 0.441178278976443 0.605646561233181 0.427195009400913
1191 306589 1 0.05 0.5 0 0.9 0 "LAT" 0.25145370312236 0.543993147195485 0.168673469424758 0.36472500823523 0.374878227671088 0.391779413852769 0.421551691670391 0.440405605204222 0.626331930793448 0.441348730731605 0.590225161095149 0.415765103644531
1192 238610 2 0.05 0.5 0 0.9 0 "LAT" 0.251733504304767 0.541443826160838 0.170856601262797 0.367302184809984 0.376962969886302 0.394781914399899 0.417718931533036 0.437360118446051 0.628696474191069 0.442805170955014 0.588575532795833 0.414422569443512
1193 427019 3 0.05 0.5 0 0.9 0 "LAT" 0.253074875555022 0.54494067479439 0.169022457874413 0.363810175421423 0.376060406216073 0.393683844138946 0.418979750759958 0.438488130958353 0.629135281771095 0.443159870473791 0.588002208634372 0.414063092975188
1194 310293 4 0.05 0.5 0 0.9 0 "LAT" 0.257201561107803 0.542989678634989 0.173336664497134 0.365782341914237 0.369264651151107 0.39024669199117 0.418327068720168 0.441968961467423 0.62646621225891 0.441194088974224 0.591663733217303 0.416560397954501
1195 422536 5 0.05 0.5 0 0.9 0 "LAT" 0.258071760381834 0.54646998017571 0.171131049147729 0.362233973235672 0.371154760967047 0.39275848769444 0.415393777604738 0.439440663696351 0.629226521348881 0.443969845519556 0.586524826752467 0.41372160294057
1196 283280 1 3 0.5 0 0.9 0 "LAT" 0.261515084772884 0.559661323042562 0.163231383317191 0.349015493515612 0.335613536667515 0.352441934815567 0.461363632796589 0.483939192136294 0.5971286214404 0.420616188891693 0.62459501611378 0.43955240168704
1197 422630 2 3 0.5 0 0.9 0 "LAT" 0.257779778221222 0.563012357048589 0.158322318725946 0.345597687078204 0.34087923012955 0.355155009581708 0.462337439408816 0.481120688629434 0.598659008350772 0.422268416087549 0.620659758134762 0.437357045643045
1198 66663 3 3 0.5 0 0.9 0 "LAT" 0.25890377436831 0.562104957454647 0.159687823896762 0.346510006752959 0.338487359502711 0.353512936742578 0.462676032863167 0.482723772452191 0.597391133871021 0.421196190333186 0.622363856759929 0.438551603642041
1199 424718 4 3 0.5 0 0.9 0 "LAT" 0.259112005831107 0.560700026470177 0.160939772646017 0.34792079853226 0.33541720436702 0.350710534627513 0.465054999628865 0.48575635365531 0.594529210198127 0.419063074591592 0.625994772274883 0.440911067605413
1200 326638 5 3 0.5 0 0.9 0 "LAT" 0.25888374947395 0.560926150136191 0.160638881269804 0.347692944386372 0.33568842232838 0.350778954489016 0.465762101582877 0.486142819572784 0.59457217180233 0.419110992080572 0.626400982852681 0.441133952635777
1201 91864 1 0.05 0.5 0 1 0 "LAT" 0.255007469095268 0.546052019604033 0.169419028721221 0.362646722967706 0.349462327955205 0.366760698734649 0.427496631193962 0.448558107385412 0.604469797050473 0.425724646409492 0.596915659915183 0.420308091760356
1202 314536 2 0.05 0.5 0 1 0 "LAT" 0.258812387900712 0.547701202393074 0.170661816965302 0.36102972668095 0.347958009419943 0.367042107597681 0.425034921438613 0.448244140844094 0.606770397320655 0.427134469162738 0.595696738403915 0.419235763377957
1203 232916 3 0.05 0.5 0 1 0 "LAT" 0.25318305647573 0.549065414486242 0.165905820135648 0.359624293279919 0.353958191789025 0.36940737019337 0.427314467419109 0.445846252616502 0.607141248264755 0.427771488734454 0.593220287554757 0.417838892524653
1204 330028 4 0.05 0.5 0 1 0 "LAT" 0.258733279580282 0.550704960482409 0.168264661041095 0.357948299006325 0.346098876181683 0.364790070212552 0.427600509470535 0.450544664728288 0.604832155761965 0.426356174447298 0.59586517051163 0.419884737005103
1205 240313 5 0.05 0.5 0 1 0 "LAT" 0.254408705721261 0.547356215862983 0.168068262560028 0.36135259043172 0.348287286236639 0.364462308455813 0.431026604224315 0.450898403771783 0.602695991957899 0.424302965818968 0.599094866784343 0.421604376156867
1206 162140 1 3 0.5 0 1 0 "LAT" 0.258454494791851 0.558961452578884 0.161907356349392 0.349696502421617 0.307121563091995 0.319880017484964 0.480582619475708 0.500181242577662 0.565576057883846 0.397526115997393 0.6424899758251 0.451334688226225
1207 386973 2 3 0.5 0 1 0 "LAT" 0.259027124766825 0.565284465808675 0.157474505566586 0.343266097230971 0.306171539274187 0.318589116707505 0.483581718043556 0.502742414691871 0.565198664041013 0.398186196064097 0.641056223610142 0.451293073738448
1208 261092 3 3 0.5 0 1 0 "LAT" 0.256270894556944 0.555895417374995 0.162766669129263 0.352743072916211 0.307197662858513 0.319406920166113 0.482788373765974 0.501518785372254 0.563468557415456 0.395977043726851 0.645555042895237 0.453369346272244
1209 24320 4 3 0.5 0 1 0 "LAT" 0.258043791857983 0.558148969996832 0.16219426422428 0.350563540690548 0.306524698074071 0.318798571545128 0.482184489303072 0.50106494112179 0.564568489932054 0.396445152217717 0.644378753527352 0.452273307661996
1210 73800 5 3 0.5 0 1 0 "LAT" 0.262119679944855 0.565449647753408 0.159231744033149 0.343137612359003 0.303697741487155 0.31775800294617 0.48156036076956 0.503406424866761 0.56581742143201 0.398593044350788 0.640792104802709 0.451118750519933
1211 85234 1 0.05 0.5 0 0 10 "LAT" 0.260704677602827 0.560873443681398 0.161732831187535 0.347807561966191 0.50002986718377 0.561592455306407 0.309322080310958 0.347066282428374 0.760734544786597 0.561325158459868 0.471054911498493 0.347341496421743
1212 411757 2 0.05 0.5 0 0 10 "LAT" 0.262704772670189 0.565404099035283 0.159517715343144 0.343227748201034 0.499400254819495 0.564424733872296 0.304817377455227 0.34416322396008 0.762105027489684 0.564736604075906 0.46433509279837 0.343866878439258
1213 4479 3 0.05 0.5 0 0 10 "LAT" 0.256819432425634 0.562090285613424 0.15840810625411 0.346510463468993 0.501410354005106 0.560224129683141 0.312209228550226 0.348396102883176 0.75822978643074 0.560830031599983 0.470617334804336 0.347783969921812
1214 96844 4 0.05 0.5 0 0 10 "LAT" 0.256978105453845 0.562932271530543 0.157903393265602 0.345681984567649 0.503441105312847 0.562388898117202 0.310241579831191 0.346235919734817 0.760419210766692 0.562540233854562 0.468144973096793 0.346081461221932
1215 65356 5 0.05 0.5 0 0 10 "LAT" 0.256146462258902 0.560807695574977 0.159010025032132 0.347841497065301 0.501561610493646 0.558802555520247 0.314497987981402 0.349848598562576 0.757708072752547 0.559454927875544 0.473508013013535 0.349195931140168
1216 12477 1 3 0.5 0 0 10 "LAT" 0.262832926467013 0.561971474828714 0.162221850098838 0.346642363644662 0.488442412032981 0.555664033572135 0.312892182800794 0.353701910814724 0.751275338499994 0.557576505901749 0.475114032899631 0.35154655462705
1217 14565 2 3 0.5 0 0 10 "LAT" 0.263747258043715 0.561986448901987 0.162792571665954 0.346649838774803 0.488266841321895 0.553332166334036 0.315673602492076 0.355814182956071 0.752014099365609 0.556089815873608 0.47846617415803 0.352890604787953
1218 218907 3 3 0.5 0 0 10 "LAT" 0.258841214982941 0.563670448508798 0.158470878347847 0.344937720981526 0.491519648407515 0.552286773665048 0.319583263591822 0.356838446948204 0.750360863390456 0.555895773495516 0.478054141939669 0.353066566404346
1219 405679 4 3 0.5 0 0 10 "LAT" 0.261110389080146 0.567445269881049 0.157042177032751 0.341121453989 0.492327483993112 0.556071234437032 0.313725274894449 0.352608877780599 0.753437873073258 0.559767111242293 0.4707674519272 0.348879166854082
1220 291080 5 3 0.5 0 0 10 "LAT" 0.253403739629545 0.55795408548321 0.159458152337686 0.350697554885798 0.496459308679795 0.55452260865372 0.319321657971709 0.354549716127226 0.74986304830934 0.555423064320001 0.478779810309395 0.353520138837434
1221 360824 1 0.05 0.5 0 0.1 10 "LAT" 0.259050319118325 0.558531059482899 0.162458847441423 0.350085937818891 0.492029929441805 0.547765238912787 0.320066714910441 0.355985792612605 0.751080248560129 0.551403928794607 0.482525562351864 0.354004295195017
1222 378388 2 0.05 0.5 0 0.1 10 "LAT" 0.261844720205781 0.561334162755537 0.162104796486083 0.347329752900487 0.491611305141824 0.549306863795537 0.31753043422079 0.354421549587853 0.753456025347605 0.553403606995187 0.479635230706873 0.352015991300692
1223 382159 3 0.05 0.5 0 0.1 10 "LAT" 0.259831059035884 0.560778561321463 0.161232880680613 0.347871091962914 0.493789766769869 0.550591970351005 0.316925727734703 0.35312574794576 0.753620825805753 0.55404103929075 0.478158608415316 0.351356934228391
1224 18918 4 0.05 0.5 0 0.1 10 "LAT" 0.256515066857184 0.55690132027008 0.16212268111225 0.351811837677034 0.494666660722071 0.547942476677252 0.321483126058303 0.355774823311106 0.751181727579255 0.550941447587998 0.483605807170553 0.354463905213911
1225 125198 5 0.05 0.5 0 0.1 10 "LAT" 0.259388124116209 0.561172177727733 0.16067371785191 0.347455424133669 0.493797507543104 0.550161967344334 0.317630695372097 0.35355360012008 0.753185631659313 0.553886412627363 0.478304413224007 0.351498970411706
1226 333045 1 3 0.5 0 0.1 10 "LAT" 0.259997968419448 0.565650073456098 0.157743824462049 0.342961415700955 0.487062303713543 0.546249833441042 0.320608253300749 0.357624114731355 0.747060272132991 0.552547502213426 0.478352077762798 0.352946937652013
1227 326870 2 3 0.5 0 0.1 10 "LAT" 0.258073854667385 0.566918410732568 0.155603331685688 0.341661192698725 0.487440783022746 0.542638961865449 0.326554262111247 0.361461141176695 0.745514637690131 0.550555793055549 0.482157593796935 0.355060913487878
1228 225334 3 3 0.5 0 0.1 10 "LAT" 0.257738902786358 0.562761346658362 0.15851226467415 0.34587754599799 0.486650513781074 0.54046654378288 0.329751080832563 0.364105271902263 0.744389416567432 0.547719226326135 0.488263345506714 0.358238568860988
1229 166359 4 3 0.5 0 0.1 10 "LAT" 0.258602948978895 0.564407136264021 0.15774243996143 0.344164609173331 0.485730183174542 0.543155001306156 0.324725726651355 0.360865032819677 0.744333132153437 0.550115907084193 0.482468166612786 0.355455093128169
1230 302123 5 3 0.5 0 0.1 10 "LAT" 0.260707752501946 0.563588005671632 0.159710753825303 0.345015443761564 0.487326073753885 0.545394919293045 0.321313092315944 0.358339005184506 0.748033826255831 0.551433226278631 0.481023846141247 0.353963926893896
1231 244840 1 0.05 0.5 0 0.2 10 "LAT" 0.255226913255068 0.560461538182832 0.158634149842913 0.348166359636852 0.489772062885933 0.538265974314349 0.327945985579777 0.359961367934722 0.744998976141001 0.545640684424238 0.48658013542269 0.356055477865553
1232 250757 2 0.05 0.5 0 0.2 10 "LAT" 0.255711883098464 0.559654407199497 0.159555866591565 0.349021615730739 0.491846305895988 0.540086828473575 0.326442200240885 0.358148317757842 0.747558188994452 0.546583864572701 0.48599806683245 0.355139825593966
1233 177003 3 0.05 0.5 0 0.2 10 "LAT" 0.256924906679227 0.560805178097763 0.159441843300438 0.347808144866185 0.489593517185506 0.540607544418251 0.324192833591911 0.357603305567073 0.746518423864732 0.547367544316021 0.483634676892349 0.354337897939509
1234 262474 4 0.05 0.5 0 0.2 10 "LAT" 0.256003799380372 0.556772556178169 0.161887841918688 0.351906034375211 0.485776605874464 0.533897512752754 0.331876600077961 0.364358891611035 0.741780405254837 0.541550113157174 0.493764441996649 0.360204898592279
1235 264349 5 0.05 0.5 0 0.2 10 "LAT" 0.256502224743422 0.558083046874506 0.16121854580995 0.350535878352713 0.487430261833677 0.538165029710071 0.326463557650563 0.360047495518299 0.7439324865771 0.544846418035689 0.487682103460512 0.35686918893552
1236 213893 1 3 0.5 0 0.2 10 "LAT" 0.262188987728053 0.561239387820451 0.162465726811854 0.347416074557958 0.475508838123511 0.531782739173444 0.32959479698463 0.366723664511572 0.737697825851564 0.541618389631938 0.492060523796484 0.360377354286382
1237 210164 2 3 0.5 0 0.2 10 "LAT" 0.259764578555752 0.559430660914757 0.162346116892763 0.349244995209625 0.474478756336929 0.527814546084434 0.335583675973695 0.371044003740705 0.734243334892681 0.538223299206164 0.497929792866458 0.363992783129226
1238 338794 3 3 0.5 0 0.2 10 "LAT" 0.257431407527062 0.55979912583899 0.160494345488766 0.348797567627426 0.479664653178813 0.531809656049665 0.332452440794168 0.366874377420457 0.737096060705874 0.541033005752536 0.492946786282934 0.361006975228183
1239 67355 4 3 0.5 0 0.2 10 "LAT" 0.256816098816531 0.560697997176889 0.159539567135822 0.347954642752499 0.477451301896756 0.528947995782395 0.335881612685655 0.369976181170086 0.734267400713287 0.539363651749644 0.495421179821476 0.362846382786445
1240 255071 5 3 0.5 0 0.2 10 "LAT" 0.257706939776243 0.563762390337267 0.157734675377183 0.344846452990837 0.478841190907762 0.529503180627029 0.336135055120694 0.369719041055943 0.736548130684005 0.540759844857772 0.493869730497877 0.361627125968966
1241 236628 1 0.05 0.5 0 0.3 10 "LAT" 0.258346035280557 0.559939480709929 0.160957435313667 0.348693488320099 0.479272121735035 0.527731896824178 0.33117012718829 0.364325946898539 0.737618157015592 0.538549944121919 0.492127562501956 0.359091696346494
1242 347763 2 0.05 0.5 0 0.3 10 "LAT" 0.255410885749809 0.555561335246854 0.162383120224565 0.353088907912627 0.47954702112719 0.524929983030613 0.335711006801759 0.367165347529216 0.734957906876999 0.535163327474975 0.498094127026324 0.362473621917302
1243 146390 3 0.05 0.5 0 0.3 10 "LAT" 0.256317741925819 0.55814389368909 0.161040160857006 0.35048589985469 0.480587596873446 0.527177877236612 0.332947785459598 0.364899876048363 0.736905338799265 0.537535625266257 0.493987946316604 0.360086725504088
1244 296681 4 0.05 0.5 0 0.3 10 "LAT" 0.257987441243193 0.552413551335671 0.166474588448759 0.35629787530428 0.476428095346032 0.524739038851854 0.333779379594321 0.367346763824881 0.734415536589225 0.534114162742854 0.50025396804308 0.363618629207092
1245 365022 5 0.05 0.5 0 0.3 10 "LAT" 0.254439081541414 0.558499739675702 0.159571357774677 0.350118421316943 0.482327990505925 0.527201851754426 0.334185928119213 0.364865457513256 0.736767072047338 0.537581012269224 0.49375728589389 0.359987645498506
1246 246279 1 3 0.5 0 0.3 10 "LAT" 0.255411465701932 0.558602980111963 0.160155144943773 0.350060941442624 0.472950041142518 0.51870026121491 0.343074320114812 0.374514771109036 0.72836150684445 0.531761105396823 0.503229465058585 0.366630236007943
1247 435679 2 3 0.5 0 0.3 10 "LAT" 0.256597698756251 0.557696098003212 0.161619878936706 0.35101468495311 0.470169115890275 0.516915243060214 0.34378499139819 0.376025327489671 0.726766814646526 0.530322829982386 0.505404870334896 0.367928902509129
1248 393144 3 3 0.5 0 0.3 10 "LAT" 0.260061225254587 0.560436232577172 0.161727392707017 0.348218085804706 0.466642258589963 0.515916251258975 0.343000293375672 0.377326444008705 0.726703483844549 0.530737948178876 0.504727686082689 0.367744934415313
1249 273834 4 3 0.5 0 0.3 10 "LAT" 0.258182679749485 0.561638842264382 0.159641078922985 0.346982450048606 0.470604479873394 0.518656550296499 0.34061349418943 0.373939296696463 0.72878715962288 0.532877261817831 0.500254573112415 0.365114946910037
1250 95639 5 3 0.5 0 0.3 10 "LAT" 0.260602358311566 0.560027251276488 0.16240104696352 0.34864110201324 0.463846314358596 0.513150314018337 0.345479321413369 0.380213123002347 0.724448672670162 0.528809276853859 0.507880368376889 0.369771578335528
1251 184124 1 0.05 0.5 0 0.4 10 "LAT" 0.258177879281136 0.553943315484329 0.165390250841596 0.354748752093107 0.46841028790784 0.513041819715292 0.340018848463712 0.372129055988532 0.726588167188976 0.526847975138027 0.505409099305308 0.366271444739817
1252 327041 2 0.05 0.5 0 0.4 10 "LAT" 0.253736372416327 0.554222953834978 0.162389854668731 0.354464535785586 0.47196626060757 0.512411324756108 0.343732086678158 0.372766802096034 0.725702633023898 0.526256865125599 0.506121941346888 0.366726256628503
1253 331038 3 0.05 0.5 0 0.4 10 "LAT" 0.259158170452139 0.556012889532761 0.164482583441432 0.352682970149221 0.467367684612971 0.511755218012742 0.341390123108807 0.373432596623851 0.72652585506511 0.526690179058992 0.505872706550239 0.366440581236157
1254 140789 4 0.05 0.5 0 0.4 10 "LAT" 0.258406277347862 0.558414014558078 0.162151427843153 0.350206331977043 0.469536471247455 0.514265428082827 0.338902845402148 0.370897997576731 0.727942748595317 0.529095700358049 0.5010542732453 0.363957395517783
1255 264383 5 0.05 0.5 0 0.4 10 "LAT" 0.253870342413194 0.556365300664816 0.160790490231797 0.352283327992686 0.472431729036098 0.512370663913689 0.344046780507181 0.3728075908387 0.726302071449292 0.526911004689523 0.504837270738979 0.366036142480336
1256 187005 1 3 0.5 0 0.4 10 "LAT" 0.256950719679553 0.56121336977857 0.159206989392986 0.347417701965169 0.464206770630388 0.507216114535138 0.347475281913898 0.378245491870964 0.721157490309942 0.525032838000133 0.506682271306884 0.368156052206058
1257 211861 2 3 0.5 0 0.4 10 "LAT" 0.259092575458561 0.563230367205715 0.158950116199966 0.345397780181018 0.457183461219325 0.500884261574055 0.353907402993185 0.38566437768524 0.716276036677886 0.521519807724534 0.512857519193151 0.372439045489445
1258 142062 3 3 0.5 0 0.4 10 "LAT" 0.260391162878714 0.559880661913927 0.162309369400694 0.34879267253947 0.458063550640374 0.503518189659205 0.35003540343054 0.383149322063071 0.718454713519088 0.522357631093194 0.512344772831234 0.371769478641663
1259 147158 4 3 0.5 0 0.4 10 "LAT" 0.257778441072727 0.565495380678585 0.156486906369467 0.343135962144491 0.458653551622032 0.50095091912408 0.354924774860359 0.385771778325582 0.716431992694758 0.522197887885287 0.511411681229826 0.371818577585379
1260 7917 5 3 0.5 0 0.4 10 "LAT" 0.259913122152297 0.555924468598702 0.165094845655772 0.352786847190252 0.454340702788708 0.499695926656737 0.353442473930319 0.3868407710445 0.714253824941005 0.518504392243128 0.518537319586091 0.375577305988238
1261 438255 1 0.05 0.5 0 0.5 10 "LAT" 0.25491987005623 0.557094679473963 0.160934310120693 0.351550646641853 0.462519875709164 0.501067673234059 0.347541667703137 0.376223280578277 0.717439745765393 0.519609243463714 0.508475977823831 0.368072700905512
1262 74792 2 0.05 0.5 0 0.5 10 "LAT" 0.256866421522908 0.555100519017215 0.163691205100988 0.35352021448365 0.457703229878371 0.499358370438748 0.346832931966502 0.377959555802114 0.714569651401279 0.5180288757898 0.51052413706749 0.369789559799883
1263 284543 3 0.05 0.5 0 0.5 10 "LAT" 0.257761720498473 0.556578687051735 0.163132377662097 0.352047270885662 0.459336273559645 0.500454839609958 0.346192962932594 0.376858567105305 0.717097994058118 0.519254422128237 0.509325340594691 0.368559256993647
1264 125746 4 0.05 0.5 0 0.5 10 "LAT" 0.255866522252467 0.55524725124107 0.162930336243694 0.353431808897644 0.460141709199625 0.49963428171257 0.348113365608359 0.377690805537884 0.716008231452092 0.518160660778488 0.511043701852053 0.369619910887197
1265 348825 5 0.05 0.5 0 0.5 10 "LAT" 0.256980312522088 0.552553762465269 0.165760442450298 0.356133621258121 0.458103818169753 0.499780574293192 0.346368136861039 0.377518810222792 0.715084130691841 0.517515929278474 0.512128579311336 0.370348355405974
1266 429346 1 3 0.5 0 0.5 10 "LAT" 0.256715362544212 0.564660772089642 0.156528559158121 0.343926881776595 0.451977886252861 0.490486101785922 0.358315563255407 0.387309856268903 0.708693248797073 0.514809173042462 0.514844122413529 0.373160529774931
1267 79119 2 3 0.5 0 0.5 10 "LAT" 0.262667760032832 0.562531443407501 0.161763753861307 0.346079090601028 0.441244521323369 0.483790063671348 0.362146952374431 0.395389968327176 0.703912281356201 0.510324951817209 0.523910706235738 0.378822376926455
1268 269942 3 3 0.5 0 0.5 10 "LAT" 0.258469270199074 0.557107950880333 0.163281353172899 0.351577368364182 0.444380198372534 0.483821610518 0.364120378334389 0.394955123266665 0.702849468571608 0.508224339608258 0.527401731507287 0.380599080944969
1269 142961 4 3 0.5 0 0.5 10 "LAT" 0.254828029037846 0.563224752692946 0.15635958771198 0.345363004356546 0.444517811058186 0.480229427255761 0.370721047484455 0.398921726305871 0.699345840096033 0.507289301393061 0.527080635196435 0.381539592706866
1270 400878 5 3 0.5 0 0.5 10 "LAT" 0.258127024593965 0.55953956491229 0.161236832815904 0.349092961283853 0.442851851315474 0.481873666997706 0.366771361341259 0.397419313505909 0.700978875909439 0.507602884280864 0.528008194157163 0.381511027655723
1271 96564 1 0.05 0.5 0 0.6 10 "LAT" 0.253688198860421 0.552142520973097 0.163905414258386 0.356565689260849 0.448348668524513 0.482498367266317 0.35882148680826 0.385865887368539 0.702036867384934 0.505508368162946 0.522726901066645 0.37620332206174
1272 128050 2 0.05 0.5 0 0.6 10 "LAT" 0.257972584393798 0.557257480136851 0.162734619029463 0.351395161924754 0.444527775631943 0.481881617210538 0.356876181898106 0.386466528571585 0.702500360025741 0.507034751115895 0.519610800927569 0.374778893452538
1273 247210 3 0.05 0.5 0 0.6 10 "LAT" 0.255613836809156 0.554565540398214 0.163322735263091 0.354138742630269 0.44840998140153 0.484764357425395 0.355125140662988 0.38358270506617 0.704023818210686 0.507953320112116 0.518447875926079 0.373814452428199
1274 184399 4 0.05 0.5 0 0.6 10 "LAT" 0.257262076374616 0.552991548448264 0.165599367426778 0.355678119966337 0.442178144954316 0.479631873829034 0.35878623888295 0.388737516952417 0.699440221328933 0.504214229575317 0.524385606309728 0.377669598441599
1275 208367 5 0.05 0.5 0 0.6 10 "LAT" 0.259675357394354 0.556161422868683 0.164678431114235 0.352487136164287 0.443286262724202 0.483111209417112 0.353874267215183 0.385248603326669 0.702961620118556 0.507715042680365 0.518552698329418 0.374230246250753
1276 37216 1 3 0.5 0 0.6 10 "LAT" 0.259183178543968 0.56411622736754 0.158369674463023 0.344516682988082 0.433574843198456 0.469695338031652 0.371250043692053 0.400388070162313 0.692758021742424 0.500839336765125 0.529619718155076 0.382062824452905
1277 28046 2 3 0.5 0 0.6 10 "LAT" 0.256911898604359 0.564034470892781 0.157061526000343 0.344555062009131 0.436140657992914 0.471631505633812 0.369702685256197 0.398156396039221 0.693052556597274 0.501907503419692 0.526764211256541 0.380691372591865
1278 425298 3 3 0.5 0 0.6 10 "LAT" 0.257491566842588 0.55657497251669 0.163053206329531 0.352148353299826 0.428736636752037 0.463508486208208 0.377830132551049 0.406973327895577 0.686228203594625 0.494373254281205 0.54088333888058 0.388864526631034
1279 44846 4 3 0.5 0 0.6 10 "LAT" 0.258547102461236 0.564328608896718 0.157858675287593 0.344262305504658 0.433208666023877 0.469822241267612 0.370762429490846 0.400541751093521 0.691755768485113 0.501026115954402 0.528621104778439 0.382037680180159
1280 86452 5 3 0.5 0 0.6 10 "LAT" 0.258618963755509 0.56552629109559 0.157013614578945 0.343044821555924 0.432619410616518 0.467867597815847 0.373589440882843 0.40253314782233 0.691238374372027 0.500024736161217 0.530603055461789 0.383013906272541
1281 10732 1 0.05 0.5 0 0.7 10 "LAT" 0.25465882939628 0.553255023668277 0.163657890950569 0.355380895923755 0.433766514946147 0.466795505512582 0.363880706642351 0.391235876708072 0.688425344342427 0.495418777468348 0.52753859759292 0.379373543050278
1282 366182 2 0.05 0.5 0 0.7 10 "LAT" 0.254809758483019 0.552870597146546 0.164100467653496 0.355789905795591 0.432796985978507 0.465124150370223 0.365949770967059 0.392896616975332 0.687606744461526 0.494159424419138 0.530050238620555 0.380634066294214
1283 351607 3 0.05 0.5 0 0.7 10 "LAT" 0.255519992557491 0.558411186212273 0.160315419625778 0.350245343236052 0.43666529556611 0.468913950763901 0.362569568771806 0.3890758965905 0.692185288123602 0.498384105050241 0.522884988397584 0.37629742624446
1284 299477 4 0.05 0.5 0 0.7 10 "LAT" 0.257088558489388 0.556529879370249 0.162710541769629 0.352091458623495 0.432422021235848 0.466588353799639 0.363072950606271 0.391432088845907 0.689510579725236 0.496485967335158 0.525783492375899 0.378364244597294
1285 316258 5 0.05 0.5 0 0.7 10 "LAT" 0.258998763521267 0.550849529388687 0.168335644041232 0.357834363626444 0.429886291455217 0.467863801617404 0.358937098143383 0.390194088744813 0.688885054976483 0.495931684826139 0.527272742184614 0.379260426454763
1286 57326 1 3 0.5 0 0.7 10 "LAT" 0.257512576250811 0.562397345781434 0.158648404625112 0.346220113839188 0.414606437602901 0.446034978024262 0.38695157916581 0.414793358017737 0.672119013853711 0.484271068190641 0.545599983790921 0.392338030186761
1287 17396 2 3 0.5 0 0.7 10 "LAT" 0.257723117598567 0.563521476893225 0.157954259643955 0.345143438002533 0.420645451342484 0.452663220229322 0.379755800117948 0.407146224349259 0.678368568941051 0.489070866133618 0.537710059761903 0.386854641659641
1288 364523 3 3 0.5 0 0.7 10 "LAT" 0.257317417647058 0.558767137591574 0.161270756867446 0.34989691265832 0.419763940681595 0.453372666105343 0.37801166765058 0.406723474091718 0.677081358328653 0.488197727796034 0.539282424518026 0.388038794990144
1289 101833 4 3 0.5 0 0.7 10 "LAT" 0.261103181998118 0.564150542079501 0.159514591862569 0.34446628488121 0.414204606619866 0.449105171216474 0.380460811136443 0.410795980217094 0.675307788617984 0.487290206321478 0.539975402999012 0.388898508298714
1290 176805 5 3 0.5 0 0.7 10 "LAT" 0.256230574861293 0.558840963367756 0.160515090142962 0.349768217435721 0.419427345923987 0.452251467074811 0.379778911599963 0.407956222389955 0.675657920785281 0.487287426215202 0.540294001742925 0.388943097375763
1291 366849 1 0.05 0.5 0 0.8 10 "LAT" 0.259736210051642 0.559809399802473 0.161969286169369 0.348818925959909 0.414050458249962 0.44621385003643 0.371365201810009 0.399768105153124 0.673786668301604 0.484052416951122 0.533334487979378 0.382809127761936
1292 50347 2 0.05 0.5 0 0.8 10 "LAT" 0.257531671495378 0.559696437973005 0.160617096408759 0.348902786517158 0.419920593316925 0.451554090047181 0.367009866617634 0.394380400826433 0.677452264812303 0.487325079491665 0.527626963026393 0.379350404974054
1293 229607 3 0.05 0.5 0 0.8 10 "LAT" 0.255333581276596 0.558982032738082 0.159770657521602 0.34963907761167 0.421070553467593 0.450756374060512 0.369481073597855 0.395178830430078 0.676404134744189 0.486267224700556 0.529251731119457 0.380251138666271
1294 427607 4 0.05 0.5 0 0.8 10 "LAT" 0.25999095775519 0.554787228916072 0.165928114867215 0.353857425212875 0.415741447521972 0.450726845982596 0.364884567430815 0.395195537210927 0.675732405277162 0.485748217406822 0.530812682298029 0.381302605131847
1295 382035 5 0.05 0.5 0 0.8 10 "LAT" 0.256812481275467 0.556215324215226 0.162817150463525 0.352442724171463 0.418772112249965 0.449964241107771 0.368885604521096 0.395969842407632 0.675584593525431 0.485167506315707 0.531702754984621 0.381562548917979
1296 28852 1 3 0.5 0 0.8 10 "LAT" 0.258796860258895 0.56661137071959 0.156324980126673 0.341948519156663 0.398992810056866 0.428086250855751 0.393149629910151 0.420470316103267 0.657789670315761 0.473473825167871 0.549474610036824 0.394823411293268
1297 281757 2 3 0.5 0 0.8 10 "LAT" 0.25585661302303 0.554744678425793 0.163490497887072 0.353968858044313 0.403062734917329 0.432779349147501 0.388788656619143 0.416108983825846 0.65891934794036 0.472967931444566 0.552279154506215 0.39575205191679
1298 145822 3 3 0.5 0 0.8 10 "LAT" 0.263037234289489 0.565005604682566 0.160056894860709 0.343577825244753 0.396461582444528 0.429345788042704 0.388581609263523 0.41952423259047 0.659498816734016 0.474669862707272 0.548638504124232 0.394219712455376
1299 70490 4 3 0.5 0 0.8 10 "LAT" 0.262319215805571 0.564813888780331 0.159759999734772 0.343790237807619 0.392262747262023 0.424222760033059 0.394547320459208 0.42534189800416 0.654581963067594 0.471099246998957 0.55430732019398 0.398206020425888
1300 202063 5 3 0.5 0 0.8 10 "LAT" 0.258140016741106 0.562578341452785 0.158917424586201 0.345986025554167 0.401817262940135 0.43222106033166 0.388024451633273 0.416043878524152 0.65995727968124 0.475104358372156 0.546941876219474 0.393098002548226
1301 419869 1 0.05 0.5 0 0.9 10 "LAT" 0.259094630408337 0.554926635348666 0.16525521898684 0.353737484299559 0.39721222012843 0.428052963363473 0.375250900409668 0.403909404800709 0.656306850536767 0.470500180120463 0.540506119396508 0.387131329327652
1302 83167 2 0.05 0.5 0 0.9 10 "LAT" 0.260147554303792 0.560729938332058 0.161471569220621 0.347864880692333 0.400169038995412 0.430834093341145 0.372693813882416 0.400883661646156 0.660316593299204 0.474079092312261 0.534165383103037 0.383243261331033
1303 343860 3 0.05 0.5 0 0.9 10 "LAT" 0.256459299657614 0.559810928283874 0.159882897262426 0.348800257289649 0.40103896632817 0.429184713564187 0.376608473806908 0.402579724688414 0.657498265985784 0.472120584313656 0.536491371069334 0.384920322490875
1304 120371 4 0.05 0.5 0 0.9 10 "LAT" 0.258504688163365 0.557894251908092 0.162625148312878 0.350724960836343 0.39922518447277 0.428691994287288 0.375701799012584 0.40304111506032 0.657729872636135 0.471595046856685 0.538326947325462 0.385679977399261
1305 181648 5 0.05 0.5 0 0.9 10 "LAT" 0.257838035274915 0.560109246497986 0.160493462791235 0.348499857939057 0.40089366236867 0.429800552776743 0.375258021478278 0.401917345411181 0.658731697643585 0.4728354198791 0.535751484269513 0.38428604366885
1306 305671 1 3 0.5 0 0.9 10 "LAT" 0.259976888155672 0.567793043423645 0.15613588934949 0.34072831846983 0.376935258110356 0.40428286681855 0.403381987002669 0.431340210450019 0.636912146266027 0.458021756695349 0.559517876352159 0.401605600020157
1307 215568 2 3 0.5 0 0.9 10 "LAT" 0.261837767914402 0.563855287662845 0.160255640104273 0.344733582832491 0.376477260531402 0.406175794021629 0.399224557159498 0.429461828942242 0.638315028445803 0.458634927819334 0.55948019726377 0.40136016278325
1308 395790 3 3 0.5 0 0.9 10 "LAT" 0.25877785684744 0.565527435939481 0.15706117832254 0.343077667887324 0.380674647953046 0.407797781225131 0.40049741116897 0.427894226539294 0.639452504800487 0.459585057200555 0.55755858949151 0.40008441644096
1309 293903 4 3 0.5 0 0.9 10 "LAT" 0.260694939572085 0.562017497755092 0.160890461752174 0.346599963853932 0.38400398313337 0.414095893423451 0.389991564131856 0.419103495357749 0.644698922705454 0.463200092032 0.550882025884029 0.395140940418603
1310 290636 5 3 0.5 0 0.9 10 "LAT" 0.258280174735845 0.564763173167079 0.157408998087941 0.343851924964854 0.375265448350056 0.401573616048621 0.407256413913379 0.434328285476238 0.633545623085901 0.454976004987376 0.56466541200132 0.404827943040069
1311 4917 1 0.05 0.5 0 1 10 "LAT" 0.258959748970148 0.563540066155471 0.158649168166271 0.345066719727851 0.382434510082731 0.409802619803007 0.378265703198891 0.404847216803966 0.64139425905288 0.4604988855067 0.536914871365162 0.385143903868502
1312 403988 2 0.05 0.5 0 1 10 "LAT" 0.258466360345587 0.565268212319624 0.157078814055183 0.343260967424245 0.381193134364023 0.408509975949539 0.379525220891379 0.406177301841315 0.63965949470961 0.460021072693307 0.536604034946563 0.385520564516233
1313 10562 3 0.05 0.5 0 1 10 "LAT" 0.257926593581354 0.560820698451603 0.160024730758156 0.34778256227923 0.381023050163567 0.408045323090842 0.380148086546331 0.406666739346202 0.638949643744922 0.45842759704965 0.540172817304486 0.387261304769692
1314 253745 4 0.05 0.5 0 1 10 "LAT" 0.263272296882889 0.560475744200579 0.163600240219542 0.348136330707119 0.376414798050067 0.407486939437007 0.376587604199313 0.40724963418878 0.639687094932956 0.459021202388127 0.540187844418855 0.387353596953334
1315 286614 5 0.05 0.5 0 1 10 "LAT" 0.260463529274583 0.564409353105 0.158885170572419 0.344131120145569 0.379304468750272 0.408009083487945 0.378521258395668 0.406753898951872 0.639767998024855 0.459869520914603 0.537406428968087 0.385995918411242
1316 403461 1 3 0.5 0 1 10 "LAT" 0.257678901557003 0.563982530535195 0.157528015716501 0.34460844805896 0.361777071789593 0.385871062072321 0.406520429154214 0.432394138119489 0.619455973346597 0.444069547901948 0.564048444870715 0.403798001871693
1317 320819 2 3 0.5 0 1 10 "LAT" 0.261635675075543 0.562397882004506 0.161218862772745 0.346236963632802 0.354093427985487 0.381053121939319 0.408461737541125 0.438434953906921 0.615729103061029 0.441415589609119 0.569680600313871 0.407817430508102
1318 342149 3 3 0.5 0 1 10 "LAT" 0.26145147388778 0.565707590791027 0.158638802750678 0.342879357782389 0.355424846893216 0.381581710043951 0.408987112159362 0.437940829826355 0.616876320780996 0.442495730823197 0.56762591491004 0.406571767977434
1319 352826 4 3 0.5 0 1 10 "LAT" 0.258839622686014 0.565203716386832 0.157402312453611 0.343366079164052 0.356315409400066 0.380728862446656 0.411556321821912 0.438642581095393 0.61515503208608 0.441215478859718 0.568958634275523 0.407465201121869
1320 131507 5 3 0.5 0 1 10 "LAT" 0.260850592439966 0.564298005835844 0.159281019220101 0.344287722487985 0.352527782452211 0.378431132324592 0.41220772051497 0.441168551848095 0.613378374892177 0.439931444469571 0.571488739735072 0.409181665028826
1321 168262 1 0.05 0.5 0 0 20 "LAT" 0.256807797621705 0.562758542417312 0.157912132336369 0.34586234363971 0.503016872977567 0.562022365448331 0.31063378666194 0.346604769561215 0.759824670599272 0.562242506637478 0.468545918998309 0.346382913456249
1322 58247 2 0.05 0.5 0 0 20 "LAT" 0.2579481132837 0.565010275323419 0.156929261700261 0.343577074835304 0.503598433881874 0.563462769348193 0.308723462571359 0.345157065588095 0.761546547165574 0.563965110460201 0.46565272427162 0.344644163633118
1323 231860 3 0.05 0.5 0 0 20 "LAT" 0.257085885386462 0.561242800925317 0.159233114099177 0.347387689699552 0.501676763215926 0.559468869216347 0.31346247771627 0.349192061772896 0.758762648602389 0.560046582029641 0.472695591815447 0.348604414987172
1324 312583 4 0.05 0.5 0 0 20 "LAT" 0.259974975744196 0.561828593107437 0.160562480214376 0.346838932899695 0.500209619162226 0.561635226391512 0.309369029780949 0.34699075131438 0.760184594906423 0.56167942350135 0.469931509995325 0.346961027504087
1325 18902 5 0.05 0.5 0 0 20 "LAT" 0.258115846265482 0.562053059536047 0.159221659106969 0.346568860953088 0.501016031216488 0.559419522920438 0.313140063778949 0.349236367987682 0.75913187748197 0.56028276303683 0.472361722885919 0.348362055888371
1326 255349 1 3 0.5 0 0 20 "LAT" 0.263528506143895 0.561029005403132 0.163408468060681 0.347600405140783 0.487201639662662 0.553082427219976 0.315786257684093 0.356369228102173 0.750730145806558 0.555578443447045 0.479194725744775 0.353604102836311
1327 192953 2 3 0.5 0 0 20 "LAT" 0.260257080202037 0.562850127877509 0.159985567129338 0.345752102522646 0.491622721808019 0.554552927570194 0.31588926824704 0.354461194753753 0.751879802010056 0.557165808708016 0.475874835376378 0.351717275799881
1328 305333 3 3 0.5 0 0 20 "LAT" 0.256967514186288 0.561457198231141 0.159086359699855 0.347173401201093 0.491838823529859 0.552941470596536 0.319231760825232 0.356514911539301 0.748806337716147 0.555482131358498 0.478318120525087 0.353714860196369
1329 135332 4 3 0.5 0 0 20 "LAT" 0.262947545275062 0.563791334348061 0.160962838127949 0.344824721655136 0.487625562067243 0.5541150023186 0.3143932581762 0.354963843100614 0.750573107342305 0.557133701534 0.475356096304149 0.351801302416325
1330 381177 5 3 0.5 0 0 20 "LAT" 0.258208150392097 0.561180336484583 0.160002199671065 0.347473811800612 0.491238958306055 0.553518900706751 0.317638552799243 0.355628876755466 0.749447108698153 0.55586942325396 0.477640752470308 0.353124064259918
1331 377266 1 0.05 0.5 0 0.1 20 "LAT" 0.258510362115855 0.557758634336105 0.162720053031818 0.350972394730606 0.493392050134301 0.547246912732366 0.321697678549371 0.356518448799962 0.751902412250156 0.550789191304482 0.484417731581189 0.354662276571739
1332 269354 2 0.05 0.5 0 0.1 20 "LAT" 0.260540919009736 0.562087208773356 0.160722302793294 0.346577944391211 0.491857727076071 0.550633728922156 0.315748643252859 0.35304026307486 0.752398646085807 0.554515121913177 0.476470946046154 0.350864159650354
1333 419386 3 0.05 0.5 0 0.1 20 "LAT" 0.257216626102575 0.560769706112576 0.159640514375032 0.347837749050451 0.495741440079445 0.551488661922123 0.316946973154891 0.352207166569387 0.75295806618202 0.554605297013411 0.476587487529923 0.350750160482103
1334 40548 4 0.05 0.5 0 0.1 20 "LAT" 0.257851795087214 0.561872386901492 0.159256882881484 0.346751783815087 0.49490525345662 0.551853428348178 0.31594957928311 0.351816297864602 0.752757048543834 0.55522491814856 0.475206462164594 0.35012200142961
1335 265057 5 0.05 0.5 0 0.1 20 "LAT" 0.255269676597679 0.559462135045076 0.159408653261942 0.349230020487733 0.497350379126486 0.550827110524406 0.318953372089844 0.352866322880343 0.752620055724165 0.553702678192219 0.478362025351787 0.351668905902748
1336 431264 1 3 0.5 0 0.1 20 "LAT" 0.257205302843792 0.562024325351939 0.158779456690844 0.346590808940048 0.488035842025249 0.546331831099547 0.32158801139999 0.357955877097907 0.74524114486904 0.55138425433759 0.480367468090835 0.354382248043653
1337 295368 2 3 0.5 0 0.1 20 "LAT" 0.260897670106083 0.560064749696252 0.162518461885631 0.348636609671426 0.484109529480047 0.546492070140769 0.318818099167503 0.357669472121381 0.74500719958613 0.550906182890649 0.481336561053134 0.354832192990911
1338 119380 3 3 0.5 0 0.1 20 "LAT" 0.256802609645069 0.563697391014235 0.157313271489322 0.344924574279001 0.485623493194192 0.539348601308267 0.330526386724949 0.364934104223301 0.74242610283926 0.547268732629759 0.487839658214271 0.358482442992473
1339 109926 4 3 0.5 0 0.1 20 "LAT" 0.258688630560594 0.557731416469626 0.162914239579944 0.350939383536189 0.481942711221878 0.540486568429776 0.326827829951045 0.364051956943024 0.740631341782472 0.546054143769254 0.48974206953099 0.359917516163955
1340 225286 5 3 0.5 0 0.1 20 "LAT" 0.256864205558579 0.563457011464622 0.157453271749286 0.345205441389527 0.485902940482505 0.539634111350514 0.330529396719698 0.364791678256275 0.742767146041083 0.547338740723816 0.487982668468984 0.358526251818949
1341 3567 1 0.05 0.5 0 0.2 20 "LAT" 0.255653481791184 0.559822736869835 0.159384461427887 0.348841609492066 0.491224259351934 0.543716477999454 0.320621360305933 0.354465998055844 0.746877741143118 0.549087769085201 0.480005821733819 0.35261402424423
1342 69790 2 0.05 0.5 0 0.2 20 "LAT" 0.26324904959211 0.560012531060233 0.164001415088151 0.348677293965413 0.483994101707046 0.542002766066667 0.318422287239438 0.356208678719393 0.747243151299156 0.548177556106943 0.482423702327589 0.353647638040171
1343 413824 3 0.05 0.5 0 0.2 20 "LAT" 0.25728617576688 0.560569722483956 0.159866402745804 0.348102504189107 0.490506023517298 0.544526251329027 0.318909749660752 0.353644297072075 0.747792199284178 0.549911643057085 0.478776152406555 0.351803880719812
1344 435961 4 0.05 0.5 0 0.2 20 "LAT" 0.25806281942398 0.559507696568693 0.161091133868593 0.349100216752484 0.487087224803669 0.54212313283754 0.320268112528443 0.356065638037133 0.745150044227649 0.547991346410009 0.481359246397036 0.353731674294392
1345 388270 5 0.05 0.5 0 0.2 20 "LAT" 0.25347185807221 0.557898635096518 0.159429136378054 0.35072956704431 0.490816888766972 0.542651465779729 0.321914750527102 0.355506866221014 0.744288746839182 0.547726915188439 0.481343886905157 0.353931928611343
1346 230836 1 3 0.5 0 0.2 20 "LAT" 0.259293631595604 0.564820689199517 0.157887121658537 0.343764474495645 0.481467713193381 0.538737446117805 0.323503162766828 0.360133412162091 0.740761344788985 0.547357413880105 0.481390284425365 0.354822129160731
1347 331955 2 3 0.5 0 0.2 20 "LAT" 0.257806400859009 0.565593084829584 0.156456648664264 0.342988178838692 0.481419880216353 0.534965132272768 0.329237667694645 0.363893227650163 0.739226281075361 0.545024270721873 0.485694316358909 0.357113734402976
1348 202015 3 3 0.5 0 0.2 20 "LAT" 0.257472912186718 0.562385053916552 0.15862261969244 0.346234435340552 0.482000985857697 0.53619620682159 0.327450594826287 0.362522344045266 0.739473898044415 0.544850408362024 0.486073214518727 0.357214712068678
1349 168696 4 3 0.5 0 0.2 20 "LAT" 0.258022599500711 0.563318363227329 0.158297839027468 0.345304251894362 0.475972999456266 0.530315850967847 0.333310704818126 0.369084579781194 0.733995598956977 0.541185078570196 0.491608543845594 0.361351242022255
1350 204516 5 3 0.5 0 0.2 20 "LAT" 0.261184477225647 0.559595396117459 0.163006893922861 0.349037447285595 0.475255374199786 0.532845908871695 0.328619447201217 0.366344160511585 0.736439851425433 0.541770400596174 0.491626341124078 0.360678906112968
1351 409861 1 0.05 0.5 0 0.3 20 "LAT" 0.258447853754596 0.562499930670891 0.159085227876639 0.346139514712087 0.481905964360626 0.533251053690513 0.324531095000738 0.35879823519672 0.740353818115222 0.543080563370086 0.483616322877377 0.354560192595466
1352 99228 2 0.05 0.5 0 0.3 20 "LAT" 0.257284515880606 0.565718524548187 0.156004378821869 0.342832953857503 0.484529124184905 0.537088229571901 0.320563401803611 0.354896500658298 0.741813640065511 0.546656316449579 0.47656778062548 0.350880398914622
1353 363124 3 0.05 0.5 0 0.3 20 "LAT" 0.258626242794535 0.561715577781258 0.159791749330653 0.346905736179753 0.479850194112342 0.532767114287425 0.323963052859383 0.359255022849778 0.738476436906876 0.542523993157145 0.483754802190036 0.355112550833967
1354 247676 4 0.05 0.5 0 0.3 20 "LAT" 0.257906950493887 0.559095001274427 0.161303606330097 0.349512043862934 0.480632476667604 0.533780664366471 0.322932153712431 0.358235427038998 0.738539427161491 0.542330935926833 0.484235760042528 0.355304918461103
1355 10883 5 0.05 0.5 0 0.3 20 "LAT" 0.258062268441508 0.562591020660822 0.158809406994182 0.346051517568733 0.481706639872755 0.534373145282561 0.322753982524064 0.357607474257559 0.739768908314263 0.543864252924455 0.481563389518246 0.353734799888863
1356 373335 1 3 0.5 0 0.3 20 "LAT" 0.257516248401149 0.567520508543361 0.154872706507945 0.341052707009615 0.473958714361443 0.525218447754171 0.333501905361736 0.367515697291305 0.731474962762592 0.53907412210948 0.488374611869681 0.35897072484637
1357 181909 2 3 0.5 0 0.3 20 "LAT" 0.258771124221864 0.560682478419791 0.160685017100393 0.347984112341074 0.470541604972082 0.524242194537367 0.332930557541822 0.368609894796317 0.729312729193946 0.536325115501733 0.493615574642215 0.361909863579679
1358 246877 3 3 0.5 0 0.3 20 "LAT" 0.256753183178543 0.567326152090946 0.154528849916728 0.34120296280504 0.473323056919441 0.524917558507092 0.333985069798181 0.368081371620438 0.730076240097985 0.538761816936263 0.48851391971491 0.35944120727065
1359 413975 4 3 0.5 0 0.3 20 "LAT" 0.257951637846902 0.56501026761521 0.156940259342883 0.343566035812312 0.471300921969433 0.52350221468917 0.334420902047533 0.369268889819484 0.729252559816335 0.537183037039615 0.491361161390416 0.360916838442656
1360 414919 5 3 0.5 0 0.3 20 "LAT" 0.254829748385789 0.562149757534294 0.157204591162746 0.346456790041093 0.476143348675598 0.526883324681333 0.332382642512783 0.365789003201253 0.730973097061387 0.538346033316171 0.489587233675529 0.359660675404457
1361 255479 1 0.05 0.5 0 0.4 20 "LAT" 0.258679619989544 0.559880886462764 0.161238334849314 0.348759564637083 0.470619890190214 0.521318044134501 0.328853597963048 0.36380437156034 0.729299510179758 0.534347687308621 0.490091932812363 0.358735352775086
1362 392642 2 0.05 0.5 0 0.4 20 "LAT" 0.258319762921098 0.560033973748573 0.160879145564581 0.348623306947737 0.474015348717218 0.525887139488245 0.324130498183772 0.359189617765884 0.732335111638316 0.537414536117891 0.485009643748353 0.355643643311944
1363 75063 3 0.05 0.5 0 0.4 20 "LAT" 0.256627431282702 0.561949076800855 0.158365919024895 0.346657369025158 0.4747189940258 0.524566135961182 0.326573102041965 0.360499460681176 0.731346425308502 0.53708146149916 0.484939021066861 0.355878363525074
1364 36967 4 0.05 0.5 0 0.4 20 "LAT" 0.258213772660519 0.555285006046312 0.164442161872555 0.353393444107446 0.469371219402395 0.520193903694311 0.329786686081618 0.364944717885009 0.727584992062914 0.53208349731681 0.494228847954173 0.361059863927372
1365 308600 5 0.05 0.5 0 0.4 20 "LAT" 0.258925548414146 0.560654601742343 0.160772924892197 0.34797552705343 0.472872205511638 0.523421086539029 0.327091216058773 0.361711286132732 0.731797753925785 0.535989417105109 0.487864140950969 0.357090941360058
1366 207492 1 3 0.5 0 0.4 20 "LAT" 0.263153633337332 0.562621953906273 0.161969666446895 0.345988375604418 0.459508605903705 0.514223596546705 0.334335304738744 0.372339769082713 0.722662239241037 0.530593596573492 0.496304971185639 0.363562239367095
1367 207364 2 3 0.5 0 0.4 20 "LAT" 0.259845271469079 0.562142051044632 0.160257134895878 0.346489412931215 0.462453399334573 0.514034235170139 0.336646717388037 0.372134275258027 0.722298670803652 0.530108186820949 0.496903852283915 0.363694624385823
1368 318548 3 3 0.5 0 0.4 20 "LAT" 0.260078086160159 0.565222375410311 0.158090576132039 0.343371980628686 0.462395954830637 0.514973833351051 0.33475101902235 0.370717927538113 0.722474040990796 0.531756866845669 0.492841595154389 0.361699958162648
1369 208174 4 3 0.5 0 0.4 20 "LAT" 0.254996865951701 0.555639537006309 0.162165531173931 0.353043018847656 0.465665340629393 0.515270593577988 0.336852900843007 0.370784776484515 0.720662206581093 0.528611182523366 0.499018432016938 0.365074099460398
1370 2636 5 3 0.5 0 0.4 20 "LAT" 0.255593396665548 0.559765893313955 0.159406043401963 0.348891402748704 0.463969197152499 0.511089837094921 0.342298932723919 0.375045466847607 0.719562593818046 0.527128012340485 0.501704976125882 0.366553049958448
1371 329543 1 0.05 0.5 0 0.5 20 "LAT" 0.255696679331936 0.559267561162633 0.159823802038853 0.349383422899102 0.466897944606789 0.513040950820777 0.331819157382201 0.364233032006515 0.722594623938725 0.528464913226586 0.491642959421054 0.359300259238561
1372 108086 2 0.05 0.5 0 0.5 20 "LAT" 0.259804638067983 0.561477525986225 0.160760942305584 0.347152949816521 0.462627569952366 0.511957048061123 0.330599693124391 0.36532867141336 0.722432208020348 0.528685381499241 0.491360635429976 0.359213989065059
1373 38227 3 0.05 0.5 0 0.5 20 "LAT" 0.255626506186256 0.559641893785852 0.159507019422352 0.348988438253219 0.465765022055683 0.512090348838791 0.332578806856778 0.365201138251534 0.721391528241939 0.527959058258705 0.49208582627913 0.359807964181937
1374 429336 4 0.05 0.5 0 0.5 20 "LAT" 0.259345663705439 0.559540940428341 0.161855836160598 0.349091269642362 0.464162476596131 0.514000842571499 0.328318479611521 0.363271511379233 0.72350814030157 0.529421714059424 0.490174315772119 0.358486272589239
1375 342562 5 0.05 0.5 0 0.5 20 "LAT" 0.259520214336672 0.559421449883427 0.162081686546537 0.349233304151149 0.461920520333101 0.510274045962307 0.332553966813444 0.367007148716973 0.721440734669773 0.526901747649859 0.494635653359981 0.361008632616839
1376 213870 1 3 0.5 0 0.5 20 "LAT" 0.259720442492671 0.561886266479771 0.160436971492694 0.346762396368512 0.453993546789051 0.504658620027478 0.338069512814024 0.373867864982548 0.713713989281722 0.523824655924189 0.498506484306718 0.364936548119219
1377 390116 2 3 0.5 0 0.5 20 "LAT" 0.261674491393381 0.568508887295848 0.156619077129764 0.340115081212657 0.450018025265851 0.499251499268346 0.343937255350223 0.379209611691202 0.711692516659232 0.522343337199479 0.500556332479987 0.366323907443036
1378 279250 3 3 0.5 0 0.5 20 "LAT" 0.260473750392402 0.561306582183584 0.16133105500244 0.347355461490017 0.452837170329724 0.504183897697686 0.338099051730021 0.374357897856762 0.713310920722126 0.523393330259981 0.499430106732461 0.365418975738974
1379 203976 4 3 0.5 0 0.5 20 "LAT" 0.261354713410878 0.556308465237831 0.165615320965554 0.352362188303271 0.450616625508741 0.502869860712489 0.337594697583606 0.374942210892029 0.711971338919619 0.520981064270623 0.503210018549161 0.367448825616534
1380 99158 5 3 0.5 0 0.5 20 "LAT" 0.257122084752238 0.562399687991615 0.158412222652634 0.346209030784759 0.451090318574074 0.496201801516523 0.350117250998159 0.383118737324935 0.708212403326313 0.518116038490596 0.508529473650793 0.371023481542072
1381 264913 1 0.05 0.5 0 0.6 20 "LAT" 0.256725122190507 0.5566047227842 0.162458433900031 0.352065767376926 0.452106850125536 0.495864583820922 0.34000666638847 0.372513443187892 0.708831972316043 0.5162325433356 0.502465100288501 0.365679258785723
1382 414055 2 0.05 0.5 0 0.6 20 "LAT" 0.25825737604868 0.561428064252628 0.159780601651709 0.347207933373874 0.454045950585275 0.499633548150998 0.335418441049978 0.368715572950695 0.712303326633955 0.520380028139626 0.495199042701687 0.361506366798775
1383 20801 3 0.05 0.5 0 0.6 20 "LAT" 0.257358656473337 0.557931717584502 0.161859439326124 0.350722599831839 0.451225721382092 0.496093828901108 0.338955817288686 0.372261409163239 0.708584377855429 0.516862241351832 0.500815256614809 0.3650517151386
1384 49140 4 0.05 0.5 0 0.6 20 "LAT" 0.262692385043515 0.564120784517097 0.160468962384098 0.344411504252633 0.450258820295791 0.500921271909878 0.330670259879863 0.36740327623322 0.712951205339306 0.522455752367196 0.491139222263961 0.359588155637168
1385 312347 5 0.05 0.5 0 0.6 20 "LAT" 0.255678308156482 0.564044817567987 0.156235187208377 0.344525030523653 0.457775173729021 0.501942761772847 0.334492213264091 0.366361888977562 0.713453481885503 0.522531432696711 0.490727400472468 0.359139715326839
1386 231207 1 3 0.5 0 0.6 20 "LAT" 0.261275442779278 0.566613322780371 0.157819287675814 0.341958604628957 0.44165427998484 0.491826126035616 0.341647326618182 0.378187463663341 0.702929722764118 0.51693084919478 0.499466614293996 0.366175084316434
1387 92914 2 3 0.5 0 0.6 20 "LAT" 0.26205825998861 0.56722512023102 0.157830352079638 0.34133030374414 0.438855996977768 0.486778616493395 0.34774162165112 0.38351762239355 0.700914256966379 0.513785543389308 0.505571973730758 0.369482114393183
1388 380312 3 3 0.5 0 0.6 20 "LAT" 0.259197171083603 0.566431895356241 0.15666298832599 0.342177146469597 0.442122171887184 0.488138129094909 0.34783888688594 0.382042712318275 0.701319342970787 0.514228601375912 0.50450187521193 0.368859120337654
1389 417082 4 3 0.5 0 0.6 20 "LAT" 0.258849236573161 0.560359463371637 0.161174830728429 0.348286657993239 0.437242401543033 0.483019334751908 0.352791774969044 0.387508133159409 0.696091638116194 0.50879342358789 0.513966605697473 0.37463738868068
1390 71284 5 3 0.5 0 0.6 20 "LAT" 0.258317113886484 0.56369047213533 0.158152232279335 0.344871492859765 0.443582620998387 0.490074496437603 0.345708973605388 0.379859133953787 0.701899734884871 0.514553807708291 0.503861205884723 0.368373244051866
1391 205061 1 0.05 0.5 0 0.7 20 "LAT" 0.257342259350047 0.561173652318008 0.159384703163837 0.347466974702233 0.443787268290324 0.486242254042253 0.339703329506614 0.371790014993543 0.70112952764037 0.511271036582918 0.499088032670452 0.36368235212578
1392 400089 2 0.05 0.5 0 0.7 20 "LAT" 0.263571871245417 0.561918727782673 0.162696297364382 0.346676201341515 0.437014253790096 0.485373541498136 0.33599735241491 0.372689289161872 0.700586125035513 0.511557990713894 0.498693649779292 0.363809912263606
1393 318317 3 0.05 0.5 0 0.7 20 "LAT" 0.257082303580313 0.561882573069991 0.158702529080684 0.34669141694311 0.441394580308262 0.485088666374609 0.339998018364195 0.372951333304677 0.698476883888575 0.510733867994802 0.498700547444879 0.364209270347555
1394 251060 4 0.05 0.5 0 0.7 20 "LAT" 0.258262342582274 0.562294115350525 0.15914424929078 0.346331794852186 0.440923200112246 0.483896334096363 0.341335916489095 0.374148033090749 0.69918554269452 0.510133690158711 0.500480165779875 0.364859481153993
1395 315648 5 0.05 0.5 0 0.7 20 "LAT" 0.260355763904676 0.562562182659001 0.160227968184213 0.346042987828879 0.440767867358619 0.487295025980828 0.335785284369684 0.370755948195894 0.701123631263295 0.512740025243589 0.496013252553897 0.362419067275044
1396 418471 1 3 0.5 0 0.7 20 "LAT" 0.259964556358307 0.560018947761387 0.162035122097863 0.348643770747543 0.427699789322912 0.473064247785426 0.351714781598006 0.387132474173202 0.687664345681219 0.502323450135797 0.513749903695869 0.374328807513962
1397 136351 2 3 0.5 0 0.7 20 "LAT" 0.25939640079321 0.560722653601326 0.161106973957931 0.347931313324392 0.427942915068272 0.472039656304806 0.354025505279964 0.388474496643601 0.687339315861482 0.501753913948753 0.515132479237895 0.375043257128366
1398 106004 3 3 0.5 0 0.7 20 "LAT" 0.257027147112838 0.563439796266604 0.157646454877876 0.345185604871774 0.429416571239727 0.470613578353871 0.357200202812458 0.389609061609548 0.686443718352566 0.501343766458493 0.514846657690334 0.375023126405363
1399 347066 4 3 0.5 0 0.7 20 "LAT" 0.25958540095367 0.567870969827181 0.155828186072149 0.340638362169649 0.430221823578931 0.475129782522578 0.350669117923078 0.385278188879359 0.6898072245326 0.505978671076488 0.506497303995227 0.370584697719997
1400 132611 5 3 0.5 0 0.7 20 "LAT" 0.256940561428225 0.566188443554491 0.155469716707187 0.342395114617204 0.429720499860488 0.471870812428753 0.355783977567101 0.388626196648374 0.686661061288713 0.502960846709307 0.511253694274289 0.373549250499055
1401 276965 1 0.05 0.5 0 0.8 20 "LAT" 0.258786421724162 0.564138616149666 0.158087370136642 0.344445221241993 0.42951191971651 0.472077479409473 0.340769747339962 0.373961502572472 0.688298341440672 0.502898345154164 0.498857117476604 0.364099968464864
1402 111062 2 0.05 0.5 0 0.8 20 "LAT" 0.259936471048638 0.560805449974662 0.161311770338345 0.347761696402515 0.426644759844215 0.471691460865661 0.339073020343185 0.374328888459106 0.686581230892854 0.501849105083593 0.50038479068153 0.365358990135348
1403 251658 3 0.05 0.5 0 0.8 20 "LAT" 0.256880288060721 0.562053325511364 0.15845067695561 0.346560599640492 0.430444735785132 0.471456370952292 0.342443268075019 0.37457788226137 0.687325023845853 0.501649442660485 0.500893945030629 0.365255959163688
1404 156753 4 0.05 0.5 0 0.8 20 "LAT" 0.258323019654614 0.561711353019212 0.159585407752516 0.346881013100726 0.427006580411478 0.470769540051475 0.341011545228421 0.375296609159181 0.685329600066092 0.501309711133906 0.500596952980937 0.365786116494885
1405 94931 5 0.05 0.5 0 0.8 20 "LAT" 0.255040311211091 0.564466464952902 0.15554292556431 0.344098235081857 0.431267392522613 0.471011738937089 0.344115976727157 0.375063717451334 0.686307703733704 0.501841200560212 0.499658902291467 0.364873979777443
1406 292688 1 3 0.5 0 0.8 20 "LAT" 0.256542228284208 0.562721082166628 0.157803172269852 0.345900534049337 0.417545324609214 0.458082579254458 0.35787318389646 0.390509180690953 0.674087552893422 0.49271088133304 0.515676356166311 0.375910075022786
1407 17683 2 3 0.5 0 0.8 20 "LAT" 0.255417149707883 0.561761330003211 0.157875667286096 0.346877658170059 0.420225748582075 0.461024122288602 0.354834845732582 0.387309517799079 0.675642898289958 0.494299271416637 0.512710513018679 0.374119747979493
1408 193584 3 3 0.5 0 0.8 20 "LAT" 0.25742436683145 0.563516107152387 0.157786865317814 0.345071385640871 0.418145847705083 0.46048450599012 0.354153137168557 0.388080702343068 0.675570214536533 0.494712783285469 0.511940002486371 0.373959174588344
1409 86107 4 3 0.5 0 0.8 20 "LAT" 0.256224506562606 0.564048888902145 0.156612821277209 0.344554144600985 0.420022923621242 0.460587771032878 0.354690863999962 0.386603586483274 0.676247430183848 0.494662890833208 0.511303685277171 0.372945177631852
1410 8144 5 3 0.5 0 0.8 20 "LAT" 0.257940031827881 0.561426377459968 0.159642259202245 0.347164259937777 0.421660511760555 0.466469178960053 0.345975786892393 0.380803642868449 0.679600543588436 0.498217559778966 0.505618046094639 0.369716533346764
1411 344711 1 0.05 0.5 0 0.9 20 "LAT" 0.265795652901937 0.566636209614818 0.160477575562947 0.341929758107073 0.408077969300246 0.454236004585026 0.33999618938154 0.377688133639473 0.673873622202182 0.49274002866032 0.500473764944487 0.365464371157883
1412 404916 2 0.05 0.5 0 0.9 20 "LAT" 0.260643497686046 0.566381166905404 0.157535877925158 0.342151262981185 0.413595742953666 0.456344668753581 0.341078226024093 0.375557640905149 0.674239240639712 0.493330982304738 0.498614103949251 0.364367708459979
1413 398743 3 0.05 0.5 0 0.9 20 "LAT" 0.256219248367828 0.563116554234903 0.157294837180711 0.345478417017892 0.415007286073796 0.453608385945671 0.346671990442542 0.378309218664512 0.671226534441624 0.489939516236723 0.503966827623253 0.367439149071193
1414 37075 4 0.05 0.5 0 0.9 20 "LAT" 0.260570589455726 0.566014784652185 0.157778000024432 0.342543692831416 0.411459162395071 0.454411821153004 0.342637176253329 0.377587558657728 0.672029751850797 0.491961911775483 0.500415176277761 0.365832905061633
1415 100312 5 0.05 0.5 0 0.9 20 "LAT" 0.259399065361462 0.564419857346431 0.158258252927776 0.344161093497282 0.413029033144708 0.455579912176763 0.342067464560466 0.376387332500586 0.672428098506169 0.492124897299221 0.500325717488242 0.365604326258762
1416 37534 1 3 0.5 0 0.9 20 "LAT" 0.25668064583116 0.563821951131173 0.157061084429416 0.34478680323733 0.397781183222744 0.437126675739909 0.364853602662816 0.398865218980471 0.654461829053904 0.479108523849639 0.521914687092232 0.381112869404962
1417 405098 2 3 0.5 0 0.9 20 "LAT" 0.259944536951082 0.564675610191817 0.158410406500078 0.343934866446167 0.402200069328029 0.443359278503767 0.35698357217144 0.391607641241136 0.662144606279111 0.48397715699834 0.515393978671518 0.375792017281747
1418 365361 3 3 0.5 0 0.9 20 "LAT" 0.259161165313747 0.563391826897082 0.158912905851663 0.345227636669752 0.398696230870448 0.439410686249562 0.361427226568589 0.396148353545385 0.657857396184194 0.480864386428393 0.520340132420251 0.379276951532064
1419 245682 4 3 0.5 0 0.9 20 "LAT" 0.259752721270576 0.562065014039535 0.160276166099585 0.346598325458406 0.396882778299952 0.437783420083216 0.36223840284081 0.397534142261898 0.656635499570528 0.479504965866572 0.522514568940395 0.380597393381205
1420 145751 5 3 0.5 0 0.9 20 "LAT" 0.256684466400458 0.563137665771495 0.157560829341505 0.345472223379418 0.402801378485342 0.443447129340412 0.357361544313139 0.391447182217215 0.659485844885799 0.483249396602962 0.514922373654643 0.376274898427229
1421 96552 1 0.05 0.5 0 1 20 "LAT" 0.261605588462771 0.570144811201655 0.155338029046098 0.338344980575231 0.39604566527826 0.438087513527453 0.341659612929466 0.376934811728101 0.657651253741032 0.482477777084743 0.496997641975564 0.363997279498275
1422 211686 2 0.05 0.5 0 1 20 "LAT" 0.263430222570724 0.567594054571984 0.158356197057877 0.340979234523321 0.394316397223722 0.437462755536702 0.341273074557696 0.377686620798917 0.657746619794446 0.481629597870324 0.499629271615573 0.365259340597425
1423 132657 3 0.05 0.5 0 1 20 "LAT" 0.25567684543071 0.568853989080558 0.152743453162488 0.339648262005125 0.402312535705915 0.440004198121404 0.34330394828711 0.37488926264974 0.657989381136625 0.482433721463677 0.496047401449599 0.363300800700376
1424 125278 4 0.05 0.5 0 1 20 "LAT" 0.257040921136908 0.56739732130502 0.154625383512299 0.341182592222546 0.397148789223978 0.435170340221958 0.347518559118905 0.379930479891697 0.654189710360886 0.47895077698129 0.502143942631204 0.367145935192985
1425 6630 5 0.05 0.5 0 1 20 "LAT" 0.258693632681443 0.56798715634162 0.155169147184829 0.340554964785435 0.396606064784646 0.434635755007201 0.347788044092152 0.380420355660992 0.655299697466089 0.478975443850167 0.502957191276981 0.367194735280635
1426 286586 1 3 0.5 0 1 20 "LAT" 0.256127134671026 0.563648653094076 0.15700270412097 0.344971695307511 0.381686356412991 0.418763662461628 0.367571453079832 0.401280292559832 0.637813491084017 0.466736540639928 0.524574157200802 0.38278681393133
1427 407693 2 3 0.5 0 1 20 "LAT" 0.259905521674919 0.561203922039066 0.160987935698968 0.347484033112513 0.378970970775427 0.418473291411495 0.365775119724287 0.401697563274345 0.638876492450346 0.466515157912292 0.526763055423255 0.38361537692652
1428 280495 3 3 0.5 0 1 20 "LAT" 0.259946153638293 0.566923471360067 0.156715062779065 0.341588863416177 0.387944011727294 0.42985460821309 0.351340784410779 0.386884937649634 0.647890165365587 0.475747927341522 0.508055847189844 0.371894492859803
1429 169311 4 3 0.5 0 1 20 "LAT" 0.262677460601775 0.563642915375776 0.160864251826367 0.344956638056598 0.377315907539579 0.419808927055526 0.360416972059711 0.398859341331696 0.639993368141354 0.468641399668034 0.521281223886078 0.380750705277768
1430 322787 5 3 0.5 0 1 20 "LAT" 0.257932630650536 0.568575170843299 0.154320757691841 0.339926453471568 0.38727243779291 0.427773503319518 0.354464024112061 0.389097065348071 0.645205068443447 0.474518708630138 0.508784781803902 0.372922522221033
1431 372317 1 0.05 0.5 0 0 30 "LAT" 0.25900894136803 0.559687625782935 0.161589114199659 0.348984982010881 0.500602750969925 0.560931062434833 0.310617893616941 0.347723176382556 0.759611692337956 0.560483288274438 0.4722070078166 0.348177506101276
1432 416266 2 0.05 0.5 0 0 30 "LAT" 0.257463577123196 0.561384047817225 0.159351134516704 0.347298431835563 0.50168755534984 0.559475594833198 0.313454828070006 0.349180979944022 0.759151132473036 0.56008964637962 0.47280596258671 0.348576122114818
1433 373589 3 0.05 0.5 0 0 30 "LAT" 0.256917312858524 0.56222098460396 0.158378959582612 0.346428956212958 0.502915075018383 0.561344670257283 0.311435450644205 0.347275465553529 0.759832387876907 0.561612839180787 0.469814410226817 0.347017761698798
1434 69852 4 0.05 0.5 0 0 30 "LAT" 0.257894618898899 0.558576990653838 0.161745114861214 0.350042083761257 0.498281154303298 0.558212716878293 0.313204330752724 0.350453952120009 0.756175773202197 0.558319090336656 0.474949445613938 0.350331716743501
1435 223582 5 0.05 0.5 0 0 30 "LAT" 0.258372269556996 0.563957536820833 0.157971171732898 0.344670386880792 0.50203785813422 0.561741914457206 0.310270782107286 0.346870800422578 0.760410127691216 0.562471634466519 0.468241953840184 0.346146623054034
1436 46689 1 3 0.5 0 0 30 "LAT" 0.259936019363372 0.565522429111595 0.157822597881949 0.343102160350285 0.492797260390474 0.556150872514926 0.314454371138182 0.352691053775994 0.752733279753846 0.559079098806547 0.472276969020131 0.349699237745207
1437 353206 2 3 0.5 0 0 30 "LAT" 0.261377680919552 0.564229884515744 0.159601907214659 0.344331616109941 0.489750331399392 0.553313662428745 0.31686019570686 0.35580573378275 0.751128012318945 0.556788852552814 0.47646210292152 0.352152456243461
1438 260715 3 3 0.5 0 0 30 "LAT" 0.260285068902797 0.561610949776335 0.161034304467146 0.347054802712677 0.490339620295274 0.553781903269455 0.316602069278283 0.355334215119405 0.750624689198071 0.556186967175695 0.477636373745429 0.352788907135326
1439 271252 4 3 0.5 0 0 30 "LAT" 0.255976022302072 0.560519250688788 0.159110818810726 0.348131837487731 0.493978462652317 0.551890729485156 0.321541963894865 0.357063327826753 0.749954484954388 0.5545500687772 0.480652782705591 0.354311624081436
1440 303371 5 3 0.5 0 0 30 "LAT" 0.256923026991389 0.556664141182449 0.162562784879452 0.352019187876717 0.493449242138663 0.554370743396782 0.317301085376229 0.354603495366522 0.750372269130052 0.554891537958724 0.47986387025568 0.353994819877031
1441 436038 1 0.05 0.5 0 0.1 30 "LAT" 0.259657493228926 0.561371088953061 0.160752539616426 0.347265322478322 0.494825910779147 0.555865077088786 0.310113976521089 0.347994411383669 0.754483404008074 0.557716435831962 0.470866516137515 0.347776880123353
1442 317958 2 0.05 0.5 0 0.1 30 "LAT" 0.258144352581135 0.55963262031309 0.161085644028258 0.349039874580197 0.496507677439198 0.554524826848873 0.313178124887013 0.349354371240242 0.754652030020333 0.556237994766189 0.474263768915271 0.349271089629729
1443 60829 3 0.05 0.5 0 0.1 30 "LAT" 0.259982619616559 0.56470946448023 0.158406892226131 0.343876564382802 0.496139396603735 0.556199208158376 0.310409422626932 0.347663048699587 0.756122016220293 0.559077061885827 0.468816314853062 0.346393360465954
1444 257688 4 0.05 0.5 0 0.1 30 "LAT" 0.260119112940303 0.565039242362868 0.158237937441099 0.343551524947164 0.49449607061409 0.554147072095455 0.312431384989991 0.34970773311214 0.754615183554394 0.557832749420031 0.47066932243109 0.347633956141024
1445 283009 5 0.05 0.5 0 0.1 30 "LAT" 0.259438769858122 0.562653394852007 0.159578966521375 0.345945629569958 0.495871105046132 0.557191000903832 0.308815247113853 0.346670015491933 0.755309874904254 0.559031714412941 0.468394213635228 0.346446395876914
1446 429043 1 3 0.5 0 0.1 30 "LAT" 0.261067112362096 0.55805325813271 0.164162708809712 0.350613554609914 0.484569778355199 0.549845781773327 0.314428700113566 0.354577658729474 0.745636890717295 0.552346476770437 0.478591408923278 0.353563617547069
1447 269428 2 3 0.5 0 0.1 30 "LAT" 0.260903232883631 0.560886942293765 0.161958731422683 0.347769849069887 0.481785678812326 0.543186989652311 0.322711770395261 0.36138118383259 0.742688911695957 0.548941448237876 0.484670501817944 0.357048060013127
1448 318997 3 3 0.5 0 0.1 30 "LAT" 0.258846259567111 0.56590533130612 0.156914099756497 0.34265465751139 0.487238777836905 0.549611464211102 0.316423897095976 0.354768960784993 0.746085037404015 0.55490288375133 0.473337996852473 0.350912174393317
1449 255763 4 3 0.5 0 0.1 30 "LAT" 0.257877759804732 0.55861480824388 0.161740737014785 0.350050142094115 0.483456848030876 0.543898515119278 0.322759624090913 0.360724438848387 0.741334607835607 0.54864720731352 0.484500361105698 0.357372362224622
1450 300880 5 3 0.5 0 0.1 30 "LAT" 0.256267673595196 0.558903814256773 0.16054735117063 0.34972304514638 0.489961995874028 0.54917238651202 0.318481674447295 0.3550960865952 0.746229669469224 0.552171396409462 0.479029025617926 0.353586789705022
1451 352030 1 0.05 0.5 0 0.2 30 "LAT" 0.257887414682397 0.562454391823319 0.158775146485374 0.346141559254277 0.492014450979863 0.5493480994501 0.313084258923216 0.349255168846182 0.74990186566226 0.553757380961589 0.47185940540859 0.348229190346241
1452 88774 2 0.05 0.5 0 0.2 30 "LAT" 0.258783516165795 0.561320744178104 0.16017770857972 0.347310433316084 0.490221185546574 0.548879008761199 0.312628747687525 0.349682344631311 0.749004701712369 0.553098633125863 0.472806456267245 0.34889067219077
1453 24225 3 0.05 0.5 0 0.2 30 "LAT" 0.259497391411138 0.559057916952809 0.162334782182684 0.349563580447198 0.488646865361944 0.548573292048242 0.312183330837601 0.34999716510573 0.748144256773082 0.552138820667459 0.474518113020284 0.349874453909478
1454 211892 4 0.05 0.5 0 0.2 30 "LAT" 0.259632085389656 0.558301114033625 0.163027965948228 0.350399604360267 0.487671132892319 0.545845735753731 0.31551966963878 0.352743883324846 0.747303218281975 0.550078167716168 0.478547635587008 0.351972496664314
1455 177960 5 0.05 0.5 0 0.2 30 "LAT" 0.258245284195429 0.561719154452206 0.159553764518422 0.346879790622386 0.488728218909373 0.546283075413293 0.315665426780398 0.352330587134053 0.746973503104802 0.551483883872754 0.475219191298819 0.350518910589416
1456 233212 1 3 0.5 0 0.2 30 "LAT" 0.257633843323042 0.563510541692336 0.15786841965707 0.34508542904122 0.482592690710055 0.541781684724541 0.320484847688272 0.35744919410431 0.740226534033098 0.548828631020066 0.478353267345341 0.353590363175693
1457 194791 2 3 0.5 0 0.2 30 "LAT" 0.260023972642239 0.563713728865663 0.159248809520938 0.344892141026406 0.480955744124449 0.541463657948612 0.319686404201015 0.357705615175301 0.740979716766688 0.548794877051005 0.478935213721953 0.35360947191208
1458 367513 3 3 0.5 0 0.2 30 "LAT" 0.258778794208707 0.567359919333182 0.155754818661584 0.341202247705266 0.480635709936975 0.538871082514706 0.324063108431521 0.360843817415324 0.739414504145682 0.54821677105095 0.479817927093105 0.35450714043363
1459 232648 4 3 0.5 0 0.2 30 "LAT" 0.262655861439021 0.565531352306269 0.15949463554674 0.343039650588696 0.475702886519094 0.536092862138055 0.324571821540351 0.363614177555663 0.738358747958116 0.545924137372041 0.484066457087092 0.356845130456387
1460 422312 5 3 0.5 0 0.2 30 "LAT" 0.25687375312388 0.558647006053884 0.161108427663286 0.349985354316817 0.483530661372965 0.544489387873569 0.31680580079947 0.354621182739551 0.740404414496846 0.549014911123894 0.477914228462756 0.353354597929803
1461 328587 1 0.05 0.5 0 0.3 30 "LAT" 0.260944000221645 0.560963824112867 0.161823289877452 0.34770254374427 0.481067561028608 0.540082692902506 0.314502928258708 0.352577228933643 0.742011561250253 0.547213652473657 0.47632621813616 0.350936610964678
1462 395606 2 0.05 0.5 0 0.3 30 "LAT" 0.256582133270784 0.565683673516175 0.155575666756277 0.342863149307033 0.487772264675695 0.542289765887964 0.315493401943978 0.350373925987987 0.744354397946479 0.550105664169644 0.471069068700254 0.347881914466892
1463 178612 3 0.05 0.5 0 0.3 30 "LAT" 0.257349823485762 0.56407922687037 0.157261961064151 0.344465674740158 0.484731672143606 0.540449105303837 0.31628410867003 0.352236931256278 0.742081495629369 0.548389938551414 0.473546069734181 0.349642677367514
1464 286962 4 0.05 0.5 0 0.3 30 "LAT" 0.257065554674112 0.560763336465188 0.159548077689835 0.347878290719186 0.484970672478819 0.541873863914678 0.31429995374866 0.350773784234419 0.74203622715293 0.548242796229074 0.473848031438496 0.349821616946882
1465 118681 5 0.05 0.5 0 0.3 30 "LAT" 0.257645795497219 0.562262873193557 0.158768434928627 0.34633584790211 0.484067374890081 0.540380903633015 0.315917343546089 0.352302068180853 0.7417131703873 0.547756271576136 0.474685778474716 0.350312411864458
1466 122107 1 3 0.5 0 0.3 30 "LAT" 0.257270709605904 0.560457933886841 0.160010344484395 0.348187745282917 0.47480809803339 0.532817856000987 0.324235112558442 0.361427463237236 0.732078807639294 0.541942928159146 0.484245457042837 0.357218633245425
1467 110937 2 3 0.5 0 0.3 30 "LAT" 0.257269073381245 0.562514365276666 0.158428603721547 0.346127357290109 0.477236785250572 0.534406950851072 0.32259012158085 0.35898603283 0.734505858631817 0.543681636553475 0.481018725302398 0.354882421015031
1468 103164 3 3 0.5 0 0.3 30 "LAT" 0.258643827380782 0.565451122740614 0.1570540271408 0.343148178243011 0.475484744986047 0.534068350872518 0.322085582548216 0.35952129961669 0.734128572366829 0.544428976185693 0.479139609689016 0.354266055057004
1469 258621 4 3 0.5 0 0.3 30 "LAT" 0.261710804943583 0.561356733596882 0.161967778987538 0.347288324659652 0.47115242123245 0.53100645219 0.323570903943923 0.362631613118593 0.732863226176033 0.541223162813659 0.485538682931461 0.35759423520514
1470 333232 5 3 0.5 0 0.3 30 "LAT" 0.25762009314726 0.562815669703243 0.158406424113484 0.345807603349535 0.474446318509175 0.531075940547035 0.326100808988518 0.362691394032978 0.732066411656434 0.541502849100214 0.484507233102001 0.357311742343056
1471 371865 1 0.05 0.5 0 0.4 30 "LAT" 0.25948663237019 0.563659706153555 0.158891451408124 0.344933961748527 0.475855904976321 0.532516856273192 0.316448069536182 0.353548704372914 0.735342537346512 0.543074793455875 0.475339520944306 0.350648792922011
1472 258764 2 0.05 0.5 0 0.4 30 "LAT" 0.256174053912671 0.558010313877066 0.161097454097214 0.350649468641548 0.477086328034576 0.530644371896038 0.320003925090652 0.355455885058064 0.733260381947248 0.53985530582039 0.481101379187866 0.353869669718854
1473 248187 3 0.05 0.5 0 0.4 30 "LAT" 0.259627667266063 0.559964502931112 0.161773267922953 0.348653402827793 0.473851321729217 0.531257334072915 0.316922694956423 0.354799276240157 0.73347898899528 0.541041245231947 0.478695962879376 0.352730716187405
1474 90017 4 0.05 0.5 0 0.4 30 "LAT" 0.2583922729754 0.567256261104084 0.155546839873125 0.341308748755373 0.478294756743936 0.533366346890013 0.316681147136673 0.352647725743682 0.736687029719336 0.544743217268008 0.472227987009798 0.348865774347477
1475 96117 5 0.05 0.5 0 0.4 30 "LAT" 0.26107549484238 0.563597327556094 0.15989360700985 0.34501057692744 0.47395615323575 0.531652090931589 0.316332991629625 0.35442528348624 0.735031648078129 0.54254777560793 0.476226598639475 0.351232497363829
1476 344869 1 3 0.5 0 0.4 30 "LAT" 0.258093524684387 0.562845408176442 0.158707245419363 0.345767327475225 0.465201686844561 0.519902009854639 0.331127745480329 0.367783430316109 0.723295211528948 0.534141486497 0.489834990899691 0.360655879298534
1477 419866 2 3 0.5 0 0.4 30 "LAT" 0.260495676650497 0.561905736083724 0.160880141397874 0.346742594718979 0.464161716902767 0.522166447244891 0.326938652025896 0.365434354202879 0.724657393553264 0.535457049866848 0.487818793423769 0.359376609347195
1478 20842 3 3 0.5 0 0.4 30 "LAT" 0.261643499405717 0.561823543311884 0.161652269152899 0.346826475033253 0.468559603491071 0.529720091841415 0.317059100187364 0.356704446115492 0.730203102896788 0.540536808966659 0.478711369340263 0.353553626273821
1479 39319 4 3 0.5 0 0.4 30 "LAT" 0.261336483205848 0.564370302752771 0.159501483739944 0.3442517297422 0.464381623778647 0.524609337967745 0.323514759926317 0.362936680269383 0.725718106984495 0.537942407711401 0.483016243666261 0.356860635883531
1480 191415 5 3 0.5 0 0.4 30 "LAT" 0.256040216818891 0.562673677742175 0.157543243585246 0.345936042473289 0.470695066178538 0.526831421220445 0.324168542813054 0.360525453290964 0.726735282997429 0.538634758958823 0.4817117863983 0.355905661621382
1481 406678 1 0.05 0.5 0 0.5 30 "LAT" 0.256972616123343 0.566506314291707 0.155233827934754 0.342009926324734 0.472039552580602 0.528251308499846 0.313684697066069 0.350435924823934 0.729012168703945 0.541099814549277 0.468918525000823 0.347628296406191
1482 439079 2 0.05 0.5 0 0.5 30 "LAT" 0.258061556612339 0.566654509277632 0.155780369733917 0.341917859520258 0.471135547725281 0.526700923735412 0.315474734375306 0.352040767589516 0.72919710433762 0.540132871914591 0.471255104109222 0.348669646268259
1483 71120 3 0.05 0.5 0 0.5 30 "LAT" 0.260434292677529 0.558023163729018 0.163738080609707 0.350661860060107 0.464544473658948 0.521282926746383 0.318837575065456 0.357273432818812 0.724978766336477 0.533885665223963 0.482575655675163 0.355023725955279
1484 47095 4 0.05 0.5 0 0.5 30 "LAT" 0.254859389657164 0.560858254030443 0.158086781774042 0.347742873789604 0.470611916538713 0.523979675239507 0.318970500263548 0.354615253357204 0.725471306195878 0.536341331856628 0.47705728203759 0.352332183071398
1485 77673 5 0.05 0.5 0 0.5 30 "LAT" 0.261148522102359 0.565202947189215 0.15873851306661 0.343371884922259 0.466687186528698 0.524769499200121 0.315213297393247 0.353902453747018 0.727835708631057 0.538558391639583 0.473951810459856 0.350335042413408
1486 236559 1 3 0.5 0 0.5 30 "LAT" 0.258907017269062 0.5636257414151 0.158607802221524 0.344923188760665 0.460096351138323 0.519422055802006 0.321673874051293 0.360824851231316 0.719003368407385 0.534229110235142 0.480281676272818 0.355700182358059
1487 278370 2 3 0.5 0 0.5 30 "LAT" 0.257181088037664 0.565580231603195 0.156088206873955 0.342999615827161 0.464612861467431 0.521926804126251 0.320143192237667 0.357502346440473 0.721793949505095 0.536411954969488 0.476231399111622 0.352875413661807
1488 430373 3 3 0.5 0 0.5 30 "LAT" 0.258626434947344 0.561567649565658 0.160013556311859 0.34708303728712 0.46060665495075 0.520415867954166 0.320241334395334 0.359420267014439 0.719233089898094 0.534198697896007 0.480254890707193 0.355511434904538
1489 321695 4 3 0.5 0 0.5 30 "LAT" 0.256446755827894 0.55880989825537 0.160588720348511 0.349840221524243 0.460737499716678 0.519224122082312 0.322516294273889 0.36068053506916 0.717184255544572 0.53236355894254 0.4831050146224 0.357345881295461
1490 321776 5 3 0.5 0 0.5 30 "LAT" 0.256317036837666 0.558587149578432 0.160717285819117 0.350075576141057 0.459882114203692 0.514588680028134 0.329093973939761 0.365893612663303 0.716199151041358 0.529222374867118 0.489811259758878 0.360840492117659
1491 187862 1 0.05 0.5 0 0.6 30 "LAT" 0.256017595924338 0.565558918843886 0.155380636031688 0.343030065945189 0.465207794687726 0.5200636560553 0.313845600500863 0.350145903821795 0.721225390612064 0.535291838767706 0.469226236532551 0.347809156023615
1492 239307 2 0.05 0.5 0 0.6 30 "LAT" 0.259301319130478 0.564043270150334 0.158445236359748 0.344558424111828 0.460079867696686 0.515361485807208 0.317244664093727 0.354797446847724 0.719381186827164 0.531862734545421 0.475689900453476 0.35135936734505
1493 424222 3 0.05 0.5 0 0.6 30 "LAT" 0.260607209858966 0.562820866410935 0.160194006897322 0.345791716406769 0.458954949885334 0.516508078208415 0.314736226052377 0.353727956192936 0.7195621597443 0.532336264012842 0.474930232949699 0.351044177269552
1494 27703 4 0.05 0.5 0 0.6 30 "LAT" 0.256251277460534 0.564745836141279 0.156093074843601 0.343849541307258 0.463190737119415 0.516834521103921 0.317138703373216 0.353386087788518 0.719442014579949 0.53289096337691 0.473231778216817 0.350225136467599
1495 179759 5 0.05 0.5 0 0.6 30 "LAT" 0.261055845753683 0.561408392455176 0.161526111301495 0.347213204737987 0.457818518015769 0.516284842486731 0.314279051965289 0.35386269667745 0.718874363769452 0.531766398783206 0.475805163266784 0.351612704298975
1496 439881 1 3 0.5 0 0.6 30 "LAT" 0.257714597366627 0.56229178022981 0.158838572623801 0.34633747892835 0.453555338469 0.509318134589039 0.325286127207576 0.362784631851941 0.711269935835627 0.527046349109859 0.484124699831378 0.357479548329616
1497 177212 2 3 0.5 0 0.6 30 "LAT" 0.26179075999968 0.567660021594859 0.157262562172579 0.340891307535599 0.449540483410613 0.509803456473431 0.322058651394511 0.362490392781214 0.711331243410294 0.52936639537108 0.47932121356709 0.355392370164669
1498 57595 3 3 0.5 0 0.6 30 "LAT" 0.25785322863864 0.564519948382042 0.157268163565179 0.344020320341092 0.45259767355392 0.511472075633874 0.321596891495 0.360846189689115 0.710450902192559 0.529254577120798 0.478865055060179 0.355409386556463
1499 97862 4 3 0.5 0 0.6 30 "LAT" 0.257283434565191 0.56097178503133 0.159538173802741 0.347622023288735 0.454803563152917 0.512713155375856 0.319504585444559 0.357980225284292 0.712086997718108 0.528855909784967 0.4790427592473 0.354748108071334
1500 164324 5 3 0.5 0 0.6 30 "LAT" 0.258941211740683 0.560974067452476 0.160566138593034 0.347677408773194 0.451620798760561 0.5093090170649 0.322709378237863 0.361668953966546 0.710562010501245 0.526640674909238 0.483275516830897 0.357233056051738
1501 336727 1 0.05 0.5 0 0.7 30 "LAT" 0.258049645546865 0.562918213603309 0.15856219905737 0.345698500060548 0.451429617728134 0.50479752312739 0.318630028850805 0.355662700207608 0.709479263274999 0.524449586471314 0.477192227908175 0.352324991273444
1502 378440 2 0.05 0.5 0 0.7 30 "LAT" 0.258651402907374 0.566754422919317 0.156052032847675 0.341758074368516 0.45189450428542 0.5072661989448 0.31524296396823 0.353231045353845 0.710545907192793 0.527366173793835 0.471294996815905 0.349391360590747
1503 294916 3 0.05 0.5 0 0.7 30 "LAT" 0.261552537515641 0.564346766590945 0.159621847705272 0.344251797983927 0.448554608578278 0.505978879680972 0.31481169037044 0.354375329037458 0.710107146093919 0.52595973984246 0.474433538075712 0.350950412570163
1504 400122 4 0.05 0.5 0 0.7 30 "LAT" 0.256156022200015 0.56452469225665 0.156170356704598 0.344054195988136 0.455801118319399 0.509764442332743 0.314163450648393 0.350859946841964 0.711957140519414 0.528141714308198 0.470333807352991 0.348621330159634
1505 352502 5 0.05 0.5 0 0.7 30 "LAT" 0.257999987287976 0.564746236821773 0.157175141244969 0.343825081147154 0.451777670428605 0.506956793172932 0.31582133518497 0.353642335143762 0.709777657716581 0.526503555325244 0.472996476429939 0.350346836181992
1506 161844 1 3 0.5 0 0.7 30 "LAT" 0.26318257616533 0.566349870918989 0.159147148946622 0.342249997248209 0.437710195451739 0.498316229867485 0.322450729160303 0.364471886151543 0.700892771617069 0.521501103306494 0.481597878106925 0.357156435825299
1507 36408 2 3 0.5 0 0.7 30 "LAT" 0.259039139280217 0.562465761378147 0.159509675482365 0.346210760563681 0.44185719560357 0.497380566208643 0.326935551539913 0.365329442426206 0.700896334883787 0.519271624406765 0.486445227022278 0.359143005697784
1508 416763 3 3 0.5 0 0.7 30 "LAT" 0.261351435815645 0.56556462865834 0.158655894628511 0.342998743067149 0.438728397158043 0.4983893620943 0.322922649839727 0.364353826103064 0.700079832973688 0.52121305416481 0.481578544468238 0.35731340506617
1509 52794 4 3 0.5 0 0.7 30 "LAT" 0.265022641496312 0.565990667435291 0.160517547583628 0.342589109509837 0.433310069616616 0.495399823012477 0.324093210515956 0.367689851691543 0.698332711112928 0.519706669740792 0.484610758099585 0.359255593938826
1510 18925 5 3 0.5 0 0.7 30 "LAT" 0.257583039205005 0.559286992532949 0.161026321240579 0.349412783537904 0.440976208795996 0.497659290763157 0.326211503037709 0.365471694733653 0.698559248001 0.518404875312884 0.487237824278288 0.360333080756224
1511 313396 1 0.05 0.5 0 0.8 30 "LAT" 0.256812947965506 0.565151079406816 0.156169845438047 0.343464268500072 0.442254850419273 0.493445759300932 0.319523843951574 0.355758697516274 0.699067798384779 0.517525141995862 0.475693689389621 0.351658900498282
1512 97420 2 0.05 0.5 0 0.8 30 "LAT" 0.262468836777175 0.565926301643419 0.158983119393044 0.342609712707538 0.436286773750757 0.493897777534473 0.314575990940276 0.355373414141223 0.698755610527932 0.518639459888222 0.47355911033332 0.351026336560775
1513 79806 3 0.05 0.5 0 0.8 30 "LAT" 0.258264096623402 0.568776659204937 0.15436680127876 0.339772470036384 0.442377131096107 0.497440282438046 0.313573355234646 0.351843536238064 0.70064122771951 0.521498969152518 0.467940156513406 0.347808138662867
1514 59518 4 0.05 0.5 0 0.8 30 "LAT" 0.257572444373939 0.570155587578729 0.152960761661122 0.338361283658652 0.442868726148639 0.496925930801068 0.314721407283411 0.352333901919464 0.700441170522578 0.521507004187063 0.467682168944534 0.347677222828499
1515 47491 5 0.05 0.5 0 0.8 30 "LAT" 0.257237052132909 0.564993806390847 0.156489393973075 0.343559043529232 0.440630223529455 0.493766008886962 0.317919374413504 0.35554242727624 0.697867275662363 0.517776963933034 0.474408768386579 0.351537072442197
1516 116438 1 3 0.5 0 0.8 30 "LAT" 0.25848677664541 0.562868591900448 0.158923092220441 0.345832860505549 0.430223001119207 0.485776315294577 0.326927725075554 0.366383663004895 0.688709777764617 0.511745391746494 0.485850817295995 0.359742317277084
1517 208649 2 3 0.5 0 0.8 30 "LAT" 0.256180287801302 0.564468260742722 0.156279320685491 0.344132501831479 0.437514246061071 0.49366144149727 0.318571821469361 0.357253988970855 0.693694533862374 0.517377508623043 0.474851142154852 0.353070754530961
1518 231577 3 3 0.5 0 0.8 30 "LAT" 0.257863407806993 0.567775813274531 0.154854593998494 0.340783202765043 0.432718770814802 0.489337784529774 0.323990433836143 0.363252930262215 0.690582178621796 0.515581405647043 0.478845027834637 0.356015660210288
1519 135735 4 3 0.5 0 0.8 30 "LAT" 0.261483220609817 0.558968946126679 0.163717696726038 0.349740124068371 0.424333370826373 0.48110987094269 0.32982674544936 0.371366474363285 0.68581659143619 0.507748523172096 0.493544442175398 0.364236856877765
1520 282786 5 3 0.5 0 0.8 30 "LAT" 0.262730286068798 0.567806306532696 0.157754742590698 0.340721825972906 0.427988802556329 0.48747740987169 0.322075055318656 0.364255555163065 0.690719088625127 0.514914025665329 0.479829797909354 0.356424181724385
1521 195784 1 0.05 0.5 0 0.9 30 "LAT" 0.259383316883257 0.5699243964084 0.154143872825373 0.33860476600872 0.429083420209455 0.482443399827857 0.315003092579275 0.353478857294185 0.688466737092712 0.511997464887203 0.469146965404647 0.348490211294444
1522 401317 2 0.05 0.5 0 0.9 30 "LAT" 0.257409178931003 0.57024625159647 0.152740202429172 0.338238486116767 0.430937893138775 0.484701735672549 0.313359098004523 0.351707972024503 0.688347072069778 0.513448977455187 0.466099300433695 0.347219387379924
1523 423688 3 0.05 0.5 0 0.9 30 "LAT" 0.258833007203803 0.569219354640413 0.154342521066402 0.339300680853601 0.429718663581462 0.484204785335818 0.313312481719188 0.352245827363139 0.688551670785265 0.512944068550368 0.46765500278559 0.347910188856968
1524 14807 4 0.05 0.5 0 0.9 30 "LAT" 0.258608485158448 0.565382849028123 0.157089734176912 0.343207292990947 0.427873038657268 0.48334072135832 0.313199292420304 0.352838026163164 0.686481523815716 0.511200770643602 0.470289026597216 0.349633365250642
1525 64974 5 0.05 0.5 0 0.9 30 "LAT" 0.258599789180496 0.571579812450527 0.152493377720866 0.336888685242272 0.430239215746524 0.484899818536258 0.312260055480236 0.351112465633984 0.68883900492702 0.514109434671751 0.464753433201102 0.346359138945834
1526 368806 1 3 0.5 0 0.9 30 "LAT" 0.259539203724161 0.57054179550027 0.153879435987124 0.338043319170787 0.420056653705068 0.476269074978332 0.323016843575954 0.363442789525505 0.679595857429229 0.507974129664078 0.476896279563078 0.355193171178287
1527 101983 2 3 0.5 0 0.9 30 "LAT" 0.257454990942996 0.564024777624776 0.15744415334562 0.344565591288475 0.42009916212898 0.476768043331151 0.321685295368295 0.362277925535338 0.677554153071976 0.506171723212369 0.479129448713915 0.356615951954655
1528 217687 3 3 0.5 0 0.9 30 "LAT" 0.257301039241566 0.560166900821617 0.160190468146735 0.348475598133252 0.421505782220282 0.477448106110271 0.320942802219926 0.361083769956914 0.678806821461848 0.505454944357945 0.481133270366662 0.357074532118238
1529 195017 4 3 0.5 0 0.9 30 "LAT" 0.260490333289711 0.566258830330885 0.157555232842571 0.342277853484458 0.417757207087306 0.476801365608784 0.320586709067941 0.363310149254869 0.678247540377018 0.507268021878737 0.478141941910513 0.356418512249871
1530 164885 5 3 0.5 0 0.9 30 "LAT" 0.256981433632712 0.563473834178976 0.157510694918814 0.345082330718379 0.419101265440476 0.477659265126848 0.321002096756443 0.362642800572825 0.676082699073188 0.506624417727261 0.478512791675257 0.357046344648074
1531 314004 1 0.05 0.5 0 1 30 "LAT" 0.258945114118758 0.570949882777901 0.153153289455544 0.337555168281777 0.415840182408442 0.471199799237934 0.30949506075162 0.349764689300815 0.6747852965272 0.504978442786775 0.462648350207164 0.345683501741655
1532 87334 2 0.05 0.5 0 1 30 "LAT" 0.261931383604972 0.576034718718251 0.151200863187319 0.332369114220027 0.416175532360795 0.475017925520059 0.303714158334214 0.345746182360343 0.678106915965767 0.509463547375115 0.454915021521533 0.341225105161607
1533 305281 3 0.05 0.5 0 1 30 "LAT" 0.258639830921787 0.569610578619493 0.153988132674334 0.338854532055693 0.41297078851405 0.466668885363342 0.314333940499592 0.354092673669092 0.671610619435837 0.501515907160075 0.468322073173926 0.34896579068449
1534 539 4 0.05 0.5 0 1 30 "LAT" 0.260814739967046 0.571265876875727 0.154045778617314 0.337206134856143 0.414173917250426 0.471435541771121 0.307783742568176 0.349476885549592 0.674988657217472 0.505505499749731 0.461829521185489 0.345332458757131
1535 237464 5 0.05 0.5 0 1 30 "LAT" 0.258663297069606 0.571167891327126 0.152825283479627 0.337326787200439 0.416306331930996 0.47099210209382 0.309924997257324 0.349721794455384 0.674969629000602 0.504854530702512 0.462750280736951 0.345578275916191
1536 376320 1 3 0.5 0 1 30 "LAT" 0.256180949496393 0.565961515041314 0.155235716475166 0.342592048975909 0.406778792107609 0.461366433336352 0.323038258770064 0.363437464582111 0.662959741604002 0.496483091271627 0.47827397524523 0.356743055301704
1537 175808 2 3 0.5 0 1 30 "LAT" 0.25502881576562 0.561874963508768 0.157518419592547 0.346714861475607 0.407576769522192 0.46281271077685 0.321286022745929 0.361937600910367 0.662605585287812 0.496148519060345 0.478804442338476 0.35713473758923
1538 130980 3 3 0.5 0 1 30 "LAT" 0.263424633242584 0.564838590885037 0.160434047978772 0.343791838399456 0.399440443354902 0.460838308006865 0.31870659740486 0.364412986111643 0.662865076597486 0.496811692516432 0.479140645383632 0.357627521676668
1539 26780 4 3 0.5 0 1 30 "LAT" 0.26185187658469 0.566200973145422 0.158423735671325 0.342393445338176 0.402350834531456 0.462694360318288 0.317056681096411 0.361442107102088 0.664202711116145 0.498223802056718 0.475480416767735 0.355233084023215
1540 209334 5 3 0.5 0 1 30 "LAT" 0.256814629607868 0.560806265745425 0.159475430802411 0.347827098442193 0.404899056464032 0.461828362914651 0.320411034929576 0.362451210379716 0.6617136860719 0.495385127606862 0.479886465731987 0.357851452775164
1541 432352 1 0.05 0.5 0 0 40 "LAT" 0.255995756702733 0.556245441312928 0.162279902629723 0.35247095694396 0.501745126877821 0.558892042157907 0.314289679094793 0.349773523041731 0.757740883580554 0.557968695686824 0.476569581724517 0.350714590797523
1542 113973 2 0.05 0.5 0 0 40 "LAT" 0.257999838073226 0.564206897399463 0.157561668896313 0.34441655153737 0.499422965026889 0.556793790647648 0.316031947407802 0.351865042835273 0.757422803100115 0.559262238098339 0.473593616304115 0.34938518843634
1543 148330 3 0.05 0.5 0 0 40 "LAT" 0.258617385640289 0.562058048621617 0.159559109917096 0.34659372133026 0.500739878338428 0.560102577005793 0.311893318358979 0.348537042998582 0.759357263978716 0.560741168927461 0.471452428276075 0.347902888691547
1544 178801 4 0.05 0.5 0 0 40 "LAT" 0.257464521754603 0.564739171275787 0.156842563041139 0.343826581549382 0.501576635442324 0.559993893308101 0.312647280367541 0.348640692201617 0.759041157196928 0.561570364061402 0.469489843408681 0.347041313671946
1545 145226 5 0.05 0.5 0 0 40 "LAT" 0.256721408676095 0.562823646521607 0.157811466385529 0.345756375770504 0.502617832535343 0.560626843973883 0.312287230051778 0.348007927174231 0.759339241211437 0.561347797500197 0.470098696437307 0.347268960516549
1546 10712 1 3 0.5 0 0 40 "LAT" 0.260036140546872 0.560538292302476 0.161679172125953 0.348098423357973 0.49260853447416 0.556893601947701 0.312842029986883 0.351839165489602 0.752644675021031 0.557936958821653 0.474521202112836 0.35076792915514
1547 265740 2 3 0.5 0 0 40 "LAT" 0.256631281949305 0.55587056979616 0.163035054503142 0.352825680656546 0.49288003085321 0.55433300431638 0.317140707431363 0.354672942027335 0.749511312802515 0.554533849948216 0.480175761934504 0.354378634847514
1548 371951 3 3 0.5 0 0 40 "LAT" 0.258467718184928 0.56173891472239 0.159762984673108 0.346880409080135 0.491767018934625 0.552448617777758 0.319540067195774 0.356897428674662 0.750234737119552 0.55530869039579 0.479303051868882 0.353806174669998
1549 256706 4 3 0.5 0 0 40 "LAT" 0.260151990920458 0.563397661668681 0.159512471099064 0.345221279079155 0.490946192923934 0.555664820124146 0.31415527183043 0.353285943839487 0.751098183844392 0.558041841854654 0.473667742929494 0.350807026608158
1550 77978 5 3 0.5 0 0 40 "LAT" 0.256673393627484 0.564060429999516 0.156833580768174 0.344517841882041 0.49320547543888 0.553015219439178 0.31995741269585 0.35642367545496 0.749878869066364 0.556497325526712 0.476790993464025 0.352667878721202
1551 338535 1 0.05 0.5 0 0.1 40 "LAT" 0.259947506439076 0.56278860008261 0.159850007715891 0.345882336655175 0.496844699368816 0.556231695472085 0.311575937147271 0.348524520009467 0.756792205807892 0.558442021675091 0.471425944863163 0.347648578122415
1552 59279 2 0.05 0.5 0 0.1 40 "LAT" 0.260248313605178 0.561661809972106 0.160900743133132 0.347013075272596 0.495154658675746 0.555529248163778 0.311606278910393 0.349205929129348 0.755402972280924 0.557600728457335 0.472507022043526 0.348481946197751
1553 411251 3 0.05 0.5 0 0.1 40 "LAT" 0.258184016332352 0.564531970999688 0.157403786851545 0.34408784313227 0.499168801411375 0.55848861199991 0.309770051479297 0.346262510180864 0.757352817743727 0.560509305979358 0.467173838330843 0.345551107299523
1554 308630 4 0.05 0.5 0 0.1 40 "LAT" 0.256752490633611 0.564234405021256 0.156782688538099 0.34434498232481 0.49826247097335 0.55657008326657 0.312029508048915 0.348156936139991 0.755014961606961 0.559132359550589 0.468812196587014 0.346892930014461
1555 349148 5 0.05 0.5 0 0.1 40 "LAT" 0.260599380882302 0.564512025048949 0.158893574735439 0.344050072165725 0.496479152004518 0.559163094617333 0.3072152584331 0.345594977464712 0.75707853288682 0.560970401380522 0.466108833168539 0.345088895305744
1556 398354 1 3 0.5 0 0.1 40 "LAT" 0.260041558251606 0.564174759355184 0.158868876631451 0.344455571641133 0.488671249797653 0.552127393066249 0.314464409325959 0.353101783927729 0.748712808049259 0.555972590522912 0.47333328595741 0.350430930030079
1557 40819 2 3 0.5 0 0.1 40 "LAT" 0.255557921229835 0.560611743358061 0.158853730717843 0.348038403437468 0.489562232101621 0.547382778572242 0.322659395605762 0.358255650622284 0.745120153331456 0.551539544444276 0.481513126323605 0.355132576054695
1558 347692 3 3 0.5 0 0.1 40 "LAT" 0.262070364893131 0.563286044039596 0.160858316451867 0.345330570757621 0.484548955377212 0.549852680618463 0.315433633251297 0.3557046660472 0.746619320270344 0.554186035797638 0.476291949703164 0.352446000526743
1559 76849 4 3 0.5 0 0.1 40 "LAT" 0.253846849215619 0.558831646066587 0.159082383468656 0.349820693221694 0.492272627614163 0.551935272186092 0.317124486014681 0.353318205125904 0.746119476829782 0.553875736075775 0.476206869483337 0.352539686816998
1560 393984 5 3 0.5 0 0.1 40 "LAT" 0.262186126443801 0.563263938523065 0.160869163114327 0.345333649350985 0.492397314956213 0.560051903546172 0.304114501236875 0.344697698862103 0.754583441400015 0.560990878672101 0.464983664351203 0.345091844889647
1561 138493 1 0.05 0.5 0 0.2 40 "LAT" 0.261249559671469 0.561296701037611 0.161757442073966 0.347300868156519 0.489427758670177 0.552037668803521 0.309250722650021 0.348411070606839 0.750677318341646 0.55520311637241 0.471008164723987 0.348050380066775
1562 303193 2 0.05 0.5 0 0.2 40 "LAT" 0.261389147724634 0.564814643748735 0.159162178274523 0.343803647689071 0.492053493665192 0.555186148091443 0.306338663989494 0.345282292645129 0.753442641389826 0.558466072046712 0.465500842264017 0.344797342948167
1563 247962 3 0.05 0.5 0 0.2 40 "LAT" 0.255801831979202 0.562394831353242 0.157538077707136 0.346244619208767 0.496721863436382 0.553471940695846 0.311720131802498 0.347024542142556 0.752523695415585 0.556437886744146 0.469258209509634 0.346796629338075
1564 24123 4 0.05 0.5 0 0.2 40 "LAT" 0.25830841278226 0.561843283306986 0.159491946588894 0.346810357766874 0.494504072070974 0.555017041362529 0.308052007172348 0.345399197217626 0.752812484853234 0.5573084471454 0.467543953761243 0.345910868183392
1565 254573 5 0.05 0.5 0 0.2 40 "LAT" 0.261610027179886 0.565901940159244 0.158518011426176 0.342697475313011 0.490729171860589 0.552710342027921 0.309098818449143 0.347707779846588 0.752339199040475 0.557199062781143 0.467616829875319 0.346019694978466
1566 298800 1 3 0.5 0 0.2 40 "LAT" 0.260415114392378 0.565706729834399 0.157964731537543 0.342895015172223 0.48291499882931 0.545176960704119 0.317827408481131 0.356410417449332 0.743330113221688 0.551863715012464 0.475792140018674 0.352140776904996
1567 283577 2 3 0.5 0 0.2 40 "LAT" 0.259694743141975 0.563759336126543 0.158929059673059 0.344828047940546 0.486034008150407 0.550995244049474 0.310662483671673 0.350120111214929 0.745728751292382 0.555098790451076 0.469591543344732 0.348589296819079
1568 261799 3 3 0.5 0 0.2 40 "LAT" 0.257684662499591 0.561874679575872 0.159184931313414 0.346773411292352 0.484869728972043 0.547314007645659 0.315305779618996 0.353565089806254 0.742554391471634 0.551928585473895 0.47449071093241 0.351609122876573
1569 305638 4 3 0.5 0 0.2 40 "LAT" 0.259850933197226 0.563087215735957 0.159596411986634 0.345528221329078 0.483039022620467 0.54781994227266 0.313696455871893 0.353244533034857 0.742889955817694 0.552764052449411 0.473292867858526 0.35090439001158
1570 339536 5 3 0.5 0 0.2 40 "LAT" 0.25736037319051 0.557781894871252 0.16208742848849 0.350891439407334 0.484779328400604 0.546914667982672 0.315980367268743 0.354202939915409 0.742139701591114 0.550342050969845 0.478067795757233 0.353374262953926
1571 425081 1 0.05 0.5 0 0.3 40 "LAT" 0.260081563294479 0.565525849258233 0.157874236805984 0.343055611788957 0.487732381115697 0.548834703531513 0.30876384505674 0.346956268286747 0.747813944410177 0.554500961396267 0.466638081862724 0.345650689986155
1572 68761 2 0.05 0.5 0 0.3 40 "LAT" 0.256226541549388 0.565741705799911 0.15534941176564 0.342827038287341 0.491860320687075 0.550427713407703 0.30903652860007 0.345328119056925 0.748086862236463 0.555543908312782 0.46438594036571 0.344519843966206
1573 177787 3 0.05 0.5 0 0.3 40 "LAT" 0.259065073908932 0.565441289114549 0.157260556063918 0.34312432280339 0.490133394011095 0.551375248204706 0.306382463903959 0.344360989646163 0.749198467920026 0.556140526562643 0.463643019967877 0.34395808704522
1574 366729 4 0.05 0.5 0 0.3 40 "LAT" 0.258835480186765 0.563227468434841 0.158788539771895 0.345428812872715 0.488024767758802 0.546700170052022 0.311796779827193 0.348899486992893 0.746860247945567 0.552280542665117 0.470585319599088 0.347755047060894
1575 225669 5 0.05 0.5 0 0.3 40 "LAT" 0.258286568066405 0.564099200692687 0.157841115469886 0.344507995406954 0.488461978816563 0.548942645595801 0.309037012850961 0.346675564969033 0.746748546882968 0.554053618843176 0.466878128320847 0.345975669643707
1576 199853 1 3 0.5 0 0.3 40 "LAT" 0.258881166244566 0.561964184813179 0.159807714966204 0.3466690221121 0.480945110276607 0.541060746981204 0.316979982793994 0.354688382270657 0.739826276521172 0.54795921899666 0.476787697760199 0.352187033004427
1577 138200 2 3 0.5 0 0.3 40 "LAT" 0.258235716674576 0.565962455979931 0.156430655054228 0.342606696601288 0.480602271430743 0.542967792862678 0.31508700890524 0.353505723783524 0.738837988105319 0.550500777023301 0.471517663959468 0.350095263921991
1578 14876 3 3 0.5 0 0.3 40 "LAT" 0.258798979212052 0.559880335863624 0.161359513409934 0.348808357592889 0.478924514792256 0.540963448926967 0.317016027610781 0.355741073063292 0.737723494004308 0.547124298206303 0.478375541020715 0.353703074615865
1579 192462 4 3 0.5 0 0.3 40 "LAT" 0.259538458601064 0.55951327145694 0.162084047091472 0.349149522963818 0.478038577137574 0.541894599263081 0.314657721600506 0.354513195984408 0.737577035738638 0.547677185874791 0.476741768691978 0.352959521186922
1580 69105 5 3 0.5 0 0.3 40 "LAT" 0.262564102390906 0.561376404043462 0.162616408258962 0.347301528940778 0.474870772005557 0.540122555288713 0.315643335123317 0.356689654228044 0.737434874396463 0.547150535851831 0.478259743382279 0.353798754601202
1581 194936 1 0.05 0.5 0 0.4 40 "LAT" 0.259462307039125 0.564280743387485 0.158385663549625 0.344315818437412 0.484047651410331 0.543795883033733 0.308828881194099 0.34654610524254 0.743509958449457 0.550740345657412 0.467214544743724 0.34581683107189
1582 2533 2 0.05 0.5 0 0.4 40 "LAT" 0.258424502430652 0.563279224660778 0.158552134896991 0.345405038427671 0.48363286491644 0.542218688772933 0.310911482341924 0.348135324183896 0.742057367347092 0.549328729649304 0.469463617238915 0.347248973274429
1583 134609 3 0.05 0.5 0 0.4 40 "LAT" 0.256608840376843 0.567612989002016 0.154252981190451 0.34096731482774 0.486635902389764 0.542871172722592 0.311900173082338 0.347568421441343 0.743244742766606 0.551126306673064 0.466153154272789 0.345393366916826
1584 417001 4 0.05 0.5 0 0.4 40 "LAT" 0.256433752635806 0.563644353380325 0.156997177596459 0.344942726098918 0.48574010921441 0.543900602881318 0.310012207928305 0.346743791750563 0.742173861850216 0.550535685941994 0.467009385524764 0.346162066480318
1585 181204 5 0.05 0.5 0 0.4 40 "LAT" 0.261141591827588 0.565951290455608 0.158152971792903 0.342608462653598 0.482472412596036 0.545705587339422 0.305231927210349 0.344819685229049 0.743614004423625 0.552627675526063 0.463384899003252 0.344080012199346
1586 24726 1 3 0.5 0 0.4 40 "LAT" 0.257327622554213 0.562052059428601 0.158802760633699 0.346606893680202 0.476115706400982 0.53724544471386 0.316689013403924 0.354798598711843 0.733443328955195 0.545355633785377 0.475491774037623 0.352364855586955
1587 378640 2 3 0.5 0 0.4 40 "LAT" 0.256318803628903 0.562687815273336 0.157772764026466 0.345931258200219 0.475114923255048 0.532479376400897 0.322503512417768 0.359137069188806 0.731433726883951 0.542357144682395 0.480276276444234 0.35502085487717
1588 388518 3 3 0.5 0 0.4 40 "LAT" 0.260406726978516 0.564749053837285 0.158696030399052 0.34381431175629 0.47229422556837 0.535779926495117 0.315867745128801 0.356025756393393 0.732700952546886 0.545434777916389 0.474563775527852 0.352138024159516
1589 115492 4 3 0.5 0 0.4 40 "LAT" 0.258056641925099 0.565652112847308 0.156582433782715 0.342923899493533 0.475119911971942 0.536706309889309 0.316858264118472 0.355276627786326 0.733176553897041 0.546191450053712 0.473440697901187 0.351448935472126
1590 311357 5 3 0.5 0 0.4 40 "LAT" 0.257370507491668 0.563362295436634 0.157824288602188 0.345249900753685 0.475294671960512 0.53353037453803 0.321085334498103 0.358149651025429 0.73266517945218 0.543370450069599 0.478909623100291 0.354065644739202
1591 341760 1 0.05 0.5 0 0.5 40 "LAT" 0.260544851458984 0.569613209078418 0.155116082526849 0.338948322199255 0.478229028330639 0.540225002084165 0.305145030307594 0.344196677904886 0.738773879789623 0.550209918315868 0.460261112834443 0.342432061786974
1592 334136 2 0.05 0.5 0 0.5 40 "LAT" 0.262551148787658 0.563258441817089 0.161059016182138 0.345375425500341 0.474701649869372 0.538567260595469 0.305388937084351 0.34598648790934 0.73725279865703 0.547058109759063 0.466447953266489 0.345821553027346
1593 427997 3 0.05 0.5 0 0.5 40 "LAT" 0.259803337086845 0.565584219912742 0.157631303347587 0.343021391985876 0.479097809126532 0.540223404564469 0.30569244024793 0.3442596903882 0.738901146213378 0.548845378394438 0.463323743595517 0.343865270590462
1594 6346 4 0.05 0.5 0 0.5 40 "LAT" 0.258460256157527 0.565179880707937 0.157148716874559 0.343409130086908 0.479481595903901 0.540071523601053 0.306532187447714 0.344694266073842 0.737941852061428 0.548575861992433 0.463680904322272 0.344285186299557
1595 238951 5 0.05 0.5 0 0.5 40 "LAT" 0.265388874220772 0.568909073322752 0.158519511008859 0.339597566525627 0.473989360026897 0.54140817496717 0.301115024760593 0.343453225319425 0.739378234247669 0.550930636715534 0.459634535769452 0.342147486573465
1596 115511 1 3 0.5 0 0.5 40 "LAT" 0.258649018620981 0.564118325031963 0.158095646242256 0.344478802095266 0.47314112712671 0.537920852919406 0.307849292191968 0.347733577814293 0.731790145747691 0.546555098382844 0.465944938434224 0.346959986276799
1597 206913 2 3 0.5 0 0.5 40 "LAT" 0.256674520766961 0.557307657119435 0.162021171072877 0.351326644631579 0.469434605504004 0.531724611436318 0.314506628443146 0.353718799069927 0.726109126270965 0.540108422045584 0.476527799516023 0.353291157328455
1598 380961 3 3 0.5 0 0.5 40 "LAT" 0.258290886419509 0.559023471996224 0.161705169300556 0.349605909027049 0.470137565002598 0.535252223055407 0.310281911703021 0.350939745441067 0.728428451422107 0.543087601099652 0.471987081003576 0.350850505412822
1599 306423 4 3 0.5 0 0.5 40 "LAT" 0.256529811854512 0.560308283455086 0.159611175317292 0.348363809366847 0.47076513192762 0.531491116686082 0.316484858283349 0.354848874946882 0.727294943782133 0.540998702824205 0.476096033600641 0.352966059857406
1600 123664 5 3 0.5 0 0.5 40 "LAT" 0.259837361421282 0.565427082201008 0.157813303745843 0.343160382873856 0.46900706323042 0.532425710050052 0.31382438792646 0.353627739715122 0.728844424651701 0.543429785459685 0.471637691672303 0.350357843644582
1601 194050 1 0.05 0.5 0 0.6 40 "LAT" 0.257759232198092 0.567883167641554 0.154728431048218 0.340679889207151 0.473568312259638 0.534414522691801 0.305093737563885 0.343569444359127 0.73132754445773 0.545708875679842 0.459822168612103 0.342626616830572
1602 166739 2 0.05 0.5 0 0.6 40 "LAT" 0.261416782445712 0.566713398439325 0.157768153471101 0.34185977156905 0.470894933985238 0.53401634943846 0.303993884433749 0.344167328137543 0.73231171643095 0.545205741290474 0.46176203790485 0.343409870108518
1603 378344 3 0.05 0.5 0 0.6 40 "LAT" 0.260335849675102 0.566844858998391 0.157034214568071 0.341715731173362 0.47045602679149 0.532005092092536 0.306504286076928 0.345949004768234 0.730791876466592 0.543883939037495 0.463538500644999 0.344526026233237
1604 299912 4 0.05 0.5 0 0.6 40 "LAT" 0.257021042459954 0.565260169920451 0.156183730868842 0.343311021049165 0.475121425999445 0.535266223126643 0.304736317495317 0.34278454794515 0.732142468459399 0.545387164596372 0.460920048364159 0.342997141669672
1605 317132 5 0.05 0.5 0 0.6 40 "LAT" 0.25781683160356 0.568966189487153 0.153950077158237 0.339594457152188 0.474347939940751 0.5341385122353 0.305944472942837 0.343913417077844 0.732164771544311 0.545869496157251 0.459894550101074 0.342483828454783
1606 352522 1 3 0.5 0 0.6 40 "LAT" 0.261625234630278 0.564993129477933 0.159254498111431 0.343620941019626 0.460068511156814 0.52519262513451 0.31376962562077 0.355285168708197 0.721693745787092 0.538632600398848 0.473024123732201 0.351596894655894
1607 421961 2 3 0.5 0 0.6 40 "LAT" 0.258980854421518 0.566963332442691 0.156145748954907 0.341650071652182 0.464125078154283 0.528305443344424 0.311737140016089 0.351922115965923 0.723105932575801 0.541181824007646 0.467882888970997 0.348766985499353
1608 286174 3 3 0.5 0 0.6 40 "LAT" 0.257020148986678 0.562485377725399 0.15826272039668 0.346166895980586 0.467004007677696 0.530170922302489 0.310618078425403 0.349891390068253 0.724024156664374 0.540852542675166 0.468880798822083 0.348981642677608
1609 247913 4 3 0.5 0 0.6 40 "LAT" 0.255566602376252 0.563482556421771 0.156629012038165 0.345129863802884 0.463984773156105 0.522756074047293 0.319349923597581 0.357182188293485 0.719551375532357 0.536256706114983 0.475978935635746 0.353390074395227
1610 134945 5 3 0.5 0 0.6 40 "LAT" 0.258383362468849 0.561634575330037 0.159766279981765 0.346989363914984 0.463645247154174 0.527171875777594 0.312296577964389 0.352409095532151 0.722028609623023 0.538645984750833 0.472062857946154 0.350910018756805
1611 94374 1 0.05 0.5 0 0.7 40 "LAT" 0.25771767007292 0.56745768300456 0.155001385797476 0.341155071866083 0.466679886348846 0.524572952930757 0.307603363813648 0.345182294314678 0.724397556421766 0.539022163461627 0.462604749611124 0.343857654942029
1612 317080 2 0.05 0.5 0 0.7 40 "LAT" 0.262051032280576 0.566847638825709 0.158045643737395 0.341746153097845 0.463002987922941 0.525403315358112 0.30451982059254 0.345027551409145 0.725054020203517 0.539619021788312 0.462565464329936 0.343935503868995
1613 295476 3 0.05 0.5 0 0.7 40 "LAT" 0.261286988304963 0.570867220768859 0.154588182218229 0.33760986432681 0.46414795109323 0.528171380865368 0.301237906731871 0.342218603294351 0.725434939398193 0.542756594972302 0.455826088950099 0.340669658092346
1614 120181 4 0.05 0.5 0 0.7 40 "LAT" 0.260132528215651 0.56741714431286 0.156483389356216 0.341175234530063 0.465628157580574 0.528505429626704 0.302036156178984 0.342167681930529 0.725760685796225 0.541763192973584 0.4585195455352 0.341878892883293
1615 133904 5 0.05 0.5 0 0.7 40 "LAT" 0.259363424265815 0.568715401898877 0.155054008554233 0.339834382637951 0.463506254506151 0.525356461737982 0.305466030580992 0.345333818543623 0.722869678771966 0.540072224644393 0.460520039135225 0.343509858187714
1616 387204 1 3 0.5 0 0.7 40 "LAT" 0.254959207113435 0.561708132201206 0.157630942939803 0.34692742610216 0.459300707708459 0.518992582775543 0.314996977930558 0.353431387172962 0.714259914821894 0.533097687642241 0.472627920870361 0.351614569162732
1617 45649 2 3 0.5 0 0.7 40 "LAT" 0.262742969196386 0.565855226979018 0.159246513201589 0.342741517889774 0.454764315833325 0.523869976398641 0.305955303588691 0.349635259629389 0.717507285029712 0.538161821611438 0.46520181679028 0.347587009280894
1618 33689 3 3 0.5 0 0.7 40 "LAT" 0.257759387095309 0.559577693939982 0.16091908257305 0.349104258682825 0.456457509818638 0.52036602471874 0.311633531510368 0.352378793049154 0.714216896913947 0.533471514841787 0.472552614083417 0.351659904277286
1619 346431 4 3 0.5 0 0.7 40 "LAT" 0.256435433260501 0.559081200658236 0.160554457646385 0.349550309358117 0.454323485739899 0.517071225310789 0.315288689263963 0.356068964116585 0.7107589190004 0.531088170136242 0.475843146910348 0.354237522077177
1620 341359 5 3 0.5 0 0.7 40 "LAT" 0.257040892079135 0.559021498397924 0.160906240389906 0.349678091016211 0.457187789053336 0.521386697769383 0.310261197736444 0.35099301686878 0.714228681132471 0.533925519241906 0.47116743812635 0.350955819584864
1621 34503 1 0.05 0.5 0 0.8 40 "LAT" 0.259959000528664 0.571587254017108 0.153334918640461 0.336982501940069 0.45956887107201 0.521681434843284 0.300547372944709 0.340415768614586 0.719527871600674 0.538625381179107 0.45388229158517 0.339282253726223
1622 352855 2 0.05 0.5 0 0.8 40 "LAT" 0.261252342313628 0.571527187001366 0.154092978900968 0.336971623107047 0.457139923165571 0.521655923116527 0.299143074148379 0.340578969030157 0.7183922654792 0.538687711219355 0.453236053049347 0.339392367473438
1623 233327 3 0.05 0.5 0 0.8 40 "LAT" 0.258692618430535 0.569603843155426 0.1540091817056 0.338972409780607 0.457924906034062 0.517277590946062 0.304935334775227 0.343859879968045 0.716617524464598 0.534974279858469 0.458944516480827 0.342237828287384
1624 410361 4 0.05 0.5 0 0.8 40 "LAT" 0.262853263278255 0.569247500853633 0.156724669451389 0.339303612324988 0.455262615916967 0.520697416462797 0.299346850694018 0.341722108895613 0.718115879195222 0.537425908607507 0.456071520145407 0.340925252542779
1625 168351 5 0.05 0.5 0 0.8 40 "LAT" 0.260717977705842 0.569057100842565 0.155619076017379 0.339527261323258 0.45695416026582 0.519102912868156 0.302277570783933 0.34268663715449 0.717672137971663 0.536141277910831 0.457896646801313 0.341653758098716
1626 411985 1 3 0.5 0 0.8 40 "LAT" 0.257156205237514 0.56575704078582 0.155977094593851 0.34280410636957 0.452444885109345 0.517405270411759 0.306275317612408 0.34735804261414 0.709601090346859 0.533576864517883 0.462252412206259 0.346173126615667
1627 393638 2 3 0.5 0 0.8 40 "LAT" 0.263076723835352 0.570702730792905 0.155830544592951 0.337862657361999 0.448890415798626 0.51898402493536 0.301764161262133 0.345988208069149 0.711967139633979 0.536665870297209 0.457594705855084 0.34345878935994
1628 55214 3 3 0.5 0 0.8 40 "LAT" 0.260972603391747 0.564830894619753 0.158985956905437 0.343799359153287 0.446572705819248 0.511960931356876 0.30988912365181 0.352568219874171 0.707545309210995 0.529933824912464 0.468875080557246 0.349876359955048
1629 223596 4 3 0.5 0 0.8 40 "LAT" 0.261599664060942 0.562815285217321 0.160834756901155 0.345819776747168 0.444702075191468 0.512590903526541 0.308276695326083 0.352326889773229 0.706301739252409 0.529756482829915 0.469111452227239 0.35042739649833
1630 230918 5 3 0.5 0 0.8 40 "LAT" 0.261367457215695 0.561441367280552 0.161746722525214 0.347248858810111 0.446602395382529 0.512856488902907 0.309054936593183 0.352111380708158 0.707969852598224 0.529435558437547 0.470801659118397 0.350781395888932
1631 309810 1 0.05 0.5 0 0.9 40 "LAT" 0.258887835476247 0.570351609749226 0.153570096262033 0.33815159418566 0.449213746491591 0.512914762951988 0.297772662287682 0.339014977812308 0.708101581967838 0.532448552354576 0.451342758549715 0.338774271579372
1632 93831 2 0.05 0.5 0 0.9 40 "LAT" 0.257924822312442 0.572919938219322 0.151162269161138 0.33556511301408 0.453865565662185 0.516685939262564 0.296175385729524 0.336378652413228 0.711790387974626 0.53568622340739 0.447337654890662 0.336141275113715
1633 21151 3 0.05 0.5 0 0.9 40 "LAT" 0.261903723754402 0.572370706543391 0.153851333901661 0.336095294403547 0.449137384855421 0.514871726817365 0.295211535733077 0.337646448679732 0.711041108609823 0.534586286409273 0.449062869634738 0.337163428164481
1634 233444 4 0.05 0.5 0 0.9 40 "LAT" 0.259076501809762 0.570728863757666 0.15342428956325 0.337777545577589 0.449488641199223 0.512345885144204 0.299229203979223 0.340218799837678 0.708565143008986 0.532191882094714 0.452653493542473 0.339430998737082
1635 72148 5 0.05 0.5 0 0.9 40 "LAT" 0.25875992202768 0.571971766103544 0.152337380149665 0.336507096752981 0.449788977680402 0.512556496277625 0.298691412826105 0.339586413309682 0.708548899708082 0.532716703727026 0.451028792975771 0.338576148157216
1636 35402 1 3 0.5 0 0.9 40 "LAT" 0.259386776880959 0.565163566385156 0.157745412933216 0.343403638473972 0.442686817701803 0.510504101897526 0.301051085735141 0.344345922625352 0.702073594582762 0.529016850636826 0.458796498668357 0.344419212431084
1637 95884 2 3 0.5 0 0.9 40 "LAT" 0.259978848755218 0.564317957242294 0.158720838501121 0.344304584448386 0.443559127477584 0.513417509249452 0.298397939179215 0.342298716538993 0.703537976232802 0.530703642744595 0.457118777680335 0.343403768776576
1638 431464 3 3 0.5 0 0.9 40 "LAT" 0.259549202600281 0.565991510799481 0.157217841126283 0.342617514128538 0.44418816806293 0.511794611743064 0.301050276422996 0.343987614911512 0.703737370663211 0.530133112936473 0.458268117549279 0.343916103736439
1639 167458 4 3 0.5 0 0.9 40 "LAT" 0.257864483904359 0.567082066202762 0.155375116848682 0.341492207355726 0.4415253044476 0.506800122893294 0.306738768382507 0.348918138522192 0.699389788351959 0.52709785008776 0.462113885231189 0.346761378587118
1640 381391 5 3 0.5 0 0.9 40 "LAT" 0.257573614695205 0.56592228515527 0.156075908944156 0.342615062644111 0.445364051475411 0.512504095967693 0.299819820878147 0.342153437729129 0.702937666170616 0.530479480333114 0.455895729822303 0.34267769444835
1641 23773 1 0.05 0.5 0 1 40 "LAT" 0.260566846791597 0.573078302653472 0.152589991635244 0.335402623604256 0.439103978414872 0.506181723486448 0.292653315479639 0.336022898708351 0.699670825206469 0.52907996787071 0.445243307114884 0.335884090965709
1642 210012 2 0.05 0.5 0 1 40 "LAT" 0.259310447880101 0.574496329310202 0.150815199592168 0.333951080346034 0.441803356161354 0.50577211355667 0.294065927691819 0.3357437351728 0.701113804041454 0.529115120029971 0.444881127283987 0.335179111256529
1643 226463 3 0.05 0.5 0 1 40 "LAT" 0.26156591737897 0.571238252014027 0.154510434844232 0.337247275508327 0.438584550259202 0.504897359590475 0.293227179154195 0.336673311024614 0.700150467638172 0.527722447363155 0.447737613998427 0.336920654075947
1644 412091 4 0.05 0.5 0 1 40 "LAT" 0.263177630650041 0.574129687186347 0.153302086807613 0.334304738806243 0.436919142018269 0.504473361099722 0.292142252693813 0.33657591079625 0.70009677266831 0.528505898405591 0.445444339501426 0.335844919333271
1645 201350 5 0.05 0.5 0 1 40 "LAT" 0.261351263958832 0.575170112817804 0.151530424180365 0.333267000707224 0.437645406144034 0.5038909418529 0.293227205544288 0.336638809366494 0.698996670102866 0.528292578632087 0.444757629724653 0.335536167205271
1646 195273 1 3 0.5 0 1 40 "LAT" 0.258267173249604 0.564299246068361 0.157693154079037 0.344331086826323 0.433801461450713 0.500041658555227 0.302088189560181 0.345080021645694 0.692068634700318 0.521825830136981 0.459781343639219 0.34524047828993
1647 128612 2 3 0.5 0 1 40 "LAT" 0.261990643185853 0.563253880754357 0.160771374180152 0.34536171160096 0.426939583720904 0.497176233750463 0.301681990362756 0.348081895064921 0.688930226906757 0.519993669164231 0.462453364542908 0.34753384994932
1648 250617 3 3 0.5 0 1 40 "LAT" 0.258806146921574 0.563723753924301 0.158488948211953 0.344902824165272 0.431577533820101 0.500749530919132 0.300111064322889 0.344917377909372 0.690383680741675 0.522249211626849 0.458600012534841 0.345310651783687
1649 30791 4 3 0.5 0 1 40 "LAT" 0.259659409759705 0.566621971601961 0.156809880269283 0.341908718004498 0.432019277697707 0.500921077932347 0.300819073899499 0.345449178623458 0.691678687457412 0.523302419362054 0.457628954168782 0.344650943903214
1650 395884 5 3 0.5 0 1 40 "LAT" 0.261808287788304 0.559635145843291 0.163429162767413 0.348977510819108 0.428486048660015 0.498668373257244 0.300543519869684 0.346554846958085 0.690294336448319 0.519733663311366 0.463972682637097 0.347841228630361
1651 181591 1 0.05 0.5 0 0 50 "LAT" 0.260170813026866 0.565330187944337 0.158006079843413 0.343272578862537 0.500204275956816 0.560405614006273 0.311093850245253 0.348236444626481 0.760375088983682 0.562052123875441 0.469099930088666 0.346576986757385
1652 45151 2 0.05 0.5 0 0 50 "LAT" 0.261521240913612 0.562099827120077 0.161343444503701 0.34654374637953 0.497988199600152 0.560130001547438 0.310146794873569 0.348520886113193 0.759509440513764 0.560789076776692 0.47149023937727 0.347859640338081
1653 205099 3 0.05 0.5 0 0 50 "LAT" 0.258934881387354 0.563474737040564 0.158667311852625 0.345138878061167 0.498884821433754 0.557903082415079 0.314079543790763 0.350753058788469 0.757819702821108 0.559764042079418 0.472746855643388 0.34887807370486
1654 64595 4 0.05 0.5 0 0 50 "LAT" 0.258105563166235 0.562812337140679 0.15866332382236 0.345828731938552 0.500932739378432 0.560544356138998 0.311395028094428 0.34808231446532 0.759038302544667 0.561284770383335 0.470058351916788 0.347347121191016
1655 135160 5 0.05 0.5 0 0 50 "LAT" 0.257467312796886 0.563557445357941 0.157685934981665 0.345062751140488 0.5036062112037 0.561438533595816 0.311665654349262 0.347225655821974 0.761073524000586 0.562133578124094 0.469351589330927 0.346516098719037
1656 308885 1 3 0.5 0 0 50 "LAT" 0.258240868197632 0.564581110297947 0.157487963243104 0.344050414461005 0.491904236539179 0.552755228304803 0.319544280882444 0.356610369222222 0.750145104736811 0.556423719795934 0.477032244125548 0.352712605191245
1657 238413 2 3 0.5 0 0 50 "LAT" 0.260413573112228 0.566259684423992 0.15748548959391 0.342317499026007 0.491493617160583 0.555487607679817 0.314949711480366 0.353783925170356 0.751907190272811 0.558907339669142 0.472435201074275 0.35014285635002
1658 286349 3 3 0.5 0 0 50 "LAT" 0.25770332743324 0.560432717638021 0.160207415510655 0.348241026731564 0.493307476273269 0.555122712772637 0.316345453819086 0.353865210829592 0.751010803706509 0.556688309744467 0.476552869329741 0.352204336685437
1659 74619 4 3 0.5 0 0 50 "LAT" 0.261667058007065 0.563090364349849 0.160682068734376 0.345532010943886 0.488037866575873 0.552479532763106 0.317079166786781 0.356719159339678 0.749704924582938 0.555827023743272 0.477761235521157 0.353189177762621
1660 104353 5 3 0.5 0 0 50 "LAT" 0.256035335709898 0.559083508499672 0.160267632542002 0.349558332802607 0.492532532675319 0.554010813018427 0.318020892841676 0.355323405418825 0.748567868385217 0.555384386422976 0.478288525383679 0.353734325868792
1661 199909 1 0.05 0.5 0 0.1 50 "LAT" 0.258048827630741 0.563389514932864 0.158200680616936 0.345224605509998 0.499605373437943 0.557441524951446 0.312954745884239 0.348763912448781 0.757654201068684 0.559417365038303 0.471155426501175 0.347602448882162
1662 385134 2 0.05 0.5 0 0.1 50 "LAT" 0.257554249897221 0.561942730434245 0.158980444532044 0.346715465109734 0.500351540613462 0.559404338041183 0.310597575132692 0.346781839395216 0.757905790510683 0.560219469417466 0.469578019664736 0.34680422781041
1663 69552 3 0.05 0.5 0 0.1 50 "LAT" 0.255424280527739 0.560743477431391 0.158560957529443 0.347949769257925 0.500494613575556 0.555794369197463 0.315831876511745 0.350350558729907 0.755918894103295 0.557431712150917 0.474392834041188 0.349568904625101
1664 24731 4 0.05 0.5 0 0.1 50 "LAT" 0.263883798994318 0.562793426009264 0.16221162241558 0.34581783623891 0.493772701509041 0.559305141754412 0.30660638805927 0.346913844010163 0.757656500503359 0.560485008130359 0.46881801047485 0.346563730651034
1665 271772 5 0.05 0.5 0 0.1 50 "LAT" 0.256594935328195 0.563577886700547 0.157191948321009 0.345035955378496 0.501070282304059 0.559544816662411 0.310780543274985 0.346657367172288 0.757665217632253 0.560882139381031 0.467972491595995 0.346132858708179
1666 11351 1 3 0.5 0 0.1 50 "LAT" 0.257007614988986 0.566158262757611 0.155555623484905 0.342466389979916 0.497328511547466 0.55575571967895 0.314711678397833 0.350423921159188 0.754336126536451 0.559134776165901 0.470267301882738 0.347868679833019
1667 94010 2 3 0.5 0 0.1 50 "LAT" 0.25871443297421 0.561293714462687 0.160203203509221 0.34737688243184 0.48867529894388 0.549684680485522 0.319568136705909 0.357092663597079 0.74738973191809 0.553337915214664 0.479771340215129 0.354101196385045
1668 189560 3 3 0.5 0 0.1 50 "LAT" 0.255936424362621 0.561519363575415 0.158369403747695 0.347115443385504 0.49170496003545 0.55068359942431 0.320148087643768 0.35613758070611 0.747641384398071 0.554048248222881 0.478517491391463 0.353399036506022
1669 156903 4 3 0.5 0 0.1 50 "LAT" 0.257068607381892 0.562164343791141 0.158529592735479 0.346472906350391 0.490502654879296 0.550803231254443 0.319184758766395 0.356246086807676 0.747571262261188 0.554397632616154 0.477714351501874 0.353206477824645
1670 432606 5 3 0.5 0 0.1 50 "LAT" 0.257067112623313 0.557985843941853 0.161720406008855 0.3506921259319 0.491186980134165 0.550430960706359 0.319326372205775 0.356095608866768 0.748254092757478 0.552721712607647 0.48104677821463 0.354545943972673
1671 249479 1 0.05 0.5 0 0.2 50 "LAT" 0.260570732275127 0.563706048495659 0.15950376454309 0.344920692954405 0.495399034981809 0.556063871787535 0.309728023374663 0.34735397438343 0.755969767256936 0.558647249887246 0.469231787917752 0.346549779885933
1672 86821 2 0.05 0.5 0 0.2 50 "LAT" 0.259422406764356 0.564717655876844 0.15805765422301 0.34387236259158 0.497932483421902 0.560517844471397 0.305215489105418 0.343126288731339 0.757354890186259 0.561919883721966 0.463273143328428 0.343408990477509
1673 89433 3 0.05 0.5 0 0.2 50 "LAT" 0.259284618320319 0.565955766911378 0.157019356718387 0.342589421434011 0.497412012092432 0.559319642205309 0.306441157038687 0.344257385216255 0.75669663041275 0.561557485473746 0.463460513757074 0.34370797864504
1674 280848 4 0.05 0.5 0 0.2 50 "LAT" 0.256083020893797 0.562395171673128 0.1577402178785 0.346223097369095 0.496488547336421 0.554251659250342 0.313057620084861 0.349053493015925 0.752571568230218 0.556976378414948 0.470797837963361 0.348118432841573
1675 421862 5 0.05 0.5 0 0.2 50 "LAT" 0.259035526908093 0.564267091904302 0.158133937981717 0.344329311333022 0.497520922385819 0.559136686004449 0.306800634446342 0.344437842830312 0.756556449293912 0.56085519821784 0.464934572428059 0.344427610365771
1676 251645 1 3 0.5 0 0.2 50 "LAT" 0.256674357849225 0.560545778927314 0.159531047719412 0.348073256801951 0.487979313798906 0.549393088135468 0.317247490394092 0.354784720608463 0.744653671648131 0.552851967578903 0.476778538113505 0.352850200744427
1677 126444 2 3 0.5 0 0.2 50 "LAT" 0.256163237385341 0.563795172353984 0.156810039274639 0.344836540488418 0.493378063402044 0.554276560975563 0.312959906979376 0.349727918257795 0.749541300787385 0.557259688884237 0.469769946254016 0.348314222001266
1678 416332 3 3 0.5 0 0.2 50 "LAT" 0.258267239748923 0.563487422406792 0.15833258276937 0.345101625248914 0.48668710038436 0.550233670152447 0.315518675557058 0.354106928031371 0.744954340133283 0.554375270543442 0.473851258326428 0.351430058605054
1679 340707 4 3 0.5 0 0.2 50 "LAT" 0.261976857187045 0.560254014704153 0.163113391904972 0.348404151528189 0.484577297897314 0.552009842696883 0.31132435776001 0.352397647162137 0.746554155084359 0.554568851677884 0.474437749664982 0.351331269385978
1680 371410 5 3 0.5 0 0.2 50 "LAT" 0.257133113844675 0.560719520944458 0.159657637181684 0.347890234044931 0.486265151228116 0.547082688604936 0.319404557519072 0.357087182778582 0.743398265072791 0.551389261232833 0.479062194700756 0.354304707816548
1681 238067 1 0.05 0.5 0 0.3 50 "LAT" 0.259263244879676 0.566086677986749 0.156906667309758 0.342500988089461 0.495299839978251 0.557200870841125 0.305678832175262 0.343469704968846 0.754563084857927 0.560187177077835 0.462585499485021 0.343173131253126
1682 302315 2 0.05 0.5 0 0.3 50 "LAT" 0.258529300065204 0.564011582240742 0.1580323799185 0.344609258868196 0.495395734429658 0.556323482670528 0.3068223349417 0.344233649847933 0.753925034494863 0.558907602589748 0.4648547148602 0.344388182389469
1683 344730 3 0.05 0.5 0 0.3 50 "LAT" 0.258240437452814 0.56694595890373 0.155706849348078 0.341655383517132 0.496576762509556 0.557339749552823 0.30634180466111 0.343449341834405 0.75481719996237 0.560556314181023 0.462048654009187 0.342874391528787
1684 48517 4 0.05 0.5 0 0.3 50 "LAT" 0.259456525768686 0.564173904447944 0.158471491148783 0.344413962259481 0.494147991232712 0.55719856577447 0.305163703667882 0.343577389257411 0.753604517001398 0.559546438850185 0.463635194816665 0.343894907995483
1685 201264 5 0.05 0.5 0 0.3 50 "LAT" 0.259252813827699 0.561437058998843 0.160392275890696 0.347188871070973 0.493160927055432 0.555791110516552 0.306453787305175 0.344851114802203 0.752413740883131 0.557679339911691 0.466846063195871 0.3456933772732
1686 348868 1 3 0.5 0 0.3 50 "LAT" 0.259619715684574 0.562994199807624 0.1595536502044 0.345590124573764 0.483868961598462 0.548098315821514 0.314013244486736 0.353470238466912 0.743488677283036 0.552917988996165 0.473566894691135 0.351072584442124
1687 158961 2 3 0.5 0 0.3 50 "LAT" 0.260334904712706 0.565936566542465 0.157865354161523 0.34262661641478 0.484107347882915 0.547861977187182 0.314254888661897 0.35346149385265 0.744442252595621 0.55371291821901 0.47212024282342 0.350100985487615
1688 289948 3 3 0.5 0 0.3 50 "LAT" 0.259131350725472 0.565227590635246 0.15755814034935 0.34329375663349 0.484593848301319 0.549038370962106 0.313195038574723 0.352513747818447 0.743725199026791 0.554292337599765 0.470753178924073 0.349653618021471
1689 102451 4 3 0.5 0 0.3 50 "LAT" 0.257574654442983 0.56202365919746 0.158959771338093 0.346600852908232 0.48503672260574 0.545672990752199 0.31778789131115 0.355562483310698 0.742611377048723 0.550973966439036 0.476747662649243 0.352787750010362
1690 141128 5 3 0.5 0 0.3 50 "LAT" 0.258109533490444 0.555693898548604 0.164100698934362 0.352988916716882 0.486685739240065 0.553214676695965 0.307704702387394 0.347797591467972 0.744795272730508 0.553818352242989 0.471805401321755 0.349846554194521
1691 202335 1 0.05 0.5 0 0.4 50 "LAT" 0.261745581008677 0.56600042490043 0.158504178123685 0.342579641784326 0.489939434371986 0.554698188144399 0.303159136557187 0.342800739827968 0.751685015380663 0.558552374397096 0.461663314680873 0.342751970504456
1692 316962 2 0.05 0.5 0 0.4 50 "LAT" 0.259557761480977 0.567029082561394 0.156416796096468 0.341570164504062 0.49242615364977 0.554754574740409 0.304513566009466 0.342650075639939 0.751983915130747 0.55890276391858 0.460930362105934 0.342308310734339
1693 362951 3 0.05 0.5 0 0.4 50 "LAT" 0.261618919679421 0.566116565866532 0.158305617209346 0.342474295122187 0.490712079245893 0.555341091890338 0.302670034677561 0.342196818142338 0.752330998925314 0.559016958587878 0.460975651886906 0.342314112640842
1694 227357 4 0.05 0.5 0 0.4 50 "LAT" 0.262340960523854 0.566920087892001 0.158180851062553 0.341630414567609 0.488267547506481 0.553305424401808 0.303889095843263 0.343881673840112 0.750608508030335 0.557964665095832 0.462069946905817 0.34312876320064
1695 377250 5 0.05 0.5 0 0.4 50 "LAT" 0.258791145555798 0.56692324808697 0.156036604238988 0.341667247517835 0.49189267517518 0.552051168877902 0.307760408474333 0.344998825962989 0.750683820730979 0.557061117314868 0.463797012713322 0.343896105970526
1696 402266 1 3 0.5 0 0.4 50 "LAT" 0.259017988723132 0.562339817291257 0.159767318395814 0.346313384639711 0.484458197109868 0.549232668385785 0.309837829760062 0.349046215389054 0.743476185833 0.55341806242215 0.469605148155876 0.348426246442587
1697 42523 2 3 0.5 0 0.4 50 "LAT" 0.2573166218515 0.561420203354767 0.159268950978438 0.347244954225593 0.482388605245708 0.543842584486421 0.316589146273632 0.354299498277813 0.739705227097208 0.549521256454767 0.475858097252071 0.352214593681651
1698 369098 3 3 0.5 0 0.4 50 "LAT" 0.256507995707351 0.564002215661942 0.156828354047842 0.344587526972906 0.486161632866715 0.548971442162427 0.311535710660822 0.349466776207253 0.742669628574066 0.553792911201847 0.468364064708663 0.34809844577514
1699 21463 4 3 0.5 0 0.4 50 "LAT" 0.259911961588947 0.56367469084088 0.159160883801655 0.344937359291098 0.485483153774855 0.551130633926673 0.306939880568291 0.346516691821224 0.745395115363802 0.555185171749276 0.466100764369946 0.346225786992274
1700 273595 5 3 0.5 0 0.4 50 "LAT" 0.261176791395648 0.563851888171808 0.159824618567563 0.344787724542203 0.479654790346402 0.544260057575221 0.314323131807274 0.354333471551071 0.74083158174205 0.550732899147158 0.474147750374837 0.351337629623165
1701 420380 1 0.05 0.5 0 0.5 50 "LAT" 0.256989971945149 0.568494834359477 0.153803419301503 0.340037877539519 0.492026949929895 0.552823888094348 0.30399559919605 0.341153575566558 0.749016921875043 0.558069063796086 0.457799018497553 0.340807662371154
1702 350618 2 0.05 0.5 0 0.5 50 "LAT" 0.258328295420745 0.564955420915125 0.157190477522785 0.343650484582675 0.490347167138582 0.5528611461473 0.302725997472329 0.3409611134105 0.748675462559327 0.556946460014191 0.459916474995114 0.341901421468389
1703 176087 3 0.05 0.5 0 0.5 50 "LAT" 0.256940617167942 0.563958558755005 0.15713947604385 0.344665651612416 0.489132305581288 0.549254974008963 0.307039288110042 0.344135309001361 0.74607292274923 0.554199289359531 0.464178764153892 0.344341868053277
1704 420100 4 0.05 0.5 0 0.5 50 "LAT" 0.261017771527482 0.568427820914252 0.156266172103905 0.340148382573607 0.488595707585913 0.552288162150878 0.302529390256286 0.341532638018423 0.749613479113395 0.557766053062323 0.458795562360191 0.341093759886357
1705 353217 5 0.05 0.5 0 0.5 50 "LAT" 0.259594305901745 0.56667697506426 0.156688581525535 0.341879586764099 0.488923958963329 0.553042488135451 0.301913693302934 0.341007727114127 0.748518264865074 0.557666266122397 0.458602274828469 0.341331023117514
1706 424597 1 3 0.5 0 0.5 50 "LAT" 0.259982450443644 0.562474824438457 0.160169947156164 0.346139657852506 0.47800739868618 0.544022190543412 0.31073046319495 0.350982734184324 0.737989849129824 0.550047614097852 0.470900410351113 0.349659103515294
1707 233931 2 3 0.5 0 0.5 50 "LAT" 0.260473741165293 0.568118030403928 0.156155036037856 0.340439005847007 0.478815861782448 0.544356393490045 0.310294979034103 0.350292962406422 0.739289602947741 0.55216349927098 0.46645001507196 0.347256839510656
1708 252226 3 3 0.5 0 0.5 50 "LAT" 0.257444197390292 0.562294131674624 0.158703113455781 0.346325101982067 0.481398284368918 0.546917578385778 0.30859691184042 0.348130293832572 0.73884248175921 0.551878993568799 0.467300025296201 0.347824943883025
1709 257365 4 3 0.5 0 0.5 50 "LAT" 0.263362660616517 0.563109559936099 0.161780694715879 0.345521871167668 0.474013765644579 0.542789461347944 0.309602723696941 0.352188721070295 0.737376426261096 0.54956600339616 0.471383418412819 0.350187699751103
1710 96440 5 3 0.5 0 0.5 50 "LAT" 0.257105125037375 0.566937179664595 0.154994680802198 0.3416238436108 0.483177553678959 0.545446905392648 0.310701832128583 0.348570779414979 0.740282678716334 0.552457123577298 0.465696512930781 0.346480063072611
1711 245209 1 0.05 0.5 0 0.6 50 "LAT" 0.257036125386716 0.564064274543638 0.157101777874609 0.344598760668648 0.484805397504256 0.544136911781689 0.308001421188145 0.345117028787952 0.741841522890971 0.550845039534373 0.465103199062755 0.344970257086484
1712 303607 2 0.05 0.5 0 0.6 50 "LAT" 0.260845181705478 0.570122990739737 0.154910295881034 0.338416800711566 0.484281159125722 0.548667119833474 0.301543133493502 0.34105615465514 0.7451263408312 0.55595884572455 0.456453429374536 0.340182502299676
1713 239094 3 0.05 0.5 0 0.6 50 "LAT" 0.258835747690368 0.563991961671454 0.158240168795721 0.344613716765063 0.483209623071902 0.546465839935288 0.303531446625884 0.342709382301454 0.74204537076227 0.552417469660168 0.461771615421605 0.343390575146475
1714 118404 4 0.05 0.5 0 0.6 50 "LAT" 0.257033709402104 0.567081356786909 0.154855929303861 0.341490113436784 0.486293577864131 0.546303862684729 0.305948274567398 0.343270879774278 0.743327287266235 0.553285339644642 0.460804203871259 0.342693895610678
1715 206966 5 0.05 0.5 0 0.6 50 "LAT" 0.259907346807581 0.56496623423343 0.15818888726343 0.34363206600927 0.483897094477856 0.548564427786961 0.30153243353781 0.341275018054968 0.743804441285437 0.554136666582265 0.45972132080124 0.34212692761127
1716 268003 1 3 0.5 0 0.6 50 "LAT" 0.260499717600073 0.565984646538566 0.157771343957659 0.342612038717793 0.475546627403967 0.542555223099785 0.307432598788182 0.348248752245271 0.73604634500404 0.550287783887427 0.465203942745841 0.346640139392309
1717 252197 2 3 0.5 0 0.6 50 "LAT" 0.256351777933094 0.5582634791218 0.161036681599729 0.350440360294825 0.479946293819 0.545574149233117 0.305542498119663 0.345074183403559 0.736298071752095 0.549617786262393 0.466579179719392 0.347219709736895
1718 21391 3 3 0.5 0 0.6 50 "LAT" 0.260053641989441 0.564432538682447 0.158652826364113 0.344177136414767 0.477227584372122 0.544816333356802 0.304269640012119 0.345181757403695 0.737281226361563 0.551314758808508 0.462922466376233 0.345085636927603
1719 320417 4 3 0.5 0 0.6 50 "LAT" 0.259679113506135 0.562180102656983 0.160177860770174 0.346467853651053 0.475944175017044 0.542593056627188 0.307840207766278 0.348526643707114 0.735623288523179 0.549053687984558 0.468018068536452 0.348119040112184
1720 369833 5 3 0.5 0 0.6 50 "LAT" 0.254603984872639 0.563201672910958 0.156286108297393 0.345390755462618 0.47910473912674 0.54171169984221 0.312158792051953 0.35016205051187 0.733708723999378 0.548647687193936 0.468444900349346 0.348895596516347
1721 94037 1 0.05 0.5 0 0.7 50 "LAT" 0.261865918359304 0.571897690906227 0.154193453209108 0.336635939729118 0.481968079736035 0.549229570036053 0.296001094436587 0.336811244016998 0.743833998095339 0.556963108701677 0.450194547645695 0.336782710081919
1722 397139 2 0.05 0.5 0 0.7 50 "LAT" 0.257684538850163 0.56683241389203 0.155429134748452 0.341764811697812 0.48285440487921 0.54464747170805 0.301846994453149 0.34004646538353 0.740538943729373 0.552137002196891 0.457276129201601 0.340653290983539
1723 200320 3 0.05 0.5 0 0.7 50 "LAT" 0.260111862207424 0.570366480754328 0.154303614115509 0.338178656535856 0.481362187001824 0.54637812452384 0.299028991087994 0.338881283425569 0.741474049209248 0.554524082559238 0.453332605203503 0.338670232783171
1724 29831 4 0.05 0.5 0 0.7 50 "LAT" 0.260644861317269 0.568799465432557 0.15575996733451 0.339792020131199 0.48052987585286 0.545879865276082 0.299204695303108 0.339432031517339 0.741174737170129 0.553694072404172 0.454964662637617 0.339580216306015
1725 316096 5 0.05 0.5 0 0.7 50 "LAT" 0.259682645238414 0.567686475732216 0.156020621259813 0.340882406570759 0.480924432642717 0.546118946073931 0.299235060506879 0.339191323310812 0.740607077881131 0.553448877689297 0.455255681766692 0.339803678684524
1726 195363 1 3 0.5 0 0.7 50 "LAT" 0.259785924254733 0.568171718058074 0.15573889815484 0.340401038385912 0.47307095154832 0.540855030746034 0.304233163066037 0.345287086603341 0.732856875803053 0.54985399617461 0.459972061220877 0.34398283651278
1727 401392 2 3 0.5 0 0.7 50 "LAT" 0.260703290878016 0.564601873698463 0.159000820850645 0.344018245859293 0.473656814009833 0.541455210274752 0.30408773574931 0.345445897332002 0.734360104887849 0.549157591865187 0.463088556599955 0.345250843338646
1728 316796 3 3 0.5 0 0.7 50 "LAT" 0.259453978140054 0.564962539434046 0.157918649506322 0.343652647719186 0.47431821791771 0.542071975411668 0.304023842888048 0.344947409201965 0.733772196057764 0.549672839359616 0.46194249239437 0.344784746016967
1729 187982 4 3 0.5 0 0.7 50 "LAT" 0.254713645030793 0.561055582910135 0.15792871680268 0.34756872908396 0.474419634668264 0.537584428807848 0.31114643425058 0.349959996986323 0.729133279699058 0.54524697975062 0.46907515105326 0.349474531906947
1730 235507 5 3 0.5 0 0.7 50 "LAT" 0.2598317876737 0.566305442179542 0.157154522712249 0.342258947471706 0.473979664961659 0.542082174970798 0.303584436050208 0.344838382833247 0.733811452635359 0.550064521140251 0.460738958762457 0.344308449515878
1731 305880 1 0.05 0.5 0 0.8 50 "LAT" 0.257808676609695 0.571212746132202 0.152308277308471 0.337273799681288 0.480587838291686 0.545543017692739 0.295975803203385 0.335444946488676 0.738396514901381 0.55420267549789 0.448284080511857 0.336093224648761
1732 107983 2 0.05 0.5 0 0.8 50 "LAT" 0.259259988854411 0.57110051254258 0.153254873727318 0.337396597246857 0.478405983327187 0.544625325121199 0.295595761586843 0.335951366522032 0.737665972181598 0.553619321136268 0.448850635314161 0.336462187808987
1733 391333 3 0.05 0.5 0 0.8 50 "LAT" 0.259721826795558 0.569529820693844 0.154662652230571 0.339005076035315 0.478108441948669 0.54285588066496 0.297814227969995 0.33764281634273 0.737830268744227 0.551924190571281 0.452476880200566 0.338129620079706
1734 140588 4 0.05 0.5 0 0.8 50 "LAT" 0.261846039085747 0.56843595713123 0.156745052225473 0.340141197961498 0.474550915477812 0.540204827290179 0.298922752784747 0.339749051596362 0.736396954563559 0.549877146729906 0.45566780501022 0.339913828944239
1735 257396 5 0.05 0.5 0 0.8 50 "LAT" 0.260395142707034 0.569512201874083 0.155098261660031 0.339048557141508 0.476153424296226 0.541609943301024 0.297704461865462 0.338065279093216 0.73654856700326 0.551106282266606 0.452802723525493 0.338440464813337
1736 290251 1 3 0.5 0 0.8 50 "LAT" 0.263753223564082 0.565570261854524 0.160106889281381 0.343072074097264 0.464579702674352 0.534263069616145 0.304370084919538 0.347423287596726 0.728332926238434 0.544892552071218 0.464476974200918 0.346208797780245
1737 31597 2 3 0.5 0 0.8 50 "LAT" 0.258242470840963 0.568817177771462 0.154291178128877 0.339730745734044 0.469786279725562 0.536018690038319 0.305804302900496 0.346159123051499 0.728028750566525 0.546878099549652 0.460095481029373 0.344302866576534
1738 399061 3 3 0.5 0 0.8 50 "LAT" 0.26127611406705 0.566655064569055 0.157762451216545 0.341998229019159 0.468671577329074 0.538262894848194 0.30072563449419 0.34294754165988 0.729947691396124 0.54777859200973 0.458488085710735 0.342918117293249
1739 307812 4 3 0.5 0 0.8 50 "LAT" 0.260898209674145 0.562926899532983 0.160363082681059 0.345682912192176 0.46509699170459 0.535176688687835 0.304091086917777 0.347248236941386 0.725995201378735 0.54448099454216 0.464454169598836 0.347068529812617
1740 260057 5 3 0.5 0 0.8 50 "LAT" 0.25803199984353 0.565430734926255 0.156700800617455 0.343161383175756 0.467313531604144 0.532125441649948 0.309118009482482 0.349382572379906 0.725345531447675 0.543185384099146 0.465818810099938 0.347594391473848
1741 135282 1 0.05 0.5 0 0.9 50 "LAT" 0.264923499384002 0.573792004969181 0.154611465153685 0.334722344913707 0.469275607333092 0.540599021901383 0.290644392369529 0.334171271734443 0.734199106717094 0.552067064654627 0.445255857523214 0.334403060813598
1742 28806 2 0.05 0.5 0 0.9 50 "LAT" 0.263640572839796 0.572232025557872 0.155028162751156 0.336292891868071 0.470130806933527 0.539627762471528 0.293042869748045 0.335650581342254 0.733771379773323 0.550860065833461 0.448071032499201 0.335903754890975
1743 76916 3 0.05 0.5 0 0.9 50 "LAT" 0.258625388280504 0.573261520748525 0.151302148826388 0.335226210521442 0.473625868427962 0.537397922802769 0.29714704070664 0.336647943184049 0.732251256708466 0.549508850040987 0.448449189533028 0.33618761681481
1744 306679 4 0.05 0.5 0 0.9 50 "LAT" 0.258844415393479 0.570277543746301 0.153580926270981 0.338253009401459 0.473372617496855 0.538480638541401 0.295573453530471 0.335708054676093 0.732217032890334 0.54925946276187 0.449154379801453 0.336609943321222
1745 418956 5 0.05 0.5 0 0.9 50 "LAT" 0.256726163465698 0.569269248842539 0.153092568571983 0.339291444206695 0.47228786139019 0.532994364430987 0.301888654355465 0.340050449218922 0.729014024855888 0.545172719602667 0.454981222927448 0.339837575842452
1746 21344 1 3 0.5 0 0.9 50 "LAT" 0.25958228168166 0.567243671410147 0.156292364940003 0.341365820017849 0.464451987481403 0.533313581332698 0.301675040945707 0.343444324063766 0.724034269163063 0.544653469496107 0.45796740588571 0.343072828813797
1747 295358 2 3 0.5 0 0.9 50 "LAT" 0.261034351975427 0.564784921003193 0.159000536614546 0.343843377647636 0.461856879012037 0.530897496354804 0.303504674731772 0.345945479517832 0.722891230987464 0.542277560823661 0.462505211346318 0.345602067800376
1748 422160 3 3 0.5 0 0.9 50 "LAT" 0.257879525379109 0.564580733429085 0.157279506136503 0.344041703577145 0.463729186371047 0.532139277596567 0.303359428819597 0.345261492757617 0.721608711750156 0.542963754842558 0.4606389349561 0.345183453876832
1749 396868 4 3 0.5 0 0.9 50 "LAT" 0.258363134647346 0.556370403320344 0.163823481290205 0.352355094720145 0.46188044645404 0.533543523621803 0.300979006162189 0.344446100439794 0.720243581101386 0.541039028847543 0.464802487452394 0.347706122228543
1750 97096 5 3 0.5 0 0.9 50 "LAT" 0.257042632286713 0.559000789495137 0.160876580680553 0.349621198166951 0.465722130002999 0.535099534292062 0.299788881447128 0.34184749753772 0.722764762289712 0.543001923792973 0.460665462127681 0.344894509930095
1751 317190 1 0.05 0.5 0 1 50 "LAT" 0.258477688943112 0.57249827498351 0.151785166961479 0.336026615025152 0.468866639410285 0.536360658528975 0.29060936024002 0.331711372164208 0.727344328353398 0.548615880618953 0.442394527201499 0.333214188713225
1752 249355 2 0.05 0.5 0 1 50 "LAT" 0.261912978814067 0.574115134629785 0.152613586601078 0.334399015710892 0.466085065017618 0.533763036648242 0.2915911238359 0.333389961836347 0.727998043831685 0.547573447734483 0.444204710436979 0.333758159014599
1753 307392 3 0.05 0.5 0 1 50 "LAT" 0.258595612025569 0.574152944127511 0.150637121146724 0.334310311318197 0.468669054064767 0.536160394007746 0.290806397433538 0.331977021811819 0.727264666090336 0.549021961267856 0.441443518580262 0.33281010848436
1754 304319 4 0.05 0.5 0 1 50 "LAT" 0.261672482450526 0.572452649121649 0.153695898541817 0.336035981958161 0.463866453316432 0.533004294020038 0.291712212771729 0.334409903204964 0.725538935766958 0.546526507520795 0.445408111313546 0.335010605484562
1755 123124 5 0.05 0.5 0 1 50 "LAT" 0.257108454480375 0.572286077851074 0.151106676100344 0.336206133128914 0.469322810662859 0.534646951603997 0.292798774063521 0.332957068293817 0.726431265143234 0.547346407302051 0.443905450163865 0.334083018296011
1756 254101 1 3 0.5 0 1 50 "LAT" 0.258255399924091 0.567832277983431 0.155160557775087 0.340698606512089 0.459975346357584 0.530085793331388 0.296857053381945 0.339528107523867 0.718230746281674 0.542693898998963 0.452017611157031 0.340290434281371
1757 1171 2 3 0.5 0 1 50 "LAT" 0.257905897799336 0.564166428085372 0.157598158686469 0.344499568823547 0.461341772019465 0.533367538169086 0.294807724883344 0.337846025736604 0.719247669818801 0.543607635327016 0.452405883569813 0.340551914658974
1758 286036 3 3 0.5 0 1 50 "LAT" 0.258469861935283 0.565530821108832 0.156856795441444 0.343081522906808 0.46008643486453 0.531328760341219 0.297613892172904 0.340576426541432 0.718556296799813 0.54278010798504 0.454470687614348 0.341814693360834
1759 86290 4 3 0.5 0 1 50 "LAT" 0.257882676401063 0.560085364495619 0.160641926519426 0.348570733573216 0.456299528992985 0.528806983858457 0.298838096550085 0.34304440702142 0.714182205394048 0.539238585401318 0.459480023069511 0.345438042370797
1760 44875 5 3 0.5 0 1 50 "LAT" 0.258808795339806 0.56341966442301 0.158626208879228 0.345196802954652 0.458740446226849 0.528987931602681 0.298044162690285 0.340998290096754 0.717549241566655 0.540572835100118 0.456670371569514 0.342787427087764
1761 299771 1 0.05 0.5 0 0 60 "LAT" 0.258540213554361 0.564755016014937 0.157495733376832 0.343843855470694 0.502230794194128 0.561939294609542 0.310217943604811 0.346694830168517 0.760771007748489 0.562858654403022 0.467713676981643 0.345764111862336
1762 33720 2 0.05 0.5 0 0 60 "LAT" 0.25666618271175 0.561126836667562 0.159065139111872 0.347511539533363 0.50320974688407 0.55967288246384 0.314139084083356 0.349031984447707 0.75987592959582 0.560137745882569 0.473204223195229 0.348545077704558
1763 417068 3 0.05 0.5 0 0 60 "LAT" 0.257762375012471 0.563057660844614 0.15829527172152 0.345544012199746 0.501298368222657 0.559362590369746 0.313440977504373 0.349303371909073 0.759060743235128 0.560580735491295 0.471736249225893 0.348064006026486
1764 372469 4 0.05 0.5 0 0 60 "LAT" 0.257557109168384 0.561309172558898 0.159472739856263 0.347335776548009 0.501331621042272 0.560146849797374 0.312305087651763 0.348500565675939 0.758888730210656 0.560507226372811 0.471777827508026 0.348139819676611
1765 291782 5 0.05 0.5 0 0 60 "LAT" 0.260722236245661 0.562497377242575 0.160506859382645 0.346136618218061 0.498372012780414 0.560618045845486 0.309691349025373 0.348002918726229 0.759094249026075 0.561236665651786 0.470198208408017 0.347389061531668
1766 213604 1 3 0.5 0 0 60 "LAT" 0.257682937040434 0.559508722598643 0.16093818275701 0.349164503623496 0.492148173668822 0.553824103895098 0.317552556719244 0.355215392002423 0.749831110709256 0.555440531353751 0.478490739476254 0.353488241271703
1767 242124 2 3 0.5 0 0 60 "LAT" 0.258451833471188 0.561331548659866 0.160067819139823 0.347283424358846 0.492468675175788 0.556060100611897 0.314389665600764 0.352852521331145 0.750920508646976 0.55755694046693 0.474457484740588 0.351265532018796
1768 411077 3 3 0.5 0 0 60 "LAT" 0.257017810791846 0.56145080667245 0.158997851490741 0.347175098762617 0.492493177943865 0.552947645290318 0.319283115208743 0.356331785276532 0.749510988735712 0.55555428345366 0.478280966699485 0.353520192144402
1769 415834 4 3 0.5 0 0 60 "LAT" 0.256746584454126 0.561179124172747 0.159097917424174 0.347434713999819 0.496243554533587 0.55792807022359 0.314018416091337 0.351111547754909 0.752990138987713 0.558809563431483 0.473116333515511 0.350096243479379
1770 30371 5 3 0.5 0 0 60 "LAT" 0.258453285355176 0.557416166449798 0.162955146931425 0.351222291228348 0.493720281743279 0.557394065585968 0.312520453006136 0.351354568390451 0.752173567098455 0.557146589447876 0.475475599937562 0.351570699671144
1771 183831 1 0.05 0.5 0 0.1 60 "LAT" 0.260795774070098 0.562979670938619 0.160197207901946 0.34563444884836 0.499200545790164 0.560757506401307 0.308840599102982 0.34660890032345 0.759996319860262 0.561493836400795 0.469037807004929 0.346299810987364
1772 153484 2 0.05 0.5 0 0.1 60 "LAT" 0.256490105774592 0.566247504741413 0.155168707050896 0.342327511431322 0.503135110289936 0.562784064573265 0.308305531685877 0.344465799833431 0.759625216064528 0.563919710701949 0.463474238736772 0.343776020125046
1773 37777 3 0.05 0.5 0 0.1 60 "LAT" 0.261375159847354 0.56317354177661 0.160393724291534 0.345427068550354 0.498456350390518 0.562984989606626 0.305136066475163 0.344303835349902 0.759831510237872 0.563031435313616 0.465529790766697 0.344708718544394
1774 402591 4 0.05 0.5 0 0.1 60 "LAT" 0.255768563450771 0.564623849543591 0.155892615435476 0.343949704215319 0.503201088620223 0.561067209445614 0.310940393315689 0.346228555436153 0.758969652070994 0.562232275804455 0.466833008751165 0.345492499810168
1775 271864 5 0.05 0.5 0 0.1 60 "LAT" 0.257021462018122 0.562086415730966 0.158556185854056 0.346547187981314 0.50059449285773 0.557861721393172 0.313911052541634 0.349443217471547 0.757615954875851 0.55927017944421 0.47246723839569 0.348483296254108
1776 202584 1 3 0.5 0 0.1 60 "LAT" 0.254977118143205 0.560524249297788 0.158485910566374 0.348099301642717 0.493457199535473 0.552767592407864 0.318900224226896 0.355021864674135 0.748434317678678 0.555061898179909 0.47738613479327 0.35302375676203
1777 65257 2 3 0.5 0 0.1 60 "LAT" 0.261499160220081 0.568389717998822 0.156604874977574 0.34016972478537 0.491217485922011 0.553040390762864 0.316523983984662 0.354641147036376 0.752716646142092 0.558060752173945 0.473128858962237 0.349928551380944
1778 259285 3 3 0.5 0 0.1 60 "LAT" 0.257302484866805 0.563772362631741 0.15750978603578 0.344858314556807 0.493525888184468 0.554967066527542 0.315800336506518 0.352867738680709 0.750828373051273 0.5576528155064 0.473310122542298 0.350466582538167
1779 160506 4 3 0.5 0 0.1 60 "LAT" 0.256394790559532 0.563443505540138 0.157163436733003 0.345182835527535 0.493510846348152 0.552705358994168 0.318607198523817 0.354824654182162 0.749905636907683 0.556067934946064 0.475770635256819 0.351842304091083
1780 327524 5 3 0.5 0 0.1 60 "LAT" 0.258290791328461 0.561889765348701 0.159508194260417 0.346737630395739 0.490329530506218 0.552470825481581 0.317735926854214 0.355614706035369 0.748620321834679 0.55535287447848 0.477244121114631 0.352935309361169
1781 421498 1 0.05 0.5 0 0.2 60 "LAT" 0.26099443477148 0.562650567571155 0.160549293570867 0.345957485314817 0.496450887616498 0.560548776939988 0.306212692029004 0.3452833588386 0.757445322387978 0.561245153129226 0.466761985599871 0.345540414302451
1782 266104 2 0.05 0.5 0 0.2 60 "LAT" 0.262674065727015 0.562501415456543 0.161707672544184 0.346138437597513 0.495885044339965 0.560480100495571 0.305930688450821 0.345398048034187 0.75855911006698 0.56115440913166 0.467638360995005 0.345677418232702
1783 430883 3 0.05 0.5 0 0.2 60 "LAT" 0.261191381830784 0.566197667190853 0.158060404668705 0.342398580783341 0.498210129516376 0.560946533353188 0.306640428252269 0.344913298957816 0.759401511347161 0.562722571492574 0.464700832920974 0.344072868281051
1784 234061 4 0.05 0.5 0 0.2 60 "LAT" 0.262459194044099 0.564950701034769 0.159736684738996 0.343665243468045 0.496197132805887 0.560564191148814 0.305907095338747 0.345259163318116 0.758656326849986 0.562047082233139 0.465643780077744 0.344737170840409
1785 205953 5 0.05 0.5 0 0.2 60 "LAT" 0.255912860763041 0.564330862248403 0.156173204110272 0.34428076062474 0.501472236087981 0.558468308276652 0.312162185939369 0.34730820357115 0.757385096851022 0.560406876940517 0.468335390049641 0.346320726966738
1786 272054 1 3 0.5 0 0.2 60 "LAT" 0.262347725886508 0.566938926738571 0.158204529086602 0.341678868092954 0.489100967359455 0.554542348808298 0.311826592675229 0.351472442991809 0.751448693245962 0.558522708641579 0.470031121761832 0.348394365640625
1787 413624 2 3 0.5 0 0.2 60 "LAT" 0.258438182430086 0.565005782414115 0.157280769880159 0.343558993456772 0.491353954805252 0.553763155358292 0.314719818225991 0.352588025860611 0.749792137235338 0.557358182422676 0.47200058810615 0.349755197396948
1788 29918 3 3 0.5 0 0.2 60 "LAT" 0.260996807909648 0.566424835475398 0.15775092552019 0.342131868173964 0.489374861663155 0.555561519224484 0.311034803563914 0.350995694687592 0.750371669572803 0.559065777221535 0.468785729084104 0.348190393623789
1789 84472 4 3 0.5 0 0.2 60 "LAT" 0.259346207385896 0.563833787687291 0.158736807559046 0.344795423794981 0.489090063260233 0.551354952067895 0.31669464248145 0.354879712482775 0.74843627064613 0.555282025085241 0.475431450040496 0.35178266384088
1790 224199 5 3 0.5 0 0.2 60 "LAT" 0.258638591594215 0.561062617512633 0.160297282459693 0.347591669124277 0.490555354644343 0.551873080841657 0.31679142427793 0.354317234991617 0.749193946238557 0.554717316643738 0.477088706737622 0.352323763361566
1791 13443 1 0.05 0.5 0 0.3 60 "LAT" 0.257974444485703 0.563726785746922 0.157945432383695 0.344933716406928 0.497815809557134 0.556783976758743 0.310983370874189 0.347374179666544 0.755790254042836 0.559095031948302 0.468928803257885 0.346586525372396
1792 229790 2 0.05 0.5 0 0.3 60 "LAT" 0.25998587896326 0.5663566050452 0.157176956412233 0.342262747900232 0.496834820133994 0.556473690482269 0.310799628804886 0.347776971765955 0.756820699097254 0.559806375288033 0.467976585217119 0.345927138929245
1793 192143 3 0.05 0.5 0 0.3 60 "LAT" 0.257401781688818 0.563683595573824 0.157591297993734 0.344921997511098 0.497290517488963 0.559062864874686 0.307386462820359 0.345027157731874 0.754692299177781 0.560591534760412 0.464977760814094 0.345029461924225
1794 209691 4 0.05 0.5 0 0.3 60 "LAT" 0.261520408866968 0.565684090140862 0.158615829872632 0.342901133787186 0.495370891497254 0.559511946222584 0.305606562337643 0.344766614190373 0.756891300364223 0.561616346290932 0.464222392210275 0.344139027328254
1795 122195 5 0.05 0.5 0 0.3 60 "LAT" 0.258869090938644 0.565539566546451 0.157079777675237 0.343041065557647 0.497964051290765 0.559808190828443 0.306674793667612 0.344384768075443 0.756833142229408 0.561732100632335 0.463754571342849 0.343951114876345
1796 35553 1 3 0.5 0 0.3 60 "LAT" 0.261132887526741 0.561584663432271 0.161474464623032 0.3470599310856 0.486441233778838 0.552017101301666 0.31291001341395 0.352909620890538 0.747574121305579 0.55502289297674 0.474384478036982 0.351201524641298
1797 80824 2 3 0.5 0 0.3 60 "LAT" 0.261534722857498 0.565495803068537 0.158816872663813 0.343104075812154 0.486917764363834 0.555538033366356 0.308432025500086 0.349392552489307 0.748452487221332 0.558638170860083 0.4672488981639 0.347576460213685
1798 184380 3 3 0.5 0 0.3 60 "LAT" 0.255999650692544 0.559029179978186 0.160217582804007 0.349634119778358 0.490570175194597 0.55201435592277 0.315276126141859 0.352526330288058 0.74656982588714 0.554075895699951 0.475493708945866 0.351874627361981
1799 10762 4 3 0.5 0 0.3 60 "LAT" 0.259870844721397 0.565799494529145 0.15755322902349 0.342813302906773 0.485630850414761 0.549454650358768 0.31626953235014 0.355435809996917 0.745501695136158 0.554740281462913 0.47382276137363 0.351438935670326
1800 304055 5 3 0.5 0 0.3 60 "LAT" 0.25728310357126 0.563029575019617 0.158052345447677 0.345565152118879 0.4911123047499 0.553289166403644 0.313995765352098 0.351624460648745 0.74839540832116 0.556340533747039 0.472048110799775 0.349834337135272
1801 1528 1 0.05 0.5 0 0.4 60 "LAT" 0.260328164172353 0.566029436058119 0.157613463090302 0.342536289350043 0.494763043876459 0.558944214732157 0.304429711824378 0.343473133295256 0.755091208048812 0.561344261497373 0.462043174914679 0.343174241729767
1802 113321 2 0.05 0.5 0 0.4 60 "LAT" 0.260045123335809 0.564168018776354 0.158806911900336 0.344424732216671 0.493647009085359 0.555747753660128 0.308125661971098 0.346538562259837 0.753692132421168 0.558600685450379 0.466932573871434 0.345839099957377
1803 430243 3 0.05 0.5 0 0.4 60 "LAT" 0.260493884840183 0.563786961932641 0.159435110313211 0.344823670184061 0.494406557566539 0.557953126427949 0.305608149400627 0.344470176491781 0.754900442406722 0.559932232667304 0.465043259713838 0.344610670868967
1804 211984 4 0.05 0.5 0 0.4 60 "LAT" 0.258648207234584 0.56302707343776 0.158804831018943 0.345550045443651 0.496321939727719 0.558777037457027 0.305666912882264 0.343700097523813 0.754970146962303 0.560201179219709 0.464471743901208 0.344353650256945
1805 104579 5 0.05 0.5 0 0.4 60 "LAT" 0.257088884766644 0.563824039174584 0.157304908410884 0.344801770056073 0.498232490063176 0.558570572222946 0.307131761524886 0.3438681455384 0.75532137482982 0.560317697790299 0.46443666993577 0.344212446371738
1806 244289 1 3 0.5 0 0.4 60 "LAT" 0.259683536128295 0.566074207978509 0.157240467435269 0.34248408708687 0.486176181246554 0.551624993582633 0.312172766403633 0.351711422063778 0.745859717374849 0.556249379547244 0.469413233838902 0.348889512790879
1807 294529 2 3 0.5 0 0.4 60 "LAT" 0.258231148688654 0.562318927955297 0.159122997373367 0.346311345213048 0.48894817927981 0.553548533946451 0.310656571171917 0.349374122235005 0.747179327968464 0.556225423106985 0.469779568545284 0.348660059534677
1808 317264 3 3 0.5 0 0.4 60 "LAT" 0.259425784177048 0.564305861885296 0.158456803553847 0.344346090972925 0.486362968802862 0.550534724779237 0.313751555750292 0.352669929738988 0.74578875297991 0.554921289635961 0.472208359304139 0.350161054084586
1809 208466 4 3 0.5 0 0.4 60 "LAT" 0.260760754976827 0.563324479302899 0.159958903448734 0.345302201448704 0.482900481742791 0.547424034351529 0.315949635949766 0.355735782270656 0.743661236719618 0.55255616184043 0.4759085393985 0.352503032370566
1810 8558 5 3 0.5 0 0.4 60 "LAT" 0.260806399959142 0.562671326602986 0.160445036840025 0.34594360564687 0.486236012837982 0.554000222617117 0.308472616776412 0.349184693624312 0.747042412797124 0.55670000353415 0.468917653616437 0.34837182745992
1811 96244 1 0.05 0.5 0 0.5 60 "LAT" 0.260363492690554 0.566402011897184 0.15739267337584 0.342232307959996 0.495083261441547 0.559282660366561 0.302479264508761 0.341299903067034 0.755446754132101 0.561685655146642 0.459871937884601 0.341647319936748
1812 171571 2 0.05 0.5 0 0.5 60 "LAT" 0.258386375487786 0.563341142406547 0.158434103790764 0.345267658833893 0.494980690141278 0.555581736069565 0.307586612548961 0.34490893968833 0.753367065629064 0.558195831403307 0.466020716339725 0.345053053245773
1813 265723 3 0.05 0.5 0 0.5 60 "LAT" 0.260499525257785 0.566249753959669 0.157588263271009 0.342368517728617 0.494117436685287 0.556175417340254 0.306129664139839 0.344244574724876 0.754616961943072 0.55958685799444 0.463717927410848 0.343628734431079
1814 377223 4 0.05 0.5 0 0.5 60 "LAT" 0.256052045482742 0.562556119177176 0.157601662348048 0.346091218336876 0.495869485087473 0.55517841670441 0.308514745977397 0.344989424677647 0.751921530570216 0.557642479339778 0.466116408325445 0.345385625654105
1815 341313 5 0.05 0.5 0 0.5 60 "LAT" 0.263947913804349 0.567665149075524 0.158584642786153 0.340908881998382 0.490880757836481 0.558355258802233 0.301070602696535 0.342078867678661 0.75482867164083 0.561540776862388 0.459655245482688 0.341707313266173
1816 432186 1 3 0.5 0 0.5 60 "LAT" 0.259196759854392 0.56480767194583 0.157880439996308 0.34384338957502 0.487212969377359 0.551832289636327 0.310639639783053 0.349458607611218 0.746409729231751 0.555972509403467 0.46852007977936 0.347846545459077
1817 27147 2 3 0.5 0 0.5 60 "LAT" 0.257060397348214 0.56181894259814 0.158820548983105 0.346791780605683 0.487597953432908 0.550874481253132 0.311999841185773 0.350264072360244 0.744658350781122 0.554295535927311 0.470820390168879 0.34939570607925
1818 156196 3 3 0.5 0 0.5 60 "LAT" 0.257236050133572 0.565322808647899 0.156330722993143 0.343263539185754 0.486584074117285 0.549970621092424 0.313115014394793 0.351359511788184 0.743820124250857 0.554840374653731 0.469445737387937 0.348966930594572
1819 154537 4 3 0.5 0 0.5 60 "LAT" 0.25986619097224 0.565682287814674 0.157617447622966 0.342904050111775 0.485979577296022 0.550903745558288 0.3108642269406 0.350363895104379 0.745845768268262 0.555726957206377 0.468481674563566 0.348058460687425
1820 343711 5 3 0.5 0 0.5 60 "LAT" 0.256580417001161 0.567506558576512 0.154280805417509 0.341057648883634 0.491838401934841 0.558832672836041 0.30298384318581 0.341981655233041 0.748418818936002 0.561482153485121 0.457264648603319 0.341964029273005
1821 421512 1 0.05 0.5 0 0.6 60 "LAT" 0.256840813224776 0.565628379322258 0.155849423220317 0.342983640043146 0.495875191679433 0.557048431390141 0.304336981608192 0.341327618961676 0.752716004904209 0.559911565854017 0.460186404828509 0.341918952411016
1822 125250 2 0.05 0.5 0 0.6 60 "LAT" 0.2605245966493 0.569059345037619 0.155487952662684 0.339472645184934 0.492599826350916 0.557231595008605 0.301924668338824 0.341084327179494 0.753124423000217 0.561243161947906 0.457412621001508 0.340555420711317
1823 75534 3 0.05 0.5 0 0.6 60 "LAT" 0.257597411374019 0.565266885725143 0.156563766226212 0.343373609425609 0.494837447082398 0.557000352344959 0.303602506845995 0.341330964770916 0.752434858456417 0.55976839284913 0.460166273072207 0.342055753071082
1824 69453 4 0.05 0.5 0 0.6 60 "LAT" 0.25611745435978 0.566733387559136 0.154552060261695 0.34185036122 0.496408256100968 0.557320656801628 0.303982216659725 0.340841487415502 0.752525710460748 0.560457242514562 0.45853427692142 0.34120934049731
1825 256357 5 0.05 0.5 0 0.6 60 "LAT" 0.260339402522887 0.56801950090797 0.15617834785804 0.340542214830976 0.492062820865242 0.55638140408153 0.302706483097825 0.341800994527919 0.752402223388128 0.560316559502254 0.458884830955866 0.341405678777948
1826 17872 1 3 0.5 0 0.6 60 "LAT" 0.259389289657068 0.562049017579713 0.160049044875357 0.346546226340239 0.486817759917637 0.554182009043971 0.304203426419122 0.344324304990602 0.746207049574705 0.556553294150035 0.464252471294478 0.345423124302838
1827 374795 2 3 0.5 0 0.6 60 "LAT" 0.260562925119936 0.56411017490753 0.159231107924449 0.344514419924016 0.48318599146271 0.550465337026173 0.308106789888546 0.348523496945374 0.743748916582646 0.554871087579595 0.467337897812994 0.347444186989463
1828 396139 3 3 0.5 0 0.6 60 "LAT" 0.261045202501002 0.563688921934657 0.159871579968884 0.344935069276282 0.482684920207161 0.553290809565276 0.303206847474864 0.345212198494136 0.743730122708163 0.556596123572186 0.463078427443748 0.34541509923082
1829 139248 4 3 0.5 0 0.6 60 "LAT" 0.256840379367687 0.563387443163314 0.15744877473686 0.345220947131793 0.485712128802813 0.550873478826802 0.308956942494501 0.347917677528198 0.7425525081705 0.554842399023574 0.46640571723136 0.347300496744239
1830 224961 5 3 0.5 0 0.6 60 "LAT" 0.257246701017611 0.560180924397101 0.160201729028932 0.348500049531896 0.483992572978094 0.549392375815994 0.310514557348732 0.350007379940309 0.741239273995705 0.552725157666428 0.470716286377664 0.349872090515188
1831 337868 1 0.05 0.5 0 0.7 60 "LAT" 0.261384134026529 0.568989094529511 0.156068363769341 0.339589572331539 0.490214971619529 0.555159311083386 0.30124019192898 0.340753541235343 0.751599105646058 0.559862822534083 0.457308555698321 0.340381520804614
1832 376851 2 0.05 0.5 0 0.7 60 "LAT" 0.257785261137662 0.570255203514537 0.153023192070239 0.338289123194368 0.493706565680116 0.557537768710084 0.299954591962018 0.338259572008488 0.751491826817778 0.561801367668797 0.452977784032257 0.338301477544919
1833 319092 3 0.05 0.5 0 0.7 60 "LAT" 0.261920933271143 0.568130836412735 0.157032728109492 0.340475165932835 0.488067150126974 0.554161897547203 0.300944332377659 0.341221051482697 0.749988083398117 0.558921229115667 0.457977060487151 0.341000009073978
1834 8811 4 0.05 0.5 0 0.7 60 "LAT" 0.260258506109492 0.566762561590381 0.157037601200246 0.34185392107581 0.491256225784428 0.556450903747068 0.300128104024691 0.339522032991655 0.751514731893921 0.559954596472493 0.457165705224937 0.340341299448808
1835 229048 5 0.05 0.5 0 0.7 60 "LAT" 0.257956167445879 0.568469039735443 0.154419694176689 0.340135205473746 0.49313178005419 0.556598598685576 0.300982781692974 0.339199200992388 0.751087947500069 0.56059309761407 0.455402475869663 0.339538519745911
1836 309656 1 3 0.5 0 0.7 60 "LAT" 0.257626211105889 0.566627506708877 0.155589536865157 0.341963714897819 0.482457170730624 0.546242799666663 0.312215512208574 0.350794646529217 0.740083381836513 0.552790448445164 0.467805049073731 0.348192953308975
1837 272615 2 3 0.5 0 0.7 60 "LAT" 0.25928412913119 0.565254989990426 0.157591439797858 0.343368097991282 0.483244128751971 0.552665706473669 0.30325889453361 0.344313674734516 0.742528257883161 0.556662231652779 0.460850334331468 0.344334367293071
1838 424996 3 3 0.5 0 0.7 60 "LAT" 0.258081270134768 0.566331974235136 0.156076282464862 0.342252580885302 0.483680852386113 0.549542015304127 0.307639529112302 0.347211458195184 0.741762122520881 0.554932781808051 0.463715811577164 0.3458703636193
1839 156499 4 3 0.5 0 0.7 60 "LAT" 0.261367445630794 0.568101035737147 0.156711968550912 0.340472418840828 0.479937065126934 0.548372643942862 0.307435030686912 0.348712303821911 0.741304510757727 0.554839334244213 0.464146999237824 0.346216658956619
1840 32332 5 3 0.5 0 0.7 60 "LAT" 0.262063398441499 0.561502454284449 0.162109445770604 0.347183549089232 0.479753528359114 0.549435006188844 0.305071462279976 0.347122744254682 0.741816926800613 0.553317995593349 0.46718090805058 0.347470900684211
1841 139256 1 0.05 0.5 0 0.8 60 "LAT" 0.255738572498555 0.567513405683766 0.153778590915217 0.341038449433959 0.492840022792626 0.554649576812998 0.301068202043217 0.3383456741518 0.748578595291182 0.558938842690396 0.454846792958433 0.339287090910243
1842 176668 2 0.05 0.5 0 0.8 60 "LAT" 0.259440380096946 0.569702474331625 0.154385170763876 0.338866497912248 0.489829619312778 0.556329137488292 0.296771369246527 0.336665690392114 0.749269999409724 0.560859569778898 0.451156540010403 0.337441914160158
1843 258335 3 0.05 0.5 0 0.8 60 "LAT" 0.261161572728622 0.571736892264703 0.15388214675399 0.336739034031672 0.489018007715122 0.557436991657613 0.294998863614496 0.335814831252082 0.750179580443744 0.562306199058416 0.448881010368486 0.336154237270573
1844 73877 4 0.05 0.5 0 0.8 60 "LAT" 0.261393329514993 0.569740329786209 0.155481880857116 0.338761918969908 0.486913053932448 0.553993810421098 0.298181219030211 0.338843057526661 0.748306383447441 0.559356978975074 0.453663099887327 0.338847110021213
1845 176827 5 0.05 0.5 0 0.8 60 "LAT" 0.257658112227985 0.571019255978073 0.152355518544573 0.337523475657659 0.491284805091718 0.554272479907409 0.300218480357944 0.338335323382656 0.748942917319703 0.559891356603616 0.452573998902516 0.338088044612317
1846 43316 1 3 0.5 0 0.8 60 "LAT" 0.259632678245408 0.568993131770708 0.155104942742582 0.33960975834118 0.482177346263707 0.552037841780832 0.300368380563596 0.341603256279289 0.741810024509115 0.55751488591629 0.455473323306178 0.341263674798987
1847 289676 2 3 0.5 0 0.8 60 "LAT" 0.258868516717833 0.562693354970464 0.159298229866115 0.34592488201202 0.479023812190509 0.550369950455755 0.301677867099037 0.343747856776701 0.737892328908342 0.554278462233554 0.460976096965153 0.344867176692647
1848 113901 3 3 0.5 0 0.8 60 "LAT" 0.260878266501112 0.561874348648432 0.161144326290936 0.346786938169406 0.475459265329046 0.54768371555586 0.302595803970814 0.3459216909906 0.736337531830158 0.552272012632078 0.46374013026175 0.346586451811916
1849 264506 4 3 0.5 0 0.8 60 "LAT" 0.260882261135367 0.563551304132999 0.159867888812447 0.34506674309062 0.475945783766752 0.546221911519967 0.30540802667917 0.34792620535536 0.73682804490212 0.551955364647383 0.465275915491617 0.347225305907206
1850 373526 5 3 0.5 0 0.8 60 "LAT" 0.260241236801593 0.564819476457042 0.158476193180432 0.343770520588341 0.480526184690519 0.552002951347476 0.298957481321767 0.341250702805759 0.740767421492112 0.556167162987297 0.4574336745022 0.342389876938663
1851 31539 1 0.05 0.5 0 0.9 60 "LAT" 0.263144875912593 0.569992392339517 0.156385134947829 0.338536964895303 0.484112058798107 0.555065853754439 0.292475134486877 0.334876483235349 0.7472569347107 0.560208998574767 0.448860269434705 0.336162209278716
1852 159735 2 0.05 0.5 0 0.9 60 "LAT" 0.259404008501229 0.574302439343868 0.151035100971956 0.334133249703612 0.487640586972811 0.555483831430401 0.29372920062242 0.334061926414328 0.747044595474039 0.561851864111715 0.444764301594377 0.33410659904125
1853 298924 3 0.05 0.5 0 0.9 60 "LAT" 0.25917330892687 0.571299106522165 0.153035989669306 0.337204218259307 0.487343822645981 0.554822664629602 0.294619566259966 0.334968508139103 0.746517131572851 0.560401636785706 0.447655555929272 0.335757605695979
1854 19282 4 0.05 0.5 0 0.9 60 "LAT" 0.262234052696001 0.571049159058767 0.155048832046688 0.3375015821214 0.484027915982963 0.552267470662793 0.296183655572691 0.33746976575643 0.746261968678965 0.558690807604905 0.451232487619379 0.337508504868451
1855 290097 5 0.05 0.5 0 0.9 60 "LAT" 0.261541439848536 0.570587617686589 0.154988869693608 0.337958312635177 0.485439122558759 0.552637629094744 0.296555352641847 0.337113902009893 0.746980562407294 0.558763682597026 0.451544222335455 0.337426220833584
1856 227641 1 3 0.5 0 0.9 60 "LAT" 0.257566566006617 0.564879956303949 0.15687881281437 0.34373314796874 0.482272349742271 0.550267606548904 0.299145198042706 0.339444758315787 0.739838915748888 0.555009347328235 0.456024010857076 0.341157077077157
1857 249649 2 3 0.5 0 0.9 60 "LAT" 0.258746507417327 0.56723344707954 0.155817170635172 0.341400564124654 0.479701728481899 0.547843970717065 0.302337681863399 0.342786888626486 0.738448235899226 0.554154260048744 0.458154852498571 0.342641860768283
1858 220130 3 3 0.5 0 0.9 60 "LAT" 0.26025374521705 0.562547980442283 0.160208015580199 0.34606404939623 0.47464697255553 0.548397209480276 0.298682038183268 0.342329621325866 0.73490071777258 0.553006066210112 0.458890053763468 0.343960950126654
1859 308237 4 3 0.5 0 0.9 60 "LAT" 0.255398032476238 0.560996395176775 0.158403816022156 0.347642040340196 0.480963883690892 0.550775546798224 0.298157649867815 0.338936268251115 0.73636191616713 0.553936422666683 0.456561465889971 0.34224865751394
1860 410231 5 3 0.5 0 0.9 60 "LAT" 0.256779587956406 0.565886095000214 0.155585130129331 0.342676386132098 0.47958955447193 0.547429798240009 0.302536309560554 0.342919014330412 0.736369142428336 0.553400932201688 0.458121439689885 0.343162294339839
1861 218811 1 0.05 0.5 0 1 60 "LAT" 0.259517218877653 0.573964523487325 0.151329004695019 0.334507026162027 0.485703720865919 0.554806881510819 0.290710818505964 0.331554182972229 0.745220939743572 0.561291877562733 0.442039823200983 0.332590831267027
1862 91679 2 0.05 0.5 0 1 60 "LAT" 0.256720348542842 0.570537977883476 0.152176643355272 0.338009155008804 0.484666011193129 0.549637270772199 0.296537628700644 0.33573797415399 0.741386359735971 0.556659660351265 0.448714272055916 0.336536910754346
1863 63696 3 0.05 0.5 0 1 60 "LAT" 0.261493892853144 0.574024610666277 0.152422221859248 0.334470619897608 0.48309485180288 0.554020571614853 0.290307215545249 0.332358499000273 0.744588744656024 0.560849331507993 0.442729437404497 0.333111315110804
1864 112119 4 0.05 0.5 0 1 60 "LAT" 0.264494622703091 0.570505831355153 0.156783900482324 0.337987717645505 0.47811924010907 0.55173211817995 0.29009468278702 0.334174178725235 0.742613862812162 0.558244024269008 0.446878583269344 0.33552503225035
1865 182531 5 0.05 0.5 0 1 60 "LAT" 0.265054900199019 0.572259121535357 0.155820849540939 0.336245923476511 0.476699620934228 0.550507061637854 0.290301469105454 0.334678487075075 0.741754521133246 0.558045950087811 0.446122318646393 0.335257370563919
1866 283390 1 3 0.5 0 1 60 "LAT" 0.263434068359399 0.565907423932081 0.159609972041991 0.342708302049532 0.469862633123742 0.543908008622045 0.298894891750627 0.343333390587376 0.733296701483142 0.551310069707389 0.458504863792617 0.343422752172512
1867 426063 2 3 0.5 0 1 60 "LAT" 0.258337655420357 0.567464301740744 0.155377323153374 0.341165716161522 0.476656376316258 0.547931034240252 0.297654337751654 0.339460324658917 0.734994031736615 0.554303880041727 0.453031660905027 0.340388280780369
1868 330350 3 3 0.5 0 1 60 "LAT" 0.259283525264582 0.566540644083517 0.156643433600527 0.342020047365594 0.474320161529143 0.548052979078866 0.295476747027032 0.338763317923436 0.733603686793725 0.554092580892317 0.452120180627559 0.34024732022702
1869 155702 4 3 0.5 0 1 60 "LAT" 0.260438786840717 0.562483031242785 0.160410554339125 0.346140644032039 0.469775315856958 0.546929652982878 0.294936088090396 0.340304200019301 0.730214102697675 0.552048941349104 0.45534664242952 0.342689894329647
1870 7994 5 3 0.5 0 1 60 "LAT" 0.258638606038653 0.562923208867549 0.158922066250854 0.345710143782427 0.47631192860245 0.546765300905432 0.297371169093414 0.339341369888533 0.734950534641103 0.552064855765509 0.456293235344267 0.341806202017933
1871 259910 1 0.05 0.5 0 0 70 "LAT" 0.257499384940128 0.5628420264794 0.158288897641675 0.345786599138549 0.50268263444957 0.560617220511843 0.31240694041476 0.348042678919147 0.760182019389698 0.561345582706967 0.470695838056436 0.347304194538269
1872 181728 2 0.05 0.5 0 0 70 "LAT" 0.258062419320636 0.562271435819798 0.159023821196916 0.346346445827686 0.502260603173348 0.56217351429727 0.309884930301072 0.346466556678448 0.760323022493985 0.562182287151543 0.468908751497988 0.34645054959528
1873 414120 3 0.05 0.5 0 0 70 "LAT" 0.254927286139813 0.557435848669382 0.160762252338724 0.351232043615943 0.501425291785359 0.556899990917682 0.317075691579002 0.351778525458208 0.756352577925173 0.557060328771879 0.477837943917726 0.351614905382555
1874 63656 4 0.05 0.5 0 0 70 "LAT" 0.260822309965674 0.562255508033373 0.160778698091868 0.346362541085688 0.49721159192764 0.557123574776047 0.314089093370198 0.351567455622807 0.758033901893314 0.558854594049716 0.474867791462066 0.349811809114156
1875 231158 5 0.05 0.5 0 0 70 "LAT" 0.262847733170614 0.562246646938842 0.161995961861512 0.346403090873342 0.496497944288031 0.560949963023956 0.307966455746039 0.347665291845746 0.759345677458645 0.561369084855453 0.469962417607551 0.347258536052181
1876 12217 1 3 0.5 0 0 70 "LAT" 0.258217626338069 0.566989885463395 0.155727006843293 0.341565343006177 0.491674009608764 0.550886014717137 0.3222147950809 0.358588648728163 0.749891635946833 0.55604681824995 0.477941801924194 0.353134931929673
1877 433163 2 3 0.5 0 0 70 "LAT" 0.256725720556508 0.560452471699897 0.159681747975244 0.348170931999519 0.494790213135272 0.557017072215087 0.314492929138158 0.351888441480181 0.75151593369178 0.557896173030561 0.474174677113402 0.350924490274959
1878 416514 3 3 0.5 0 0 70 "LAT" 0.260267623552683 0.562591975350879 0.160183984673439 0.346027237589862 0.490486963583583 0.554147243987888 0.316296158047027 0.354948423262403 0.750754587136267 0.556739848014915 0.476480142720466 0.352207268121099
1879 162604 4 3 0.5 0 0 70 "LAT" 0.26033864824775 0.564489776876476 0.158750746098187 0.344092667203523 0.488242126469421 0.551098998822124 0.31936409776168 0.358091582962872 0.74858077471717 0.55540678725369 0.478114843859867 0.353589952886497
1880 248309 5 3 0.5 0 0 70 "LAT" 0.256757383452152 0.561019677975429 0.159326739964152 0.347574297009602 0.492379960449855 0.554203212132395 0.31725745178405 0.354887685378111 0.749137343902006 0.556206747918241 0.476584191748202 0.352729200036606
1881 66837 1 0.05 0.5 0 0.1 70 "LAT" 0.258614527810557 0.558372975184113 0.16233427731583 0.350364294355934 0.499314168978584 0.556956227114637 0.314952541154518 0.350979524210549 0.757928696789141 0.557414066875407 0.477286818470347 0.3507949829996
1882 135062 2 0.05 0.5 0 0.1 70 "LAT" 0.260370215961244 0.563937064617646 0.159224529244165 0.344702396283745 0.499118987470024 0.560015784147445 0.31037578951687 0.347865546498576 0.759489203431268 0.561338250110777 0.469600318761035 0.346802032088949
1883 421923 3 0.05 0.5 0 0.1 70 "LAT" 0.262289012776592 0.565118890279545 0.159504746574753 0.343480756225113 0.497005926747351 0.560281466290965 0.308627451984371 0.347560846370325 0.759294939523942 0.56192043115657 0.468132198559123 0.346182177846565
1884 173211 4 0.05 0.5 0 0.1 70 "LAT" 0.260015412889648 0.560499983995173 0.161590951069702 0.348157085452285 0.499034714722321 0.562027800192937 0.3073996509711 0.345826482850349 0.759050127611969 0.561480148705622 0.468990602040801 0.346649908512284
1885 291444 5 0.05 0.5 0 0.1 70 "LAT" 0.260148386564103 0.563765500764035 0.159224628411236 0.344892783511944 0.499211830957677 0.560578400716228 0.309554947904003 0.347263253959024 0.75936021752178 0.561645127751326 0.468779576315239 0.346475395830507
1886 376022 1 3 0.5 0 0.1 70 "LAT" 0.258089661423064 0.557651205015638 0.162610537132337 0.351068051798928 0.490891648531189 0.553922050788808 0.315911074337301 0.354259089277088 0.748981309954252 0.554882319836291 0.478521611469638 0.353496727550839
1887 145602 2 3 0.5 0 0.1 70 "LAT" 0.255929976839439 0.564458566458699 0.156146058052117 0.344109448421607 0.499032657265263 0.558245989944607 0.31364272257612 0.349550280116671 0.754962634104702 0.560146461247269 0.469788780628236 0.347911625778997
1888 81110 3 3 0.5 0 0.1 70 "LAT" 0.258395390256274 0.56613704399418 0.156440746344712 0.342444931032192 0.493462690535105 0.554751031376832 0.316126086213284 0.35341494312643 0.751858080791379 0.558349466784152 0.472566832557996 0.349967343987544
1889 430992 4 3 0.5 0 0.1 70 "LAT" 0.257678833312996 0.563996190171363 0.157567360201485 0.34460126942657 0.492077054246819 0.553460701494741 0.317057630610128 0.354538504583338 0.749755887559815 0.556723429156863 0.474624990811613 0.351488257497054
1890 144432 5 3 0.5 0 0.1 70 "LAT" 0.25851444567586 0.562276444149924 0.159412571732464 0.346345160833224 0.493204659675345 0.556914692077879 0.312936226992396 0.351296020802129 0.751719105351205 0.558468333307265 0.47234879872486 0.349894024511959
1891 373388 1 0.05 0.5 0 0.2 70 "LAT" 0.261693844515263 0.563844545395321 0.160094846372713 0.34479229899051 0.496533780547551 0.557395643085185 0.311799976929019 0.349672423065304 0.758227625062814 0.559573222023983 0.471894823301732 0.348032445390179
1892 134782 2 0.05 0.5 0 0.2 70 "LAT" 0.260634299353094 0.563631838099954 0.159636782213216 0.345009425112395 0.49903868643168 0.561772448304916 0.307006913336839 0.345246911650181 0.759672985784774 0.562379783725783 0.466643695550056 0.345195218929075
1893 410816 3 0.05 0.5 0 0.2 70 "LAT" 0.258192201611487 0.565628301916659 0.156598414495843 0.342939972445415 0.501933490619587 0.563276412627844 0.306561589280869 0.343726133982856 0.760125692231074 0.564048754741059 0.463160003776713 0.343484429664343
1894 433119 4 0.05 0.5 0 0.2 70 "LAT" 0.25743375037129 0.564437933136385 0.157048628420471 0.344144487115621 0.500157798685504 0.559004466197574 0.311796379202265 0.348031898119215 0.757591549056794 0.560814565743654 0.468845007622736 0.346743970525408
1895 48597 5 0.05 0.5 0 0.2 70 "LAT" 0.261059596307611 0.561004823363078 0.161865401918163 0.347657818690649 0.497161211222456 0.557778298426654 0.31164260602593 0.349324526790356 0.758220807530068 0.558860167415805 0.473508007944092 0.348777821774691
1896 193838 1 3 0.5 0 0.2 70 "LAT" 0.265125374180472 0.566435506888819 0.160227897395451 0.342170424644297 0.485910041701102 0.552693700467777 0.313897653591289 0.354919656955504 0.751035415881574 0.557199631031441 0.47412555098674 0.350772205951055
1897 425682 2 3 0.5 0 0.2 70 "LAT" 0.262513286011447 0.563985385526508 0.160545546481165 0.344638327661061 0.488413852635255 0.555241853535561 0.311612582590688 0.352157589783087 0.750927138646702 0.557958300221605 0.472158129071853 0.349878001435818
1898 137196 3 3 0.5 0 0.2 70 "LAT" 0.259015502928494 0.558326456861167 0.162692279186379 0.350352423970402 0.489955079328763 0.552197192021486 0.317238990425512 0.355337155570136 0.748970582257257 0.553998615987794 0.47993126961189 0.353940995119585
1899 85654 4 3 0.5 0 0.2 70 "LAT" 0.256550463447993 0.564493579982409 0.156546226636497 0.34410628955471 0.492160963398283 0.553184951259586 0.317537285731556 0.354448190226932 0.748711426846276 0.556692144572704 0.474083512368053 0.351285826945414
1900 343629 5 3 0.5 0 0.2 70 "LAT" 0.254963718744325 0.558552180721538 0.159959176981399 0.350101992627582 0.49275442132904 0.553111040191002 0.318009924096436 0.354564289668111 0.747718140073365 0.554632957388676 0.477969101077835 0.353392207438164
1901 104604 1 0.05 0.5 0 0.3 70 "LAT" 0.258475015958777 0.56233220016225 0.159268900115754 0.346284880996974 0.500078875484552 0.561487274523182 0.307302641582833 0.344656678684453 0.758553891443329 0.561753175028462 0.466571541698587 0.345232694555432
1902 189851 2 0.05 0.5 0 0.3 70 "LAT" 0.25859299867368 0.56461893807537 0.157609356949895 0.344001820828462 0.500800513858771 0.560772068831432 0.308778973610729 0.345385441477877 0.75939351253245 0.562057738568079 0.466388330560623 0.344934765528055
1903 314484 3 0.05 0.5 0 0.3 70 "LAT" 0.260792793639724 0.564834542738351 0.158794696804293 0.343778492680582 0.497943858013912 0.561326884488662 0.306067528782319 0.344682320656095 0.758736651653636 0.56250165065003 0.464862225586612 0.344399039355424
1904 33563 4 0.05 0.5 0 0.3 70 "LAT" 0.260130197035517 0.563938971151772 0.159038727087676 0.344664159581222 0.496834734426476 0.558869036029929 0.308912481808112 0.347149516716807 0.756964931461993 0.560573406458567 0.467951208895788 0.346328086926981
1905 337844 5 0.05 0.5 0 0.3 70 "LAT" 0.258295932715119 0.561468857884583 0.159790736221154 0.347162905280234 0.499381970189408 0.560977427126711 0.307542716902125 0.345047182182309 0.757677902904527 0.561123432081173 0.467333453123278 0.345789256163347
1906 290281 1 3 0.5 0 0.3 70 "LAT" 0.257674169824035 0.558480772361476 0.161654067837072 0.350166854708127 0.494891850457572 0.559458691388239 0.307942285532979 0.346535144819407 0.752566020281607 0.558925363493331 0.469596353370051 0.347979279973685
1907 109848 2 3 0.5 0 0.3 70 "LAT" 0.261904315897759 0.564865705414656 0.159480408053021 0.343735213487559 0.490312885681668 0.556966618411121 0.308951814992465 0.349141334962035 0.752217201579427 0.559415584049274 0.468432223045486 0.347558044252397
1908 43420 3 3 0.5 0 0.3 70 "LAT" 0.259520482039965 0.561171131043151 0.160853999020596 0.347421860423497 0.488459694497589 0.552561595398884 0.31483285822117 0.354035835620044 0.747980176537555 0.555198733986491 0.475686857241767 0.35209835454604
1909 133372 4 3 0.5 0 0.3 70 "LAT" 0.262611878113657 0.564140238868007 0.160532174386534 0.344452517927149 0.485096908219836 0.551273628371196 0.315008962161867 0.355577978897301 0.747708786333493 0.555393783213982 0.475541136548401 0.35207991577166
1910 312945 5 3 0.5 0 0.3 70 "LAT" 0.256290286918717 0.563833933917118 0.156798887033228 0.344755972852042 0.493030828986882 0.556559664459085 0.311870390163204 0.349739047715918 0.7493211159056 0.558726971132743 0.468669277196432 0.348359677536041
1911 327615 1 0.05 0.5 0 0.4 70 "LAT" 0.259671017456054 0.564905805842012 0.15805082113314 0.343711246698016 0.498543416226632 0.561393772243636 0.305488060079752 0.343685286406862 0.758214433682687 0.562571216536757 0.463538881212892 0.3437147310873
1912 155081 2 0.05 0.5 0 0.4 70 "LAT" 0.258730647695761 0.564114359674268 0.158088735610612 0.344506503844026 0.499569951756917 0.559577419772223 0.308775621180312 0.345541877566633 0.758300599452678 0.561098397455103 0.466864356790924 0.345208998152035
1913 102263 3 0.05 0.5 0 0.4 70 "LAT" 0.257069268925375 0.562376109106208 0.158356771176157 0.346241403903767 0.499307374698231 0.557757281451693 0.311232926443972 0.347292906816812 0.756376643623606 0.559299250194057 0.46958969762013 0.346956608317641
1914 319135 4 0.05 0.5 0 0.4 70 "LAT" 0.259683372880363 0.562507364160908 0.15987312790872 0.346103021258393 0.494256140518673 0.554947481659798 0.312149789485456 0.350041710471814 0.753939513399036 0.557507069272979 0.472022917394175 0.34871851758378
1915 316524 5 0.05 0.5 0 0.4 70 "LAT" 0.25840717218074 0.567693626332533 0.155240818820397 0.340911878902181 0.500350812546798 0.561976929112189 0.305835787712219 0.343076890880611 0.758757984727538 0.563883162321278 0.461076606532615 0.342371863289644
1916 298585 1 3 0.5 0 0.4 70 "LAT" 0.262652120475994 0.564964574293776 0.159879994570974 0.343654585783951 0.484443717327818 0.549814845736736 0.315731102929061 0.356024481442713 0.747095837803813 0.554800451703725 0.475611097500034 0.352014716322949
1917 342548 2 3 0.5 0 0.4 70 "LAT" 0.258657444018235 0.565492151327963 0.157084808568824 0.343041772896302 0.488767411023402 0.55200797188659 0.315245391259797 0.353683020285242 0.747424855041637 0.556262853744894 0.472330199828621 0.350412243792377
1918 237725 3 3 0.5 0 0.4 70 "LAT" 0.258172985566635 0.562619385350755 0.158848829521598 0.346003786637395 0.490017533505781 0.553819485612266 0.313253325945494 0.351758290677272 0.748190519072416 0.556552104393796 0.472102155467093 0.35007814484881
1919 247189 4 3 0.5 0 0.4 70 "LAT" 0.257795642805721 0.566655743717403 0.155665287351664 0.341896852681165 0.490046994545187 0.552369988450604 0.315287000583713 0.352997028521982 0.747842637350908 0.556936916108331 0.470952287935377 0.349520106909917
1920 99890 5 3 0.5 0 0.4 70 "LAT" 0.255461510056108 0.560003401523543 0.159219025288668 0.348606432413056 0.490948661695906 0.553117743194192 0.315104875495847 0.352573725208923 0.746410171752014 0.555103620286207 0.474323900784515 0.351595346257216
1921 283520 1 0.05 0.5 0 0.5 70 "LAT" 0.25880214754705 0.566076637808107 0.156652554839652 0.342529942198465 0.500324059557811 0.562861705735994 0.303594678698454 0.341190849404733 0.759126207104861 0.563931351004797 0.460247233538106 0.341667868236649
1922 435089 2 0.05 0.5 0 0.5 70 "LAT" 0.256474875775222 0.561627829585493 0.158538628161439 0.347018883621112 0.499435599262477 0.559072340226877 0.308389138974083 0.344784277240297 0.755910475037699 0.559914830429392 0.466927767135522 0.345561553166039
1923 330027 3 0.05 0.5 0 0.5 70 "LAT" 0.259236117478947 0.566098359449275 0.15690288135186 0.342491886812287 0.498564356172307 0.56172606931397 0.30406588685335 0.34214840235102 0.757800473651254 0.563185860241837 0.46096876820521 0.342293072822131
1924 439477 4 0.05 0.5 0 0.5 70 "LAT" 0.257701064142302 0.565953361931958 0.156089485816473 0.342632797475764 0.498689330757121 0.559259982673466 0.307626400582794 0.344547225161209 0.756390394899423 0.561495884337747 0.463715886399267 0.343926383214444
1925 300277 5 0.05 0.5 0 0.5 70 "LAT" 0.259264479239304 0.565942041441072 0.157011080274489 0.342654297712575 0.497282583253125 0.559568136949894 0.306265220720329 0.344316330534969 0.756547062492429 0.561707605427654 0.463276300994818 0.343779728836179
1926 125719 1 3 0.5 0 0.5 70 "LAT" 0.262452472066935 0.568324513634702 0.157176281714013 0.340227415337387 0.48811623349963 0.556440192469352 0.306589958167311 0.347459073261988 0.750568705566565 0.560285808832622 0.463766239881324 0.345223575065682
1927 173980 2 3 0.5 0 0.5 70 "LAT" 0.256963592004998 0.56488133948187 0.156449495053449 0.343722838018689 0.494354559403301 0.55812755893519 0.307663495254113 0.345475228652228 0.751318151408299 0.560197485064136 0.464112990307561 0.34510181309727
1928 340873 3 3 0.5 0 0.5 70 "LAT" 0.260212013335133 0.55908531172055 0.16280881774736 0.349534394096245 0.486742932268613 0.554848225362723 0.308399209168765 0.349409252690862 0.746954945603747 0.556026283229006 0.471208026916125 0.349755516515861
1929 5410 4 3 0.5 0 0.5 70 "LAT" 0.258461592198951 0.563395392241997 0.158491378506291 0.345198220456247 0.487528437432062 0.550311925378111 0.315926946023322 0.35414224583776 0.745990029631013 0.554497801056714 0.474418324529613 0.351381433669789
1930 168527 5 3 0.5 0 0.5 70 "LAT" 0.259739291116613 0.565608015464355 0.157650764024704 0.342981503333376 0.488893156962805 0.552081569241552 0.313314326620002 0.351811131247144 0.748632448079418 0.556407259414933 0.470965090644706 0.349095012711138
1931 405800 1 0.05 0.5 0 0.6 70 "LAT" 0.26300261343764 0.569163465556995 0.156925232089094 0.339401039807013 0.495569923340527 0.563114878955296 0.299168003513669 0.33953872856212 0.758572536778167 0.565182522565619 0.456093235602763 0.339505792892164
1932 159452 2 0.05 0.5 0 0.6 70 "LAT" 0.260226663953296 0.566978548142269 0.156839549967863 0.341603952020598 0.496489420009398 0.560737118028319 0.30303282836241 0.341812517943084 0.756716083962694 0.562838728227706 0.459872378330272 0.34176992839854
1933 136742 3 0.05 0.5 0 0.6 70 "LAT" 0.257749280426967 0.568547750117822 0.15420379666841 0.340007330173517 0.500062421628926 0.562262294959063 0.303093988220048 0.340390957715378 0.757811702055893 0.564359205318853 0.457297784888458 0.340286462893275
1934 418921 4 0.05 0.5 0 0.6 70 "LAT" 0.258062694562891 0.564292773002617 0.15753378930479 0.344299682379538 0.497727815584109 0.559046558329846 0.306324054013202 0.34370826138797 0.755790510147 0.560798875813857 0.463857843317992 0.343936640471892
1935 142440 5 0.05 0.5 0 0.6 70 "LAT" 0.259625827068623 0.564107791682546 0.158638402623937 0.344470461987625 0.495021647428607 0.558998778235065 0.304711387227882 0.343618791540098 0.75464747449723 0.560723517585749 0.46334978985182 0.343932039226218
1936 297294 1 3 0.5 0 0.6 70 "LAT" 0.26123827412341 0.56134680175032 0.161790180038332 0.347330195460167 0.485412908350745 0.553759363144434 0.308338878464005 0.349365669420442 0.746651182474154 0.556075515648577 0.470129058502337 0.348986792823717
1937 57385 2 3 0.5 0 0.6 70 "LAT" 0.260886734828758 0.570042293131483 0.155013622821203 0.338486845019115 0.488293363612464 0.55476715640421 0.30836589341949 0.348251575678931 0.749180098441222 0.559749384640554 0.463379516240692 0.345165165689288
1938 150176 3 3 0.5 0 0.6 70 "LAT" 0.260556167558839 0.563117964578952 0.159979190542274 0.345519989096116 0.486150801962142 0.552572157747342 0.310781440466367 0.350786607613948 0.746706969520981 0.555923488027273 0.470760631008641 0.349269507233881
1939 118635 4 3 0.5 0 0.6 70 "LAT" 0.260802481149822 0.56296122194474 0.160273417488972 0.345634671179616 0.483781576513707 0.553459851377886 0.308073076196309 0.349817067102394 0.744584057663529 0.55648086642769 0.46834649368528 0.348655708081041
1940 238985 5 3 0.5 0 0.6 70 "LAT" 0.257886707753796 0.560147470784362 0.160697000966807 0.348468052107456 0.486385333050969 0.554379946284032 0.308573025968955 0.349037784951624 0.744272040804765 0.555928437306553 0.469270026935762 0.349299975305201
1941 231774 1 0.05 0.5 0 0.7 70 "LAT" 0.257936868746772 0.568173006024017 0.154621010077901 0.340343289263363 0.499308376968543 0.563830650604787 0.299220348062235 0.337464500619754 0.757245245715314 0.565276887104808 0.453841358140136 0.338465040163365
1942 327754 2 0.05 0.5 0 0.7 70 "LAT" 0.259214793786837 0.566055619857671 0.156966663087602 0.342548965810836 0.495568091922526 0.559453767094688 0.302930267186098 0.341543916301508 0.754782885709362 0.561685611609524 0.459896930273701 0.341903991227178
1943 147910 3 0.05 0.5 0 0.7 70 "LAT" 0.259672020259525 0.566650717119927 0.156738433616272 0.341957904130741 0.496032106308175 0.560339828265703 0.30198038518826 0.3407842942518 0.7557041265677 0.562463145079966 0.458718818804532 0.341213752194046
1944 295626 4 0.05 0.5 0 0.7 70 "LAT" 0.260909935019242 0.564740209776398 0.159024435701377 0.343831874364467 0.492620483940026 0.559028105751659 0.301692267838513 0.341890882857441 0.753530418959268 0.560953410967311 0.46071670353989 0.342597399053518
1945 124557 5 0.05 0.5 0 0.7 70 "LAT" 0.257625318839437 0.567965238128053 0.15456527772463 0.340597774881306 0.497696634670688 0.559416190693917 0.304274396931384 0.341675829850038 0.755321953510124 0.562275203510772 0.458839674656015 0.341339503643185
1946 386223 1 3 0.5 0 0.7 70 "LAT" 0.26273587298981 0.566801934551317 0.158517664781394 0.341781655091311 0.482135271361097 0.552027274613021 0.307270540423599 0.349167910691198 0.744871144350907 0.556846131823836 0.465788205204993 0.346920310665492
1947 326877 2 3 0.5 0 0.7 70 "LAT" 0.260700120739259 0.565851574932937 0.157978488392952 0.342759553257444 0.487120171855458 0.555273393775725 0.305142348830667 0.345712941244683 0.747820292594717 0.558635627624176 0.463120837223619 0.344979074780713
1948 406900 3 3 0.5 0 0.7 70 "LAT" 0.261035476527167 0.560618035266768 0.162200912716052 0.348049329613566 0.482019498152432 0.5488535634439 0.312416458654017 0.353247105190147 0.743054974679599 0.552601776183322 0.474617371370069 0.351794276202256
1949 200900 4 3 0.5 0 0.7 70 "LAT" 0.256959443790559 0.568402928941316 0.153869749968651 0.34013667003243 0.490278465128248 0.555864677130453 0.305995885114327 0.344848836042642 0.747237908918808 0.559855493286138 0.459865635082978 0.343512274572724
1950 114742 5 3 0.5 0 0.7 70 "LAT" 0.261513296110748 0.562488732323947 0.16103889602679 0.346122112708022 0.486318619885472 0.556236499409571 0.303446691248865 0.345046051765131 0.747831915996219 0.558129223425348 0.464485587275655 0.345702352949174
1951 107565 1 0.05 0.5 0 0.8 70 "LAT" 0.263041658133928 0.566096161705892 0.159219131537699 0.342516395994687 0.491674514677872 0.559362312882796 0.299210285291141 0.340021887642078 0.754716172811801 0.561656866874616 0.45842941682884 0.340918169174997
1952 424616 2 0.05 0.5 0 0.8 70 "LAT" 0.257882044814212 0.568839012521487 0.154066187027077 0.339707446700607 0.497096340956505 0.561760407914617 0.299220505186841 0.337708239620597 0.754978385770716 0.56413167389966 0.453286692213918 0.338411384454914
1953 148358 3 0.05 0.5 0 0.8 70 "LAT" 0.258559246811209 0.564805352443787 0.157470696445968 0.343814472025332 0.495284205350887 0.559077984293823 0.301885531283651 0.340302937756217 0.753843452162095 0.561008295908677 0.459356227729619 0.341519115329152
1954 389715 4 0.05 0.5 0 0.8 70 "LAT" 0.258487910180294 0.568901969065003 0.154390594943728 0.339677034414333 0.496161574270663 0.559752520288648 0.301545928906694 0.339759150320069 0.754649484450957 0.562821126919255 0.455936523850422 0.339762794098925
1955 305309 5 0.05 0.5 0 0.8 70 "LAT" 0.257468290713128 0.565351938532841 0.15643603732956 0.343283008187999 0.496898455086468 0.559709187277039 0.302015458189333 0.339676683158424 0.754366745799596 0.561598635598145 0.458451495518893 0.340921566639032
1956 118153 1 3 0.5 0 0.8 70 "LAT" 0.259711420623663 0.562736075542019 0.159781714844585 0.345925771605004 0.483617682320919 0.553427192622594 0.305485184595551 0.346871514955257 0.743329102944582 0.556277906356812 0.465266899440136 0.346931035482632
1957 428003 2 3 0.5 0 0.8 70 "LAT" 0.259027834975129 0.566124594919566 0.156782255317456 0.342447102953997 0.485534848032174 0.55130846770754 0.308987428463213 0.348540893663533 0.744562683007304 0.556110902523597 0.465769683780669 0.346727831292558
1958 362725 3 3 0.5 0 0.8 70 "LAT" 0.262692736524059 0.56344315322433 0.161047905788845 0.34521344124164 0.483336236912331 0.554985279576841 0.302078516037858 0.344566664458442 0.74602897343639 0.55763844744767 0.463126421826702 0.345092160930352
1959 417590 4 3 0.5 0 0.8 70 "LAT" 0.256849425060493 0.562529362048488 0.158199797309121 0.346110706456813 0.487103091884127 0.555194005667794 0.304093032959091 0.344155794271335 0.74395251694462 0.557403609973511 0.462292830268212 0.345131457061275
1960 412303 5 3 0.5 0 0.8 70 "LAT" 0.260914384981731 0.564963725945937 0.158792157001667 0.343607159860593 0.483291814046048 0.554436878040892 0.303105343480312 0.345296923994506 0.744206199027778 0.557780375570004 0.461897500481979 0.345023436981759
1961 40033 1 0.05 0.5 0 0.9 70 "LAT" 0.26016620448826 0.567513010801978 0.156435535053242 0.341064753612637 0.492697857887053 0.557832122596513 0.300417223864488 0.339635644754111 0.752864062375313 0.561103511720575 0.456852758917729 0.340158205948591
1962 273194 2 0.05 0.5 0 0.9 70 "LAT" 0.259825993414321 0.570393187067069 0.154114685636181 0.338160179663453 0.49376460185827 0.560772948255335 0.296822021674986 0.33668206158487 0.753590595272592 0.564023907343964 0.450936707311167 0.33721399971436
1963 109905 3 0.05 0.5 0 0.9 70 "LAT" 0.259313969505739 0.569290133225129 0.154591875829952 0.339261115194207 0.494645118022744 0.561601343027984 0.296208227495488 0.335857926778961 0.753959087528482 0.564196644812677 0.45080010332544 0.337042122439302
1964 126165 4 0.05 0.5 0 0.9 70 "LAT" 0.263010910124693 0.567672413038908 0.158027177340396 0.340944744513104 0.489097056661744 0.557469050244136 0.298466989881212 0.339736469520081 0.752107966786437 0.560967671009128 0.456494167221609 0.34017953197663
1965 118329 5 0.05 0.5 0 0.9 70 "LAT" 0.261092237126782 0.566826927542122 0.157502111797538 0.341744524773942 0.490411473803996 0.558924328801668 0.297119527049825 0.338181921685859 0.751503710930778 0.56161771742813 0.454621638847363 0.339434473531569
1966 42691 1 3 0.5 0 0.9 70 "LAT" 0.259954656503771 0.567333668475783 0.156481854397476 0.341268845321218 0.482698986125565 0.552499080708875 0.304066973106977 0.345285802725374 0.742653642629336 0.557269360635847 0.460548827504453 0.344249840822442
1967 258881 2 3 0.5 0 0.9 70 "LAT" 0.25659953806173 0.564035888164039 0.156852464342328 0.344550194491721 0.485665742540647 0.553716119317897 0.304571553507066 0.344585108152922 0.742265280602377 0.556912401466505 0.461424017849394 0.34491447140049
1968 193946 3 3 0.5 0 0.9 70 "LAT" 0.261432718398561 0.570090845788896 0.155262866288382 0.338429449991693 0.485389524613748 0.554506142608963 0.300953224254133 0.342167682671322 0.746822243012309 0.559663637713896 0.456216090542515 0.341075123363229
1969 287125 4 3 0.5 0 0.9 70 "LAT" 0.257292470188554 0.564722648725057 0.156769935554298 0.343898049068541 0.48384485789113 0.552381459240398 0.30499853765614 0.345547446306708 0.741137328079684 0.556322576514525 0.461768473210439 0.345282109374562
1970 128363 5 3 0.5 0 0.9 70 "LAT" 0.258183200958479 0.562051968077694 0.159367850085203 0.346587384111757 0.485058318973992 0.554157962431144 0.302309640908907 0.343020083519034 0.743241519932471 0.556537815175498 0.461677490994109 0.344585267102524
1971 228412 1 0.05 0.5 0 1 70 "LAT" 0.260178921563147 0.571234263048406 0.153698035829833 0.33725875532205 0.492151702069256 0.560573162175337 0.294191973346546 0.334634485449242 0.752330623632403 0.564191651883292 0.447890009176378 0.335552188189129
1972 366137 2 0.05 0.5 0 1 70 "LAT" 0.2606867590037 0.572543149286859 0.153060887624235 0.33601250793575 0.491910858254428 0.55986841041064 0.294984773139906 0.335358437949433 0.752597617258128 0.564174802356908 0.44804566076414 0.33560130608628
1973 4928 3 0.05 0.5 0 1 70 "LAT" 0.261805511515902 0.571008903808935 0.15484884087254 0.33753091843349 0.488622814246846 0.557724085902982 0.295662926710667 0.336875387644943 0.750428325762748 0.562258809563006 0.450511767583208 0.337125646578491
1974 172611 4 0.05 0.5 0 1 70 "LAT" 0.26268243664254 0.570788233388265 0.155492926896782 0.337683010015545 0.487444447933391 0.559676802380638 0.292277772391481 0.335057195439711 0.75012688457593 0.563478571308225 0.447770699288263 0.336002491373014
1975 397952 5 0.05 0.5 0 1 70 "LAT" 0.259749721181532 0.569547756819175 0.154682496562657 0.339015558671134 0.491368516791506 0.558164198477713 0.29704986249672 0.337080927803427 0.751118237973037 0.562029218690593 0.451732359059377 0.337761020447692
1976 255968 1 3 0.5 0 1 70 "LAT" 0.26185383461733 0.564343437206892 0.159856508822684 0.344252521238002 0.47777699738088 0.550104910824489 0.302556035152214 0.345722283534038 0.73963083199821 0.554759217356124 0.462412543974898 0.345526316121675
1977 430573 2 3 0.5 0 1 70 "LAT" 0.25773176245932 0.564877953802391 0.156917157881318 0.343775726960492 0.485675542262463 0.554129366613882 0.299245071852491 0.339643433708937 0.743407304721783 0.557579543334469 0.456162229733809 0.341270881989629
1978 204654 3 3 0.5 0 1 70 "LAT" 0.259204801084868 0.558310269561064 0.162811182678307 0.350365537575796 0.480290816615925 0.552014720075742 0.301000247803593 0.343501591560894 0.739495617700792 0.553802894477593 0.4638114304819 0.346304017571273
1979 337309 4 3 0.5 0 1 70 "LAT" 0.256494364083157 0.56259137565945 0.157885467366072 0.346021688532931 0.481952711914511 0.549946882221749 0.305310402460747 0.345740843022562 0.738447075997668 0.553878671638806 0.463195869826819 0.346249333054878
1980 380806 5 3 0.5 0 1 70 "LAT" 0.259915791248361 0.56818514378964 0.155751465751601 0.340330373808507 0.481357935996283 0.552787812282034 0.300725041457588 0.342779356618238 0.741273727244644 0.557763333271419 0.456476507209189 0.342273257327219
1981 28325 1 0.05 0.5 0 0 80 "LAT" 0.255979346713632 0.561539705691541 0.158313984152791 0.347093668009659 0.504101033576908 0.560201524386535 0.313865635695889 0.348487266540822 0.76008038029054 0.560631724875389 0.47217961984868 0.348038726562379
1982 393734 2 0.05 0.5 0 0 80 "LAT" 0.260249285966249 0.561408926165881 0.161011874517422 0.347228195324049 0.49865173061436 0.558762031069476 0.312638519145454 0.349910249382431 0.758901016580609 0.559638621730047 0.473650393662876 0.349022169855834
1983 314330 3 0.05 0.5 0 0 80 "LAT" 0.256137940298797 0.561490418858363 0.158425348756967 0.347157189102271 0.504706632190311 0.56213298382826 0.311406897931139 0.346509839640405 0.760844572489108 0.561889750120891 0.469832246688107 0.34675510919299
1984 175731 4 0.05 0.5 0 0 80 "LAT" 0.255108847250856 0.557610301438364 0.160716898311398 0.351074072819417 0.501677703618457 0.558023002815562 0.315571964629305 0.350634077997457 0.756786550869313 0.557861934697609 0.476288862940703 0.350804742722895
1985 53903 5 0.05 0.5 0 0 80 "LAT" 0.256934118514354 0.561218414541043 0.159123625052285 0.347430201287236 0.50243365671248 0.560639129262878 0.312201085228046 0.348005313375496 0.759367775226834 0.560810396898331 0.471324710280331 0.3478358555515
1986 225839 1 3 0.5 0 0 80 "LAT" 0.258461195412401 0.560972829808607 0.160301668527007 0.347647072668331 0.491404207079634 0.552389636493382 0.319603900634511 0.357094004061728 0.749865402492035 0.555039246000902 0.479905569161519 0.354167730640145
1987 256217 2 3 0.5 0 0 80 "LAT" 0.258488682358552 0.563137551285502 0.158675638919658 0.345479847045929 0.491758426038514 0.551448496574086 0.320460533266201 0.357449723094787 0.750247108397066 0.555177669089245 0.479136172185859 0.353634209325113
1988 424849 3 3 0.5 0 0 80 "LAT" 0.257172116025754 0.563918746210504 0.157332036075765 0.344697185930318 0.490965013315591 0.548374968111455 0.325201585911876 0.361023823750951 0.748137129341345 0.553315510889773 0.482533621987641 0.355836756929045
1989 382635 4 3 0.5 0 0 80 "LAT" 0.259646606220358 0.55969232073166 0.162049809736564 0.348963858351564 0.489965317893319 0.553007947514453 0.317500804627054 0.356281651700246 0.749611924113677 0.555025343283979 0.479550614363618 0.35406177242243
1990 355092 5 3 0.5 0 0 80 "LAT" 0.261280920378244 0.563016505327596 0.160519977849175 0.345573269381554 0.489941904632746 0.554507176175545 0.315027834557054 0.354457359455242 0.751222825010989 0.557159656663432 0.475547812406228 0.351687304145727
1991 62822 1 0.05 0.5 0 0.1 80 "LAT" 0.259932702490576 0.562030106325288 0.160352372521107 0.346597464661078 0.500099003318405 0.559830806177581 0.311465618262212 0.348408657534209 0.760031705808981 0.560560048813758 0.47181799078332 0.347812169845429
1992 142658 2 0.05 0.5 0 0.1 80 "LAT" 0.258541339092484 0.561062701618055 0.16025114059057 0.347571311338295 0.499319845864489 0.559294532695753 0.311834487512061 0.348879963791732 0.757861184956974 0.559881093477976 0.472085628102631 0.348450078085384
1993 105167 3 0.05 0.5 0 0.1 80 "LAT" 0.256617316281025 0.565161844587147 0.156032721138198 0.343464085140011 0.505003241336692 0.563683666584191 0.308902764321667 0.344450431405684 0.761620557617717 0.564162621061727 0.464935485459865 0.344137277802567
1994 370139 4 0.05 0.5 0 0.1 80 "LAT" 0.261262813219196 0.560684756686576 0.162216917206287 0.34795596255544 0.497195645749973 0.560209944741137 0.30910134281556 0.347959838803622 0.758458458969169 0.560340864392837 0.471318260021847 0.347991650972871
1995 356478 5 0.05 0.5 0 0.1 80 "LAT" 0.261253587403993 0.563135728641815 0.160379281174113 0.345486643454125 0.496892241408609 0.559343269513935 0.310308696882501 0.348828852227095 0.758145828812602 0.560620165365143 0.470687978056613 0.347706783902183
1996 129049 1 3 0.5 0 0.1 80 "LAT" 0.261449622108032 0.565904344350509 0.158462305720942 0.342711324887903 0.491398735277713 0.556613187424512 0.312722984927064 0.35203806425961 0.752848357385745 0.559490843196838 0.471185290648006 0.349163995901361
1997 407605 2 3 0.5 0 0.1 80 "LAT" 0.261205464885013 0.561708570310462 0.161524713662866 0.346938571354538 0.489001551777601 0.554761570680658 0.314046938670503 0.353969344711902 0.750207016662614 0.556840705375764 0.475571652333369 0.351877803268618
1998 380888 3 3 0.5 0 0.1 80 "LAT" 0.260965976862871 0.562580397920101 0.16061448071701 0.346026802382648 0.488838662963176 0.553480498246328 0.315841764221717 0.355364816202517 0.749804639826047 0.556342619941206 0.476456244938727 0.352437739598815
1999 128066 4 3 0.5 0 0.1 80 "LAT" 0.2624997814673 0.563947645797541 0.16052202904115 0.344679781401734 0.489476715412401 0.554714890710472 0.313360150168937 0.353413782231473 0.751976496879701 0.557651035765348 0.473882179210087 0.350654893634697
2000 39310 5 3 0.5 0 0.1 80 "LAT" 0.256463330663077 0.554152448588146 0.164199169377746 0.354548092900672 0.492595825286745 0.554543671834854 0.31623293840915 0.354011597588836 0.749059155949822 0.554154028237637 0.480432107786896 0.354462977386326
2001 90807 1 0.05 0.5 0 0.2 80 "LAT" 0.258669429857424 0.565455565177911 0.1570588835281 0.343159482475047 0.502678996188097 0.562642305110908 0.308576689903272 0.345018993540286 0.761348426045521 0.56357379163397 0.465635573431372 0.34441072510012
2002 312868 2 0.05 0.5 0 0.2 80 "LAT" 0.258992749559914 0.564083789375682 0.158282533172037 0.344540821758923 0.500460633525614 0.560529900408916 0.310279467645856 0.347114373808781 0.759453383085528 0.561714779161137 0.468562000817893 0.346262761526968
2003 213652 3 0.05 0.5 0 0.2 80 "LAT" 0.257641017353468 0.56424760360656 0.157311070169512 0.34434681972322 0.501648703141831 0.560798698808316 0.310526199451842 0.346831847957151 0.7592897204953 0.561943399354036 0.467837269621354 0.346013157985693
2004 151946 4 0.05 0.5 0 0.2 80 "LAT" 0.260656296454086 0.565158469073694 0.15846983531575 0.34339599410765 0.499022153752375 0.564377299213363 0.303806061066641 0.343155503359007 0.759678450206461 0.564622865963135 0.462275896382391 0.343260279324224
2005 145250 5 0.05 0.5 0 0.2 80 "LAT" 0.257598400726117 0.558678208551904 0.16147773451693 0.349943370611246 0.497686979813766 0.559051520692798 0.310677601791875 0.348541338454408 0.755285380539883 0.558895605541765 0.472155336308805 0.349048647916845
2006 166307 1 3 0.5 0 0.2 80 "LAT" 0.256304337469994 0.564619113164517 0.156348800319185 0.343946391608451 0.4938265238735 0.552806292016145 0.319210973326051 0.355240025976373 0.750130861343494 0.556480750487687 0.475559773645235 0.351753939273975
2007 406333 2 3 0.5 0 0.2 80 "LAT" 0.259033826433215 0.554691072937224 0.165631825298457 0.354052950305616 0.486603666043499 0.550735900001806 0.318374535713637 0.357654785526532 0.745637492476714 0.55176268686815 0.484006361012094 0.356768976324848
2008 216897 3 3 0.5 0 0.2 80 "LAT" 0.262593186299227 0.561164077005289 0.162714630301194 0.34750221290587 0.489483885153447 0.556610876202545 0.310859057076453 0.351384688004035 0.752077071452674 0.557893671228569 0.473573687377647 0.350347928039139
2009 334599 4 3 0.5 0 0.2 80 "LAT" 0.254734295443718 0.558471382721839 0.159808905698133 0.350157409914607 0.498193740430247 0.559608903401933 0.311118828561137 0.347897696112515 0.752928035873965 0.559013560790065 0.47092773425927 0.348875738605262
2010 146668 5 3 0.5 0 0.2 80 "LAT" 0.258218695318077 0.562343115302062 0.159182466485086 0.346307626694494 0.492314167770069 0.552916574662131 0.318056307965198 0.355314476468534 0.750532863088147 0.555848366677066 0.477238774450285 0.352539724083505
2011 202652 1 0.05 0.5 0 0.3 80 "LAT" 0.260903113790469 0.564162583659373 0.159356122141154 0.344445557466221 0.499214150711684 0.561414075382951 0.307669827936169 0.345699639081059 0.760117264502153 0.56233186722891 0.467025950077323 0.345293550992894
2012 285084 2 0.05 0.5 0 0.3 80 "LAT" 0.258584432910145 0.565243351070476 0.157146214330172 0.343382717132775 0.501794339512088 0.562219629094715 0.30813972641496 0.344831335262979 0.760378772422233 0.563221562142682 0.465285940745132 0.344363422429289
2013 102456 3 0.05 0.5 0 0.3 80 "LAT" 0.262688341314997 0.564768599059352 0.159968162762669 0.343794077832367 0.497192470667157 0.563355235831465 0.303636921573921 0.343671265485896 0.759880811982154 0.563820968880787 0.46360508433659 0.343736025157145
2014 307956 4 0.05 0.5 0 0.3 80 "LAT" 0.259973276855615 0.562235630124563 0.160251711242904 0.34638188315782 0.497824578413799 0.55801495070021 0.311825460308108 0.349128442791312 0.757797855269415 0.559413918784137 0.472077171551012 0.348233345556973
2015 297417 5 0.05 0.5 0 0.3 80 "LAT" 0.260536217229154 0.561680995653005 0.161041032623085 0.346986097222306 0.498370482364411 0.559527755555687 0.309924176979902 0.347615947932184 0.758906699593565 0.560233060749294 0.470965209602987 0.347432669913451
2016 182696 1 3 0.5 0 0.3 80 "LAT" 0.260670471861657 0.564143357760823 0.15929676641669 0.344522289138143 0.490548821397785 0.555650191039212 0.312032485524586 0.35131460934274 0.751219293259442 0.558223971250855 0.471329251941275 0.349334549725248
2017 98254 2 3 0.5 0 0.3 80 "LAT" 0.257503915038193 0.558925365936138 0.161271886312218 0.349729764815307 0.492823078772233 0.556974130551241 0.312106885417455 0.350508463948252 0.750326993810427 0.557363339431039 0.473378771729672 0.35053388481112
2018 127896 3 3 0.5 0 0.3 80 "LAT" 0.25940112618685 0.559862772752882 0.161727841318202 0.34881663754592 0.490585864016641 0.554022587191179 0.315094629375667 0.353741238704472 0.749986990203492 0.555722738984992 0.476822470693869 0.352373579797195
2019 102539 4 3 0.5 0 0.3 80 "LAT" 0.261222333573752 0.567755985526193 0.156928548233894 0.340807586094786 0.486636656899193 0.551208043599808 0.317038159294211 0.356359787935268 0.747858990472945 0.556574751551932 0.473966707528105 0.351350573335033
2020 207173 5 3 0.5 0 0.3 80 "LAT" 0.258166959090526 0.56025310968762 0.160693150412923 0.348343838696383 0.489183700933958 0.552768826071146 0.315790749434352 0.354579706610449 0.747350660024484 0.555029963487127 0.476483899847275 0.352759096989178
2021 91108 1 0.05 0.5 0 0.4 80 "LAT" 0.261702774509331 0.566671997099229 0.157989473257221 0.34195181099189 0.499149800962758 0.562794270856717 0.305028170524101 0.343614012278355 0.76085257547209 0.564097417861417 0.463017643781322 0.343070023839072
2022 233224 2 0.05 0.5 0 0.4 80 "LAT" 0.266982424159834 0.5658324887999 0.161831832747379 0.342779602428689 0.492263998517592 0.561518395471967 0.302750261360214 0.344858028867383 0.759246422677426 0.562999334461363 0.464582094107593 0.344159554042024
2023 309891 3 0.05 0.5 0 0.4 80 "LAT" 0.259328730758185 0.566726841353299 0.15649912218772 0.341851921028866 0.499837801175031 0.561516115983006 0.307371884206832 0.344912838862591 0.759166531933216 0.563266965243428 0.463871006394552 0.34389228936148
2024 987 4 0.05 0.5 0 0.4 80 "LAT" 0.259237460113933 0.566705399104232 0.156419222840064 0.341853677586014 0.499517324218214 0.561155621366356 0.307554201151431 0.345227695534512 0.758754784332147 0.563016192331486 0.463973423991495 0.344106002544764
2025 327379 5 0.05 0.5 0 0.4 80 "LAT" 0.257931858220316 0.561946767894602 0.159200835018783 0.346699557975441 0.501145135952135 0.561055876518813 0.308819313500978 0.345402574508799 0.759076994172451 0.561330486397861 0.46802014851976 0.345870958318835
2026 347665 1 3 0.5 0 0.4 80 "LAT" 0.256953492247156 0.56562270689349 0.155876136952574 0.342962347993194 0.491386194799931 0.549770192754727 0.321221730046054 0.357217742902159 0.748339687047088 0.554858074432533 0.477097866998627 0.352680970198164
2027 60114 2 3 0.5 0 0.4 80 "LAT" 0.261386709321957 0.565041822227994 0.159022087377543 0.343566248584703 0.489567610295843 0.557632796430095 0.308215093564619 0.348778834478529 0.750954319617799 0.559888192964494 0.467237180942162 0.347291430380536
2028 96200 3 3 0.5 0 0.4 80 "LAT" 0.260979983740192 0.565584569975158 0.158414765282991 0.343017332080629 0.489306434360148 0.554808577232732 0.312275482311207 0.351947041733169 0.75028641810034 0.558250963908873 0.470690247594198 0.349149935781258
2029 87280 4 3 0.5 0 0.4 80 "LAT" 0.257543125004251 0.559173713130447 0.161129090181161 0.34947864079107 0.488032300882437 0.550085601665778 0.318815215638905 0.356811933253 0.745575425886688 0.552788217204665 0.479944305820066 0.354726055701288
2030 122653 5 3 0.5 0 0.4 80 "LAT" 0.258266273005766 0.564768328742048 0.15730007306576 0.343807292778616 0.490727239778094 0.55457942529737 0.314030906934072 0.352298758978103 0.74899351278386 0.557748310259184 0.471330979999832 0.349724433416328
2031 128570 1 0.05 0.5 0 0.5 80 "LAT" 0.262398797033142 0.562664166521597 0.161433697913998 0.345949844729354 0.494448256654987 0.559625934193757 0.306094145857743 0.346082769973843 0.756847053688128 0.560651098698848 0.467527843771741 0.34606182634181
2032 211963 2 0.05 0.5 0 0.5 80 "LAT" 0.25940373725124 0.567231439319015 0.156217911243588 0.341335385753028 0.498901402756806 0.560895076358136 0.307096107916482 0.344779472953771 0.758305140008046 0.563026796601856 0.463314019160069 0.343629995418445
2033 297549 3 0.05 0.5 0 0.5 80 "LAT" 0.262688967148434 0.561369780406194 0.162568151040806 0.347273021290266 0.494820614440719 0.561277051309272 0.303940222457523 0.344386145363852 0.757509581589153 0.561289587706435 0.466508373498329 0.345406859395633
2034 42131 4 0.05 0.5 0 0.5 80 "LAT" 0.257056477870201 0.565458310444286 0.156032329507384 0.343149750759453 0.501343006248543 0.561215195686089 0.307950284482445 0.34442753569839 0.758399484118743 0.56262365632588 0.46398261398983 0.34401960469162
2035 340125 5 0.05 0.5 0 0.5 80 "LAT" 0.259640714076053 0.56099656675603 0.160984314800473 0.347687537904541 0.496662739355414 0.557917561586911 0.309949763079911 0.347830979854785 0.756303453431466 0.558937667243994 0.470934077880384 0.347815567952199
2036 179320 1 3 0.5 0 0.5 80 "LAT" 0.257399562575875 0.563697840492047 0.157657847713599 0.344852637941494 0.489681653709872 0.551611614360005 0.316906615620503 0.354859145155268 0.747081216285747 0.555388770403027 0.474564463334102 0.351805783380309
2037 212349 2 3 0.5 0 0.5 80 "LAT" 0.262300067548048 0.563653572669079 0.160613482936686 0.3449800514891 0.48588458503159 0.550374875865386 0.316405620795116 0.356149822894468 0.748184652579638 0.554669801137644 0.477019103731803 0.352601309835244
2038 64808 3 3 0.5 0 0.5 80 "LAT" 0.256807044993026 0.560702306059191 0.159497233309618 0.347937844493237 0.490941209006091 0.553354315117085 0.314668529582824 0.352398544305046 0.747748253999116 0.555576816530105 0.474165762892442 0.351165869548761
2039 291223 4 3 0.5 0 0.5 80 "LAT" 0.257584836316138 0.56499358362108 0.156767803471351 0.343578349907613 0.48842718282478 0.549412550809525 0.31926786958467 0.356650494317252 0.746012019140918 0.554357425403594 0.476035673056021 0.352570344973713
2040 193276 5 3 0.5 0 0.5 80 "LAT" 0.261496645562417 0.565112832699904 0.159119114845908 0.343478794597197 0.488945995134323 0.552990995747255 0.313573903035148 0.352844161361897 0.750442640696739 0.556890179353456 0.472693017881056 0.349896999587103
2041 377242 1 0.05 0.5 0 0.6 80 "LAT" 0.259505702635302 0.568795732955133 0.155102518508081 0.339749898847187 0.498805109177815 0.56188434393143 0.304719639062362 0.342870950426913 0.758310811813117 0.564202380925829 0.459822157570443 0.341839974097283
2042 20474 2 0.05 0.5 0 0.6 80 "LAT" 0.261958028048314 0.563374814578693 0.16062803411664 0.345223296950682 0.49380599407878 0.559613400847333 0.305064543903331 0.345239597405573 0.755764022127093 0.560889111269882 0.465692578019971 0.345256541882292
2043 401533 3 0.05 0.5 0 0.6 80 "LAT" 0.260204020556031 0.566145462598008 0.157465510889553 0.342470287420077 0.498828370660509 0.561782956813226 0.305020531039348 0.343147553194416 0.75903239121654 0.563248819758961 0.462486041928901 0.342938930256857
2044 89582 4 0.05 0.5 0 0.6 80 "LAT" 0.263852676361068 0.562772722501087 0.162244269770776 0.34592026290246 0.49342569997469 0.559251458720578 0.305397768000473 0.345689950171728 0.757278376335758 0.560445803275066 0.467642037771249 0.345797531986841
2045 351503 5 0.05 0.5 0 0.6 80 "LAT" 0.260851845494978 0.56317846308518 0.160137070584765 0.345425515537992 0.495208525264186 0.559169931432324 0.306527686300887 0.345684975216732 0.756060370759164 0.560521521169463 0.466664756885653 0.345621286917997
2046 223465 1 3 0.5 0 0.6 80 "LAT" 0.261762359816977 0.564833981921768 0.159425578900576 0.343798906894243 0.486079760130041 0.553494944496394 0.311528296623359 0.352114584557247 0.747842119947018 0.557076099289554 0.470953875523935 0.34959865864254
2047 177540 2 3 0.5 0 0.6 80 "LAT" 0.259757124319949 0.567741664333019 0.156045561806276 0.34079843577988 0.487884852726591 0.552511922539023 0.312908766148159 0.352024802305807 0.74764197704654 0.557384440487627 0.468954327954435 0.34852466695323
2048 288492 3 3 0.5 0 0.6 80 "LAT" 0.256184108570338 0.56044639744534 0.159310186542507 0.34820926731748 0.491583043140244 0.552850222282078 0.315491142288606 0.352555719753427 0.747767151710582 0.555178038037803 0.474801328831113 0.351342022813805
2049 111299 4 3 0.5 0 0.6 80 "LAT" 0.256772523060537 0.556850584442319 0.162360202527549 0.351821544009246 0.49045384363814 0.556907599899106 0.308302677821376 0.347763827922602 0.747226366698677 0.556556443912513 0.470662880348924 0.349494408915227
2050 74578 5 3 0.5 0 0.6 80 "LAT" 0.258419909744658 0.564396933885229 0.157791968963434 0.344187152946621 0.491098368505947 0.55606252755054 0.309642414393828 0.348755062012115 0.749518278250605 0.558603145456986 0.467434383357262 0.347506207564408
2051 426315 1 0.05 0.5 0 0.7 80 "LAT" 0.255526043750829 0.563370186631073 0.156719783614443 0.345241242183751 0.501150786230918 0.561001547266758 0.30687066305031 0.342982587607862 0.756676829981747 0.561772194197386 0.463590446664753 0.343769968682247
2052 335482 2 0.05 0.5 0 0.7 80 "LAT" 0.26067087122658 0.567691356551652 0.15658853497825 0.34090509552318 0.498531199647126 0.562891155516019 0.302466697135838 0.34111454969715 0.759202070873706 0.564508544262022 0.459055232114088 0.341064903943737
2053 213574 3 0.05 0.5 0 0.7 80 "LAT" 0.258625104183235 0.565822497403761 0.156789554110855 0.34285465438145 0.499204586208973 0.55991105745913 0.307175521188176 0.344063177570997 0.757829690392207 0.561893660145438 0.463965075299032 0.343674256945445
2054 56882 4 0.05 0.5 0 0.7 80 "LAT" 0.2638226957415 0.564504224828699 0.160863917937539 0.344061550208777 0.492607032623018 0.56164055833472 0.300540278116679 0.342325793518668 0.756429728364518 0.562607021799396 0.461404196054217 0.34295885081281
2055 410823 5 0.05 0.5 0 0.7 80 "LAT" 0.264584812902993 0.564889051632596 0.161057352129893 0.343692046709159 0.491702536021572 0.56071855173343 0.301339172857778 0.343231470152499 0.756287348924565 0.562148886969363 0.462396524987671 0.343413736747699
2056 52013 1 3 0.5 0 0.7 80 "LAT" 0.257864978447299 0.565747366067918 0.156419492702786 0.342778433005005 0.488685922565685 0.556014507971392 0.308588542187066 0.348462956696874 0.746550901012984 0.559002198834939 0.465008034889852 0.346875835988304
2057 244702 2 3 0.5 0 0.7 80 "LAT" 0.259717058141052 0.566207022297307 0.157136035441704 0.342372131370845 0.487983514458619 0.55157552308187 0.314150340680113 0.35289226328946 0.747700572599671 0.556308034647863 0.471286376121817 0.349575841385243
2058 424530 3 3 0.5 0 0.7 80 "LAT" 0.256919813900605 0.56076491204877 0.159524431300237 0.347927909878761 0.492651731303477 0.557371064349012 0.308009494312508 0.34646522731888 0.749571545204081 0.558260328749967 0.467533925612745 0.347238362205815
2059 314019 4 3 0.5 0 0.7 80 "LAT" 0.259538621934367 0.56401867130217 0.158675734792333 0.344589101272503 0.487038985229076 0.551990079611507 0.313306785942494 0.352624161176403 0.746577607163443 0.555810264391393 0.471982520734828 0.350191917147771
2060 273000 5 3 0.5 0 0.7 80 "LAT" 0.256057762852945 0.560874623769898 0.158913998615465 0.347745454560578 0.492508988588313 0.557092112223551 0.308244194653304 0.346720866004886 0.748566751441257 0.55814993646698 0.467158193268769 0.347304167057575
2061 98198 1 0.05 0.5 0 0.8 80 "LAT" 0.26190104028042 0.567144736139704 0.15777246451247 0.341460459097504 0.495378110690152 0.559846654898379 0.304030610770018 0.343183145923887 0.757279150970572 0.562325870152035 0.461803075282488 0.342616309562448
2062 33484 2 0.05 0.5 0 0.8 80 "LAT" 0.258036329668938 0.565497648379625 0.156602572061003 0.343066953095969 0.497946374532439 0.561243853053 0.303507971189969 0.341747718610554 0.755982704201377 0.562664051823791 0.460110543250972 0.342221007576658
2063 362264 3 0.05 0.5 0 0.8 80 "LAT" 0.257677771387338 0.567074968544323 0.155274036290233 0.341532188585258 0.499874218611622 0.560970217146408 0.305120279041991 0.341976903038541 0.75755198999896 0.563011540980363 0.460394315332224 0.341847465026683
2064 109726 4 0.05 0.5 0 0.8 80 "LAT" 0.256595495800945 0.565442974813655 0.155786603232461 0.343121957305075 0.498048103303856 0.557810766263728 0.308540358611645 0.345137008756276 0.754643599104801 0.560359397902125 0.464326961844107 0.344481164894399
2065 53849 5 0.05 0.5 0 0.8 80 "LAT" 0.257541850611765 0.566315878264837 0.155717110072064 0.3422848462577 0.499866210673737 0.561539054622856 0.304303175182786 0.341462602068932 0.757408061285502 0.56311993303197 0.46002028525485 0.341775220905469
2066 153326 1 3 0.5 0 0.8 80 "LAT" 0.258220598419428 0.568338352148224 0.154667724144095 0.34022539504244 0.489415806317004 0.555037669344972 0.309369658334912 0.348384800217699 0.747636404736433 0.559233141084521 0.464037382479008 0.345953952417756
2067 240226 2 3 0.5 0 0.8 80 "LAT" 0.258639764088411 0.562596375936082 0.159259811464927 0.346038170176783 0.489445049328692 0.556390531209416 0.306511122107357 0.346204800303595 0.748084813417103 0.558203448589831 0.465770933572284 0.346470217924486
2068 261012 3 3 0.5 0 0.8 80 "LAT" 0.262482966628181 0.562728845302485 0.161538968439677 0.345911544010161 0.483950967361437 0.553564170553151 0.307655498073282 0.3496768015389 0.746433933989618 0.556410924996406 0.469194466512958 0.348724473982779
2069 387676 4 3 0.5 0 0.8 80 "LAT" 0.257584469788426 0.557331298386321 0.162526261594684 0.351382107541084 0.487267288034933 0.552456869194144 0.311722751854494 0.350979800390623 0.74485175782336 0.55378829128147 0.474249013449178 0.351476974908661
2070 371306 5 3 0.5 0 0.8 80 "LAT" 0.259692565164665 0.563155075515961 0.159468120388917 0.345445640649014 0.488497133801309 0.557368658868395 0.304943793238151 0.345801159361757 0.748189698965974 0.559073981413321 0.464411913627067 0.345977204577952
2071 409166 1 0.05 0.5 0 0.9 80 "LAT" 0.263718562406548 0.570021623324041 0.156680990862431 0.338564216366816 0.493220342053906 0.560766001324228 0.300226185727487 0.340973367171903 0.756938904460454 0.563933074514833 0.456907176589918 0.340166029105695
2072 302916 2 0.05 0.5 0 0.9 80 "LAT" 0.262342996365716 0.565673748459242 0.159117115568055 0.342924884042552 0.493593328254247 0.560853033737058 0.300362161320152 0.34081430263327 0.755936324619963 0.562486461902618 0.459479276888207 0.341572379157923
2073 76078 3 0.05 0.5 0 0.9 80 "LAT" 0.259301679017591 0.56545046042936 0.157409358449691 0.343120553669072 0.494955669671436 0.558942131198017 0.30389193231063 0.342766074381744 0.754257348689026 0.561134913706715 0.461301290760321 0.342914690218966
2074 170213 4 0.05 0.5 0 0.9 80 "LAT" 0.257787978848776 0.564606229426596 0.1571126131311 0.343974050436762 0.497109292779508 0.559644489559712 0.304319029237589 0.342188692504949 0.754897271628284 0.561303530739298 0.461431642368689 0.342820512315944
2075 267751 5 0.05 0.5 0 0.9 80 "LAT" 0.256794768852596 0.564228973267418 0.156840280348601 0.344367416629681 0.496322993113943 0.559284173302837 0.304314685663903 0.342369022792846 0.75311776196654 0.560941556879998 0.461154966012503 0.343065646735359
2076 297141 1 3 0.5 0 0.9 80 "LAT" 0.258445072436999 0.562524949121749 0.159149115611982 0.34614597667145 0.486537801353586 0.551874652380922 0.311153928885904 0.35045423732221 0.744982873790585 0.555204473794279 0.470303044497886 0.34931210141197
2077 110297 2 3 0.5 0 0.9 80 "LAT" 0.256175720162602 0.561219725417694 0.158663203295172 0.347448009125695 0.491638209585155 0.557045609998988 0.306195299273204 0.344740763164478 0.747813929747758 0.558169287038284 0.464858502568377 0.345968850829886
2078 38680 3 3 0.5 0 0.9 80 "LAT" 0.261465647015129 0.564892302487253 0.159191259578352 0.343664789473273 0.485497418798297 0.555867424000825 0.304365845028064 0.346087829276205 0.746963065813426 0.558663639989227 0.463557104606416 0.345589249906623
2079 254915 4 3 0.5 0 0.9 80 "LAT" 0.260584835842034 0.56424834612684 0.159168266091984 0.344375217109983 0.485601548058959 0.555100674649124 0.305604404213034 0.346863056133012 0.746186383900993 0.557969949890765 0.464772670305018 0.346305216621997
2080 45192 5 3 0.5 0 0.9 80 "LAT" 0.256909641997197 0.564156300267657 0.156979537996509 0.344421862639007 0.488471232562548 0.554960917435887 0.307460726729367 0.346875137113332 0.745380874559744 0.557804746117329 0.464440264725877 0.346340508340916
2081 122404 1 0.05 0.5 0 1 80 "LAT" 0.255828267577868 0.570716565233681 0.151478015221046 0.337763763297675 0.499873413051577 0.562426325165772 0.300757956971505 0.337954240025947 0.755701680629445 0.565188733347098 0.45223597219255 0.337907698917696
2082 347388 2 0.05 0.5 0 1 80 "LAT" 0.257488997122144 0.567639506498682 0.15473415130499 0.340966990930165 0.498311733058986 0.56089750102702 0.302075373124254 0.339608868738882 0.75580073018113 0.56314901827462 0.456809524429244 0.340096098102496
2083 8491 3 0.05 0.5 0 1 80 "LAT" 0.259432798761544 0.567794292921031 0.155764268454816 0.340782151997563 0.496570625425205 0.561058533267802 0.300880077575343 0.339563530044038 0.756003424186749 0.563326091343999 0.456644346030159 0.340004980400221
2084 206822 4 0.05 0.5 0 1 80 "LAT" 0.259570073873113 0.566814191968948 0.156559352953563 0.341782035285863 0.495694200813676 0.559553262636519 0.302246755446383 0.340857468495036 0.75526427468679 0.562007086452423 0.458806108399946 0.341193200249394
2085 154502 5 0.05 0.5 0 1 80 "LAT" 0.257417827054469 0.566241528501835 0.155729652149955 0.342362618565253 0.496457392500071 0.558957444063719 0.303792581029337 0.34151683689765 0.75387521955454 0.561402162865032 0.459522233179292 0.341824262405803
2086 293935 1 3 0.5 0 1 80 "LAT" 0.2624665766409 0.567417473411799 0.157950049880628 0.341107244697583 0.48355482236267 0.555121805107025 0.302786330346474 0.345216277236326 0.74602139900357 0.559096918405718 0.460736380227102 0.344085818822169
2087 294841 2 3 0.5 0 1 80 "LAT" 0.260375276794368 0.560860201499646 0.161528954496024 0.347813818115061 0.483785532687899 0.554137338413412 0.30454793267471 0.346308438242262 0.744160809482268 0.556130840131376 0.466076887170734 0.347182402160465
2088 270499 3 3 0.5 0 1 80 "LAT" 0.259710168946404 0.563581807902258 0.159127444984442 0.345031405825051 0.48681825575332 0.556896815197637 0.302243514467982 0.343505591513426 0.746528424699723 0.558925961165399 0.461370959452424 0.344318447196719
2089 38969 4 3 0.5 0 1 80 "LAT" 0.259200405259535 0.564134536820256 0.158389162135922 0.344501220370491 0.485915260988231 0.556793819028479 0.302111280540373 0.343616773439914 0.745115666247766 0.558991226099039 0.460500442676295 0.344267351693477
2090 135077 5 3 0.5 0 1 80 "LAT" 0.257059639709889 0.559384089156351 0.160585132334792 0.349230434573252 0.488571919393859 0.555780896072059 0.304413482982145 0.344213938772555 0.745631559103748 0.556739789887531 0.464998615316937 0.346213458708677
2091 9293 1 0.05 0.5 0 0 90 "LAT" 0.25698524146218 0.561980483580334 0.15860977180355 0.346689746745689 0.503377703501791 0.56199982126807 0.310747585197466 0.346621313692475 0.760362944963971 0.561970909850561 0.469357357001015 0.34666723568614
2092 293013 2 0.05 0.5 0 0 90 "LAT" 0.259330935309808 0.561498706306856 0.160448000860201 0.347190438042138 0.500256129436854 0.560551509231172 0.31097348206158 0.348084095568235 0.759587064746663 0.56084943509581 0.471421482921782 0.347804778381469
2093 221186 3 0.05 0.5 0 0 90 "LAT" 0.258115747848815 0.561135426493448 0.159942675397334 0.347512213976005 0.501275163218811 0.560605994234823 0.311510392323292 0.348039226576537 0.759390911067626 0.560763280663303 0.471453067720626 0.347883092482146
2094 212086 4 0.05 0.5 0 0 90 "LAT" 0.257112455429503 0.563519102763645 0.157523005903966 0.345089251021133 0.501630987724143 0.559853264554256 0.312900569627205 0.348772832502509 0.758743443153646 0.561064120376807 0.470423575531171 0.347556351889864
2095 231993 5 0.05 0.5 0 0 90 "LAT" 0.259168814836369 0.560593195921214 0.160991421255723 0.348030753318431 0.499255257674945 0.561006280672244 0.309654619874643 0.34761079375033 0.758424072511314 0.560846934102431 0.470646041130366 0.34777273246929
2096 238693 1 3 0.5 0 0 90 "LAT" 0.260476842129156 0.564928629697892 0.158615905549476 0.343702763891421 0.492052903384879 0.555120656793623 0.315860896940073 0.35412506547759 0.752529745514034 0.558192905401774 0.474476802489549 0.350858142338641
2097 319375 2 3 0.5 0 0 90 "LAT" 0.255417052832887 0.558360811353392 0.160456964470941 0.350261212862844 0.495376103874915 0.555946174366741 0.316151382541748 0.352915057625666 0.750793156707802 0.556487735051254 0.47660834701269 0.352301771025213
2098 422768 3 3 0.5 0 0 90 "LAT" 0.256975964882133 0.56820108205583 0.154008326913792 0.340296440492697 0.495574141093384 0.556172045026539 0.315976825494102 0.352622609422018 0.752550105975517 0.559976604523241 0.469985152407893 0.348727392254613
2099 134604 4 3 0.5 0 0 90 "LAT" 0.258494041081961 0.563157607779877 0.158649297227679 0.345425881758688 0.491478658660794 0.555355789478687 0.315322496688393 0.353870651707438 0.749972699742755 0.557708595830766 0.473971793916072 0.351316587119297
2100 61793 5 3 0.5 0 0 90 "LAT" 0.257522216453618 0.569104667417384 0.153668505613747 0.339448444248673 0.497110729924916 0.557378445088254 0.314726535382234 0.351279952715135 0.754632946378534 0.56113889972139 0.468395040995981 0.347488928792814
2101 406827 1 0.05 0.5 0 0.1 90 "LAT" 0.260491514202744 0.565036725944245 0.158449688923766 0.343576397614224 0.500919376801288 0.562846890947102 0.307812249924905 0.345493701577409 0.761410891004032 0.563570816875903 0.466261938848671 0.344863121186675
2102 189223 2 0.05 0.5 0 0.1 90 "LAT" 0.258087631958482 0.562615273926571 0.158795449261922 0.346000136574106 0.501417522166571 0.561067749775422 0.310739387210157 0.347281372755921 0.759505154125052 0.561561242406453 0.469534836472079 0.34687865699963
2103 30838 3 0.05 0.5 0 0.1 90 "LAT" 0.257410153217983 0.560887350408402 0.159702163343583 0.34776732013901 0.500698898539969 0.559356255511986 0.31281141115003 0.349008371237937 0.758109051757952 0.559842971795591 0.472513574493613 0.348620385014065
2104 151977 4 0.05 0.5 0 0.1 90 "LAT" 0.254620732547627 0.560676725536033 0.158057786640406 0.347919033363153 0.503096845305777 0.558800261672869 0.315051437084727 0.349583424897063 0.757717577853404 0.559408907817256 0.473109223725133 0.349046099969219
2105 123538 5 0.05 0.5 0 0.1 90 "LAT" 0.256483062598959 0.558007420103416 0.161259672736549 0.350659058887695 0.501490302052365 0.56022974818697 0.311940184230142 0.348130556253698 0.757973364651324 0.559445003078835 0.47319985696669 0.349019683111082
2106 145248 1 3 0.5 0 0.1 90 "LAT" 0.26213200193257 0.559317233036659 0.1638266679218 0.349388416650775 0.48846297257488 0.554810055206722 0.313933811622829 0.354320064954339 0.75059497450745 0.556087748526024 0.477760479544629 0.352913392962997
2107 343929 2 3 0.5 0 0.1 90 "LAT" 0.25767594183663 0.560036560515563 0.160505606691151 0.348620072915074 0.493405902984225 0.555403012572249 0.31558352291247 0.353154978017922 0.751081844820855 0.556699352477316 0.476089129603621 0.351902474016207
2108 358791 3 3 0.5 0 0.1 90 "LAT" 0.255606724099644 0.555829066769435 0.162478902623236 0.352817243451133 0.496401158174896 0.560184170048058 0.309919830045788 0.348047666885468 0.75200788227454 0.558411948643934 0.472398732669024 0.349966368295522
2109 143878 4 3 0.5 0 0.1 90 "LAT" 0.255074694340377 0.554814755077838 0.162864975630537 0.353847247868297 0.494416972086755 0.555919631287725 0.315231130316058 0.352544395083497 0.749491666427132 0.555288949787113 0.478096105946595 0.353250032395949
2110 94490 5 3 0.5 0 0.1 90 "LAT" 0.258852537126382 0.563817855387827 0.158433754448847 0.344832037870116 0.494369525350456 0.554671511481854 0.316546332023166 0.353667448662679 0.753222062476838 0.557599998305015 0.474980086472013 0.350848637564779
2111 424714 1 0.05 0.5 0 0.2 90 "LAT" 0.260120485143627 0.56632050470318 0.157282575740634 0.342288363734738 0.500465142450214 0.561939499545771 0.308541221662941 0.346068690436964 0.760585627593842 0.563403799216926 0.465823797403575 0.344809153999745
2112 221972 2 0.05 0.5 0 0.2 90 "LAT" 0.255957542046631 0.563923001870396 0.156540290744136 0.344693489163218 0.504242359410782 0.562705853577444 0.30971519239143 0.345287180351574 0.760199901457413 0.56309530482421 0.466255483135565 0.345107734102465
2113 117188 3 0.05 0.5 0 0.2 90 "LAT" 0.256778433738284 0.560294136338224 0.159722250221912 0.348363191526993 0.500753988132433 0.557691539985866 0.314896780106765 0.350400003880149 0.757532421870717 0.558546257702987 0.474619030328677 0.349736924957736
2114 94033 4 0.05 0.5 0 0.2 90 "LAT" 0.257369070591342 0.559292806092792 0.160861327174119 0.349362955945971 0.50054488674037 0.561280255027762 0.309605920640806 0.346726413600559 0.757913957331712 0.560568172970709 0.470467247814925 0.347659934128535
2115 264932 5 0.05 0.5 0 0.2 90 "LAT" 0.257950722309353 0.560788846270626 0.160050097428059 0.347859304949896 0.50048537971063 0.561429355986343 0.309289925588442 0.346564633752711 0.758436102019983 0.561182421474927 0.469340023016501 0.3470346389123
2116 208356 1 3 0.5 0 0.2 90 "LAT" 0.260323589730947 0.56679992332225 0.157088533022296 0.341760689568893 0.49083489648555 0.55287687238467 0.317683247465772 0.355615791990212 0.751158486216497 0.557371184349045 0.474771780488068 0.351156680370809
2117 347394 2 3 0.5 0 0.2 90 "LAT" 0.256884240897171 0.563132273352553 0.15773585444466 0.345478826420583 0.493820054980975 0.555367979967994 0.315855610053988 0.352888955660958 0.750704295878146 0.557697898295683 0.473591464498648 0.350691121688102
2118 359423 3 3 0.5 0 0.2 90 "LAT" 0.25970743144595 0.563253215290279 0.159411185517579 0.345379678112984 0.489527891271851 0.55264820864903 0.317145484576681 0.355872612841861 0.749235322717801 0.55600553220235 0.47655667009426 0.352568241458243
2119 337385 4 3 0.5 0 0.2 90 "LAT" 0.258779513183016 0.563621528566803 0.15851167766928 0.344960293985778 0.492770898565551 0.554644388226536 0.315919228871942 0.353791649520052 0.751550411748567 0.557456022098256 0.474430906541222 0.351040652828173
2120 11296 5 3 0.5 0 0.2 90 "LAT" 0.259820291428688 0.563410004990987 0.159268704156 0.345193603776695 0.492755766120123 0.557682383716906 0.311516516497308 0.350631564024557 0.752576057548812 0.559378151963014 0.470785220653308 0.349046995909133
2121 286096 1 0.05 0.5 0 0.3 90 "LAT" 0.259837136512384 0.561654752921848 0.160619309843807 0.34699621641702 0.49877235260235 0.559141073539362 0.311290917544916 0.348592583728007 0.758609489114734 0.559973740532485 0.471910227388722 0.348073710143807
2122 217947 2 0.05 0.5 0 0.3 90 "LAT" 0.256566443549211 0.566357625625746 0.155105638720172 0.342164956244746 0.503051653348945 0.562132298043227 0.30955920982844 0.345533412608837 0.759618096898156 0.563536149124199 0.464664848548613 0.344417899375661
2123 164212 3 0.05 0.5 0 0.3 90 "LAT" 0.261208339750262 0.563405791605743 0.160115362925954 0.345184588483961 0.498104186651596 0.562164269159893 0.306412374950583 0.345495613063587 0.759312526401857 0.56256583908399 0.466527737876538 0.345414136147547
2124 288005 4 0.05 0.5 0 0.3 90 "LAT" 0.260818239896967 0.560524582595262 0.162040962585389 0.348117820580255 0.499435487149708 0.562672162574101 0.306526681893156 0.345054324934641 0.760253727046675 0.561910491842914 0.468567644478545 0.346131392421646
2125 50640 5 0.05 0.5 0 0.3 90 "LAT" 0.258862675733094 0.563155241705224 0.158914705281825 0.345454419085912 0.500276343412444 0.561365028326857 0.30900313536566 0.346310085228354 0.759139019145538 0.561949491417714 0.467917840647486 0.346043983684144
2126 19405 1 3 0.5 0 0.3 90 "LAT" 0.255658966648652 0.563462382292746 0.156697536545886 0.34520432598872 0.496723748685263 0.555124229968982 0.317215425554279 0.352658762053385 0.752382715333915 0.557709282153351 0.473912962100165 0.350377532917789
2127 14182 2 3 0.5 0 0.3 90 "LAT" 0.25976983411109 0.561401946000046 0.16083982167732 0.347228971220336 0.488945991641012 0.552118690433541 0.3171097342382 0.355740150639097 0.748715825752101 0.554958033538553 0.47794955591552 0.353177234587242
2128 100005 3 3 0.5 0 0.3 90 "LAT" 0.259483023075424 0.568348661980112 0.155389924573329 0.340196641312552 0.490706401467174 0.55153706895672 0.319526749485234 0.356922523482287 0.750189424542598 0.556979360156478 0.474916674058563 0.351525077713994
2129 236697 4 3 0.5 0 0.3 90 "LAT" 0.261260468497398 0.560519123746569 0.162388828216807 0.348112295075792 0.486905843655977 0.55294812197124 0.314649934240806 0.355031568332577 0.748166312153375 0.555244010925983 0.477038762457612 0.352974032944698
2130 435015 5 3 0.5 0 0.3 90 "LAT" 0.260615966083439 0.563556932206414 0.159651745100907 0.345087999767468 0.491861432480403 0.557641696746633 0.310733958434088 0.350189133193302 0.752477398563843 0.559376568491019 0.470385703534995 0.348745337387613
2131 427365 1 0.05 0.5 0 0.4 90 "LAT" 0.261663199118951 0.564526685323945 0.159538682089342 0.344070538092451 0.498067059876363 0.562205269781549 0.306067223445069 0.345077294452187 0.759730258995314 0.562976007746626 0.465605905534411 0.344758600738229
2132 267626 2 0.05 0.5 0 0.4 90 "LAT" 0.259670398142983 0.562895387546124 0.159553688952766 0.345773952163006 0.499974940351269 0.560576792193095 0.309557973231269 0.346776959080495 0.759645338494251 0.56134352667902 0.469111662184035 0.346458994421249
2133 24092 3 0.05 0.5 0 0.4 90 "LAT" 0.256911600288132 0.561979724486162 0.158545650860239 0.346671303949545 0.502046119874365 0.559593371286567 0.312289200438481 0.347764560903491 0.758957720162497 0.560379134840887 0.47083485129872 0.347415622224244
2134 395443 4 0.05 0.5 0 0.4 90 "LAT" 0.256603508438382 0.560277426188911 0.159649156907633 0.348368323653418 0.499657546206697 0.557935640100781 0.31324811525868 0.34936309220751 0.756261054645079 0.558695442440142 0.472897272166313 0.34905947825311
2135 125419 5 0.05 0.5 0 0.4 90 "LAT" 0.257438072740129 0.5605107561041 0.159975465585442 0.348115918531343 0.500078504887176 0.560262321149893 0.31010395745745 0.347033145199948 0.757516577627305 0.560327023608195 0.470079423042892 0.347421023288896
2136 431547 1 3 0.5 0 0.4 90 "LAT" 0.26067425901192 0.564172957171664 0.159216187859099 0.344425237738327 0.490405983923213 0.554468862661646 0.314107816507254 0.353002335506532 0.751080242935133 0.55751736920942 0.473324004366353 0.350350100926457
2137 91224 2 3 0.5 0 0.4 90 "LAT" 0.256180911204054 0.563617842376065 0.156923446422724 0.345017735475981 0.494082936636763 0.553104159808276 0.318759229447717 0.354649060122515 0.750263847840818 0.556372332681921 0.475682675870441 0.351691804702985
2138 245856 3 3 0.5 0 0.4 90 "LAT" 0.257828187731712 0.561679175474927 0.159311465987163 0.346959762760748 0.49210472329615 0.554950134118238 0.314788582936055 0.352760874785515 0.749932911027862 0.556977632034353 0.474100048923218 0.351062561565917
2139 173476 4 3 0.5 0 0.4 90 "LAT" 0.258439436925188 0.562466614165128 0.159131002001513 0.3461590401873 0.491440676514898 0.555046273466008 0.314224625359531 0.352560531535285 0.749880113440086 0.55725808769841 0.473355627361044 0.350711118431182
2140 202290 5 3 0.5 0 0.4 90 "LAT" 0.258108413838152 0.562802896201308 0.158696171209982 0.345873297970166 0.493187542529994 0.555384635882736 0.314519077208363 0.352152777903886 0.751295956368146 0.55765739007899 0.473215248418345 0.350277670817884
2141 190351 1 0.05 0.5 0 0.5 90 "LAT" 0.258710065733211 0.565419724858909 0.157097817321685 0.34320640056302 0.501232806315329 0.559298115126485 0.31186168813803 0.347657329149625 0.75994287204854 0.561343628367005 0.468959505459714 0.346176832721228
2142 330920 2 0.05 0.5 0 0.5 90 "LAT" 0.256894224091202 0.561299308514397 0.159065430570194 0.347373882471186 0.501616983408316 0.560686757392899 0.310148950637368 0.346188107259584 0.758511207499518 0.560867185202154 0.469214381207562 0.346616449102694
2143 220587 3 0.05 0.5 0 0.5 90 "LAT" 0.258610838416981 0.567079299628435 0.155787844986502 0.341479554119349 0.501281772594906 0.562493219647726 0.307293627041084 0.344393252803123 0.759892611011888 0.564017656898239 0.463081472027586 0.34343537491349
2144 310754 4 0.05 0.5 0 0.5 90 "LAT" 0.259957227205746 0.563439530294792 0.159308138219419 0.345132312261479 0.497540568881924 0.559275906852316 0.309613170014492 0.347667151370317 0.757497796087669 0.560680996267052 0.468921308233912 0.346818613015937
2145 364764 5 0.05 0.5 0 0.5 90 "LAT" 0.259460258390465 0.562207867932457 0.159989587801537 0.346448275218196 0.499063943591291 0.561684169241403 0.307067750024883 0.345164232454678 0.758524201981756 0.561822641547514 0.46705733782642 0.345644320470293
2146 18993 1 3 0.5 0 0.5 90 "LAT" 0.265303724548122 0.566200577899449 0.160572053764083 0.34243089223555 0.486559959533313 0.553605121933412 0.312206274159155 0.353436224776213 0.751863684081435 0.557733147617489 0.472778327923238 0.349868105517797
2147 11655 2 3 0.5 0 0.5 90 "LAT" 0.260541120398616 0.560637974981738 0.161893522953159 0.348020643639651 0.489831243687711 0.555561315507522 0.311881619593443 0.351533142139003 0.750372364086327 0.557024683477696 0.473775142546603 0.350620108235309
2148 396822 3 3 0.5 0 0.5 90 "LAT" 0.260166751660965 0.565583537238811 0.157941328329525 0.342973449254421 0.489046508622624 0.552562787137442 0.316197971850198 0.354965239521648 0.749213260283589 0.55673083167729 0.474139300179723 0.35116446730184
2149 242140 4 3 0.5 0 0.5 90 "LAT" 0.258325626945808 0.561115481700384 0.160115738836985 0.347501435528161 0.490003412678083 0.553521040543467 0.314824800945234 0.353377287267506 0.748329039623891 0.555792537549937 0.474940539782219 0.351702510482797
2150 396606 5 3 0.5 0 0.5 90 "LAT" 0.260186246478231 0.566176731241729 0.157461182509742 0.342404893984344 0.490486756687997 0.555394067014838 0.312658212321362 0.351808628426148 0.750673003166228 0.558781260008769 0.470119394831104 0.348906458372039
2151 273242 1 0.05 0.5 0 0.6 90 "LAT" 0.260338684720921 0.567645540485112 0.156423523116776 0.340952157985752 0.499968550488386 0.562398510999821 0.306166940323281 0.344050312420695 0.760307235209307 0.564153810974353 0.462590463440057 0.343026907567296
2152 346793 2 0.05 0.5 0 0.6 90 "LAT" 0.256746143680663 0.564893090387504 0.156279135338276 0.343701637672774 0.501633566254852 0.559949863700774 0.310785708597129 0.346499510008546 0.758379709935515 0.561586534688445 0.467064843935405 0.345585464257598
2153 199470 3 0.05 0.5 0 0.6 90 "LAT" 0.260380296279691 0.565886887585969 0.157750154825618 0.342686232016663 0.498284676125954 0.559408466268235 0.309420310518555 0.347069082208442 0.758664972405645 0.561592490401459 0.467170465344173 0.345599252418563
2154 361043 4 0.05 0.5 0 0.6 90 "LAT" 0.257964734511196 0.565913418290572 0.156269668978271 0.34269443961738 0.500896924246032 0.560260573388859 0.30980517491026 0.346182704326036 0.758861658757227 0.562150338727296 0.466074843888531 0.345024226457644
2155 129937 5 0.05 0.5 0 0.6 90 "LAT" 0.25977789276653 0.562646815057819 0.159828071343842 0.345961132359386 0.498160178636219 0.560807950891496 0.307413456610989 0.345637953293309 0.757938071402749 0.561412467818721 0.467241527954832 0.345773373014919
2156 336993 1 3 0.5 0 0.6 90 "LAT" 0.257959912342577 0.562540671686881 0.15877745412273 0.346059248852617 0.490514213990215 0.551851590485111 0.317459458725524 0.355072020145756 0.748474126332792 0.555220561743822 0.476236912848254 0.352285386163877
2157 80893 2 3 0.5 0 0.6 90 "LAT" 0.262202583663193 0.56532968460178 0.159325266531663 0.343258224012571 0.490858366909094 0.555415912231395 0.31134693461557 0.350923702881118 0.753060950572288 0.558612419120614 0.470672201147233 0.348502355828761
2158 425957 3 3 0.5 0 0.6 90 "LAT" 0.258426491441984 0.563895368032988 0.158100738286501 0.344749960617498 0.491441649852921 0.554162622869927 0.314312768273861 0.35229330715887 0.749868141294905 0.557159777806385 0.472413506560362 0.350051519244594
2159 178113 4 3 0.5 0 0.6 90 "LAT" 0.259467922711066 0.56651825164056 0.156769395971063 0.342097103152867 0.491888924280905 0.55366366189745 0.314627452717101 0.352484413500689 0.751356846991971 0.557841439132955 0.471396848688164 0.349146682773334
2160 103911 5 3 0.5 0 0.6 90 "LAT" 0.262258268634721 0.558669811309739 0.164439001843125 0.350019594684371 0.487953364801143 0.555574448419183 0.309868281379156 0.35087015756765 0.750211633435864 0.556336308393268 0.474307283222281 0.350899243555094
2161 426653 1 0.05 0.5 0 0.7 90 "LAT" 0.259463860163094 0.567448618940036 0.156036751776448 0.341079277986077 0.499832053217937 0.563732434833485 0.30369944807331 0.342110283548202 0.759295913381031 0.564975036080883 0.459736199849759 0.341781620607419
2162 100028 2 0.05 0.5 0 0.7 90 "LAT" 0.260204345759775 0.562479836111368 0.160205310870244 0.346151039396941 0.497953790296021 0.560160726960244 0.307819546844877 0.345838294804955 0.758158136055796 0.560926367175872 0.468024857715121 0.345973800557546
2163 194780 3 0.05 0.5 0 0.7 90 "LAT" 0.254616938657822 0.559877283514126 0.158692200190083 0.348755881732257 0.501634300986667 0.560562444975077 0.309408543363827 0.345330379623583 0.756251239644488 0.560294663144056 0.46810074355391 0.346522303838945
2164 370303 4 0.05 0.5 0 0.7 90 "LAT" 0.259019416472883 0.56473927473421 0.157773693983546 0.343875719983127 0.499662221414183 0.559754753760541 0.309428655950701 0.346246784422829 0.758681637887066 0.561418639560988 0.467202349934246 0.34547046205087
2165 1655 5 0.05 0.5 0 0.7 90 "LAT" 0.257958556958731 0.56203117166435 0.159193889257908 0.346628174521534 0.499355988534015 0.557816180292188 0.312118763110988 0.348233515750542 0.757314545492746 0.559224227307803 0.471312652368896 0.347710503151366
2166 19099 1 3 0.5 0 0.7 90 "LAT" 0.259773540235181 0.562091605526393 0.160265687300906 0.346515783146799 0.489864401921823 0.558555736336961 0.306709287185275 0.347487598132426 0.749637942157004 0.559437120375276 0.466974974486181 0.347503843710612
2167 315791 2 3 0.5 0 0.7 90 "LAT" 0.257744534056014 0.565115731007589 0.156717991292338 0.343450845902116 0.490954615099556 0.553685587292541 0.314267884425249 0.352219046449387 0.748699149155569 0.557295200795393 0.470985875717586 0.349521849502045
2168 250894 3 3 0.5 0 0.7 90 "LAT" 0.257297350352065 0.564981464596774 0.156585811438199 0.343627333359203 0.49154846994007 0.553783302909335 0.314756033277882 0.352407902850459 0.748845820292135 0.557264524020568 0.471341844716081 0.349760230038422
2169 95514 4 3 0.5 0 0.7 90 "LAT" 0.260721754358893 0.568184721192616 0.156272923561015 0.340369366620772 0.489768452373432 0.555396742595362 0.311114785506314 0.350597014329339 0.750490206732325 0.559497102000623 0.467387709067329 0.347381862812189
2170 402834 5 3 0.5 0 0.7 90 "LAT" 0.262311404514442 0.562525899380431 0.161467590354665 0.346117570845764 0.486051977917836 0.553417379516079 0.31193461881589 0.352804804088204 0.748363382432279 0.556302854929409 0.473402209170555 0.350772706773508
2171 410908 1 0.05 0.5 0 0.8 90 "LAT" 0.256470558817923 0.562699602998896 0.157735480092591 0.34590216094086 0.501511105783259 0.56149191634773 0.30754497621354 0.343977245318335 0.757981664601182 0.561868175126599 0.465280456306131 0.344660003124807
2172 363911 2 0.05 0.5 0 0.8 90 "LAT" 0.258247169035213 0.563415075309935 0.158307369490453 0.345189827113681 0.500272824019497 0.562352964972812 0.305519580065056 0.343034143448876 0.75851999305471 0.562685424487186 0.46382694955551 0.343796082325516
2173 217823 3 0.05 0.5 0 0.8 90 "LAT" 0.25871764635135 0.563141917960705 0.158819448405618 0.345498109354217 0.499225458712432 0.56202680375771 0.305293064001183 0.343246677781179 0.757943105063782 0.562375922100552 0.464112512406801 0.344046112867315
2174 321395 4 0.05 0.5 0 0.8 90 "LAT" 0.256502670123319 0.563029156579759 0.157524134653761 0.34557163692796 0.50081831356583 0.560944049266978 0.307779854791102 0.344335854372214 0.757320983689149 0.561626612420743 0.465303989444864 0.34477586162155
2175 734 5 0.05 0.5 0 0.8 90 "LAT" 0.255695139746401 0.565176955001408 0.15541398721748 0.343400085883566 0.501534366408245 0.560821611615367 0.308398253128123 0.344453352735245 0.757229506154645 0.562257221341825 0.463812240345603 0.344128126296509
2176 437574 1 3 0.5 0 0.8 90 "LAT" 0.257032052542199 0.556351488966386 0.162915171443886 0.352345696471102 0.491584155710111 0.55542851587331 0.311763088689631 0.350186057841589 0.74861620825231 0.555444405641934 0.474678260133518 0.35123858833574
2177 387198 2 3 0.5 0 0.8 90 "LAT" 0.256305298768351 0.564163697372717 0.156653246711683 0.344434834802887 0.494576735713551 0.556340050801354 0.312109313264576 0.349040657735459 0.750882034481902 0.55869488713203 0.46876255997626 0.347781575176832
2178 140890 3 3 0.5 0 0.8 90 "LAT" 0.255481360884422 0.560091089466566 0.159190704925482 0.348540590216843 0.492802499106242 0.553727726185932 0.314940231086188 0.351798462558981 0.748283859990664 0.55559693890998 0.47413093601167 0.350989298091359
2179 378878 4 3 0.5 0 0.8 90 "LAT" 0.264029596537346 0.565127909739164 0.160630799368665 0.343441812365617 0.485452782530358 0.553680662883467 0.310071811598061 0.351709400754412 0.749482379067704 0.557423165199493 0.470702610966726 0.349077426345716
2180 175611 5 3 0.5 0 0.8 90 "LAT" 0.257493499591079 0.566111975020409 0.155872925490565 0.342486174184502 0.491616640156065 0.554131890629943 0.313555788043008 0.351242290750383 0.749110139747144 0.557940607233155 0.469428713533573 0.348532020938652
2181 418522 1 0.05 0.5 0 0.9 90 "LAT" 0.258739470991458 0.565706878027284 0.156899748008799 0.342913340588306 0.49891539847956 0.56053517769005 0.306634503207169 0.344139055874329 0.757654869471018 0.56226309319342 0.463534251215967 0.343751004265538
2182 137611 2 0.05 0.5 0 0.9 90 "LAT" 0.264634936479202 0.566457110114442 0.159927960326166 0.342145494723977 0.493194062159659 0.560287929938975 0.30347666674682 0.344339147562212 0.757828998638861 0.562402549138737 0.463404627072987 0.343602769857732
2183 299453 3 0.05 0.5 0 0.9 90 "LAT" 0.260196287985305 0.563597300173156 0.159354028980329 0.345005319365389 0.496793600878827 0.560678411183133 0.305226902531884 0.344051956677491 0.756989888864132 0.561650818106404 0.464580931512213 0.344406388008697
2184 169860 4 0.05 0.5 0 0.9 90 "LAT" 0.260733545328979 0.564490508570309 0.159002602510888 0.34412031844579 0.496265246890768 0.559577533940274 0.306538360779929 0.345238671167241 0.756998792219747 0.56123341968183 0.465540963290817 0.344882675074621
2185 116581 5 0.05 0.5 0 0.9 90 "LAT" 0.257247628933875 0.564702169488651 0.156773797877448 0.343881037325542 0.499529962208526 0.559580682064514 0.308611035188573 0.345200822827575 0.756777591142401 0.561278070427934 0.465384833066021 0.34478862048163
2186 182849 1 3 0.5 0 0.9 90 "LAT" 0.260968347427696 0.563956916943916 0.159578500674005 0.344682859663068 0.488829271567694 0.555604410159368 0.309171652355318 0.349202281242491 0.74979761899539 0.558218929629843 0.468750153029323 0.347917147927101
2187 281103 2 3 0.5 0 0.9 90 "LAT" 0.254363454959821 0.56127371217577 0.157550361605114 0.347355668467955 0.494357776347612 0.55789790504341 0.309145246373349 0.346626209279401 0.748721231307433 0.558731422924381 0.466695607978463 0.347188945954936
2188 380157 3 3 0.5 0 0.9 90 "LAT" 0.25957476732674 0.568637541875941 0.155269413789467 0.339897705881374 0.490087865947993 0.551675827013298 0.315542173408175 0.353229085515247 0.749662633274734 0.557173155353297 0.470811587197642 0.348971004247384
2189 334648 4 3 0.5 0 0.9 90 "LAT" 0.259095718959058 0.564417899942221 0.158085015316028 0.344174363266659 0.491819255821306 0.554922615763429 0.311057341697278 0.349465252811447 0.750914974780364 0.557961061100447 0.469142357013306 0.347859468316342
2190 239521 5 3 0.5 0 0.9 90 "LAT" 0.256785704550974 0.559965288734718 0.160087819772802 0.348664722069169 0.494339832099452 0.559156683894669 0.306606794599895 0.345358332375028 0.751125536650426 0.559185568031845 0.466694614372697 0.346737196691552
2191 138927 1 0.05 0.5 0 1 90 "LAT" 0.261210676155629 0.565455147344955 0.158588994247906 0.343175410251538 0.497175494357434 0.560376513483244 0.305439742125734 0.343869919768543 0.758386170513063 0.562087795487127 0.464028736373639 0.343660723190301
2192 204701 2 0.05 0.5 0 1 90 "LAT" 0.259832903622369 0.565362954618992 0.157802852914109 0.343205086230733 0.498345044238163 0.56337540563719 0.301578501894816 0.34061830259285 0.758177947860532 0.564024688005189 0.459381354808926 0.341534108831115
2193 211284 3 0.05 0.5 0 1 90 "LAT" 0.262448650580827 0.569783195219963 0.15608700295275 0.33875634231732 0.496261573012873 0.563548594733744 0.299957058394587 0.340284054256589 0.7587102235937 0.565665541591198 0.456044061347336 0.339784357974318
2194 84289 4 0.05 0.5 0 1 90 "LAT" 0.25854355544799 0.566923064032493 0.155860892663446 0.34164620788002 0.499384299242316 0.561899614237811 0.304525242811338 0.342205330140741 0.757927854690306 0.563577549715529 0.460386135474784 0.342042118038793
2195 208139 5 0.05 0.5 0 1 90 "LAT" 0.25704714249309 0.562134759397647 0.15852813621345 0.346499409490955 0.499292493075455 0.558499611269245 0.30932224828275 0.345740865892717 0.756339635568545 0.559707329200803 0.4678503844962 0.346020716214859
2196 240732 1 3 0.5 0 1 90 "LAT" 0.260060145808705 0.56135164553025 0.161059928787257 0.347268032022274 0.486552185580143 0.55363683916428 0.31038010516377 0.35081156163184 0.746612331388848 0.555968022296649 0.471440033951027 0.349934129024337
2197 328620 2 3 0.5 0 1 90 "LAT" 0.260509868594354 0.562737856885179 0.160234221077381 0.345878966917044 0.488980276847926 0.556308051738411 0.307164086316446 0.347527604742406 0.74949014544228 0.558255957454724 0.467398307393828 0.347233730369233
2198 94017 3 3 0.5 0 1 90 "LAT" 0.259946655374487 0.562374754010167 0.160206611482744 0.346301846615735 0.487232605266437 0.551908234134852 0.313267000600539 0.352627146067908 0.747179260640924 0.555263508187127 0.473473612083283 0.350707933692406
2199 10036 4 3 0.5 0 1 90 "LAT" 0.262157781668154 0.56468042149184 0.159751604736293 0.343924072900675 0.486133590601451 0.553999759171693 0.309086624484893 0.350233573502984 0.748291372269605 0.557434934107282 0.468838229221186 0.348320208304068
2200 169702 5 3 0.5 0 1 90 "LAT" 0.260693479035917 0.567163007216833 0.15701372839834 0.341406526000242 0.489268709647072 0.555035813413038 0.309399033735544 0.349079766140462 0.749962188682989 0.558941339576602 0.466412762133884 0.346708813810797
2201 194991 1 0.05 0.5 0 0 0 "PR" 0.257604850147855 0.561352421445002 0.159481347474646 0.347293142723862 0.502869482728242 0.561934271705822 0.310571736980932 0.346720751129124 0.760474332876097 0.561694425142588 0.470053084455577 0.346958092451796
2202 14587 2 0.05 0.5 0 0 0 "PR" 0.256290504046741 0.564668744785169 0.156184385342197 0.343932826411441 0.505156842428493 0.563127114417652 0.310190516191204 0.345493530595622 0.761447346475234 0.563623441862294 0.466374901533401 0.344991217886863
2203 56080 3 0.05 0.5 0 0 0 "PR" 0.259053710365382 0.565511096425828 0.157228814600324 0.343088622798664 0.502283977969342 0.563949497221125 0.307305594681957 0.34462895903777 0.761337688334724 0.564455257556212 0.46453440928228 0.344130863903088
2204 273780 4 0.05 0.5 0 0 0 "PR" 0.256035804305129 0.562278966690407 0.157790900022095 0.346343277885535 0.502006912239365 0.559546576756689 0.313547151107278 0.349072197735647 0.758042716544495 0.560448253661954 0.471338051129372 0.348171934320823
2205 14159 5 0.05 0.5 0 0 0 "PR" 0.257903426843764 0.562036377319605 0.159116675541411 0.346600002257402 0.502293184273432 0.56148897708916 0.310857959630283 0.347160978166219 0.760196611117196 0.561643608212903 0.469974635171694 0.347002116231507
2206 433722 1 3 0.5 0 0 0 "PR" 0.26474513998858 0.561719561348395 0.163592418980167 0.346926874285085 0.487237677138726 0.554902320576011 0.312604734380607 0.354066003454677 0.751982817127306 0.557026989255567 0.476197153360774 0.351839705615922
2207 337094 2 3 0.5 0 0 0 "PR" 0.256399115708913 0.559911571883965 0.159873886856182 0.348703025971849 0.494948692087047 0.556760674304169 0.315097062585379 0.352358688092892 0.75134780779596 0.557533800402188 0.474970949441561 0.351428626658556
2208 228314 3 3 0.5 0 0 0 "PR" 0.256899404175 0.55875749053289 0.160982769597494 0.34989011077624 0.493763562182193 0.554277512685925 0.317791304961495 0.354772340369463 0.750662966357193 0.555555813154982 0.478774074558989 0.353368118579317
2209 118000 4 3 0.5 0 0 0 "PR" 0.257809774469827 0.560479250219579 0.160277697765974 0.348168204394726 0.491158114829982 0.553052396055243 0.318581999014494 0.356295393558617 0.748967889299809 0.555286840102993 0.478859696780468 0.353839836776689
2210 214489 5 3 0.5 0 0 0 "PR" 0.25898448033302 0.558796306594428 0.162234352730294 0.349856828748941 0.491743133503956 0.554292618275594 0.316515370092156 0.35477166903259 0.750727613836976 0.555572170461715 0.478749722822451 0.353362947510918
2211 5207 1 0.05 0.5 0 0.1 0 "PR" 0.25694349843435 0.556906885074864 0.162385920684306 0.351814561672099 0.499988460891828 0.549110429472724 0.327834262390095 0.359774317162314 0.756931959326178 0.551703333529585 0.490220183074401 0.35712685047658
2212 336419 2 0.05 0.5 0 0.1 0 "PR" 0.257208484494864 0.557356874553439 0.16221736328698 0.351319276961447 0.49782682773183 0.547392961666441 0.329054048049466 0.361485197180488 0.755035312226694 0.550728284082114 0.491271411336446 0.358082125897291
2213 240471 3 0.05 0.5 0 0.1 0 "PR" 0.255905288038016 0.549838240266984 0.167108767418355 0.358866780741642 0.495831530649932 0.546576268146334 0.328895889093604 0.362307379408937 0.751736818687948 0.547662355843015 0.496004656511959 0.361161046151498
2214 310234 4 0.05 0.5 0 0.1 0 "PR" 0.258410872694252 0.55619796233908 0.163863217394117 0.352479619177298 0.495918724661885 0.547178661925798 0.328109441107728 0.361702258496827 0.754329597356137 0.550205892808715 0.491972658501845 0.3586065468664
2215 416229 5 0.05 0.5 0 0.1 0 "PR" 0.256660145369344 0.555275534994618 0.163434302417961 0.353455628034681 0.498285306012481 0.547350884199163 0.329383686522386 0.361536857536943 0.754945451381825 0.54999525712998 0.492817988940346 0.35883999306612
2216 180863 1 3 0.5 0 0.1 0 "PR" 0.259080428195548 0.561551614429427 0.16026024667952 0.347073046087215 0.486640830104599 0.538127090980459 0.337550994755648 0.371347732900318 0.745721258300147 0.545828142534736 0.497811241435168 0.363369788736085
2217 389685 2 3 0.5 0 0.1 0 "PR" 0.259679298559281 0.565670036320804 0.157528226119919 0.342910354940241 0.488139321049394 0.539706336303529 0.336297976708025 0.369819291180751 0.747818619608675 0.5482034841573 0.493826202827943 0.361016519734925
2218 48583 3 3 0.5 0 0.1 0 "PR" 0.259125227599457 0.559954164419711 0.161473524123274 0.348727828370714 0.48701829557814 0.537755021595276 0.338544178331573 0.371965978980022 0.746143523177597 0.545033167743753 0.500017702454847 0.364350115817915
2219 130553 4 3 0.5 0 0.1 0 "PR" 0.258488371082988 0.559410262952174 0.16148871851878 0.349207886849015 0.487373722321205 0.539453356639444 0.33607333424814 0.370084989884126 0.745862093404193 0.545947455572939 0.49756205276692 0.363291810227345
2220 193515 5 3 0.5 0 0.1 0 "PR" 0.254968326450659 0.556983966030375 0.161089736490841 0.351638898881143 0.486997663201941 0.534309077453131 0.343957084851657 0.375461934598683 0.7419659896526 0.541592512347596 0.505046821342497 0.367810438483308
2221 234567 1 0.05 0.5 0 0.2 0 "PR" 0.257433979011349 0.555827972889969 0.163485641273311 0.352858711548154 0.495175180408272 0.538335398422045 0.341135595013631 0.370692347360924 0.752609159419621 0.544179572567018 0.504621236286943 0.364734137411298
2222 52865 2 0.05 0.5 0 0.2 0 "PR" 0.254691983557337 0.551064412873438 0.165354068018285 0.357645045131353 0.494327244057209 0.535978906933888 0.344274681725148 0.373054059849869 0.749019227614546 0.540996522558754 0.509628749743433 0.367928664850721
2223 95151 3 0.05 0.5 0 0.2 0 "PR" 0.255112862351126 0.550955867599337 0.165699108990278 0.357772307766524 0.495508093999104 0.537794884590804 0.342231760331631 0.371228781653961 0.75062095635023 0.542176168828753 0.507930869321909 0.366748895943542
2224 286539 4 0.05 0.5 0 0.2 0 "PR" 0.253533242189106 0.549954016190859 0.165526366190005 0.358758365730009 0.493105422671608 0.533950731149409 0.346716184125393 0.375083013273735 0.746638664860714 0.539247691016747 0.512242550315398 0.369679569467258
2225 327587 5 0.05 0.5 0 0.2 0 "PR" 0.257074196856351 0.543084922291164 0.173133620292687 0.365689551691962 0.489287994916482 0.535014380925166 0.342212212414325 0.374020960557492 0.746362191772832 0.537750084854185 0.515345832707012 0.371196461501317
2226 365484 1 3 0.5 0 0.2 0 "PR" 0.259149656899566 0.560817023309005 0.16088621029153 0.347801058663825 0.479930299214537 0.52270558512193 0.356796801139175 0.387067092269297 0.739079956114104 0.53523053601715 0.517683011430705 0.374165280364799
2227 136098 2 3 0.5 0 0.2 0 "PR" 0.255795684969996 0.561308891168433 0.158403211430932 0.347336605911587 0.483067119523185 0.523280452541057 0.358386128502287 0.386454215704807 0.738862804493181 0.535570756367888 0.516789339933218 0.373817040977454
2228 152252 3 3 0.5 0 0.2 0 "PR" 0.261162792728824 0.563125284739085 0.160346954422671 0.345490859002469 0.480602347917557 0.525518245686015 0.352604656217472 0.384045569143447 0.741765140646381 0.537935267410775 0.512951610640143 0.371319612931293
2229 345018 4 3 0.5 0 0.2 0 "PR" 0.255192122513546 0.56144889878033 0.157917930346301 0.347160470028808 0.488543062317674 0.527472232349186 0.354734017742143 0.381838679958192 0.743735184831219 0.538497730566857 0.512651948088444 0.37058654495192
2230 332947 5 3 0.5 0 0.2 0 "PR" 0.25600250912692 0.558973031817043 0.160302486415768 0.349672774124573 0.481224902581785 0.521380959314831 0.360263081526362 0.388554110657907 0.737227411708704 0.533660580554388 0.52056556794213 0.375857272334414
2231 384212 1 0.05 0.5 0 0.3 0 "PR" 0.256846149957342 0.544201066905136 0.172204538884963 0.364524397610344 0.480492577035515 0.518953725562793 0.361521419181621 0.390208774739829 0.737338726992857 0.527461773029846 0.533725958066584 0.381553501850963
2232 374377 2 0.05 0.5 0 0.3 0 "PR" 0.255203538744501 0.549750925783368 0.166706793101194 0.35892760297875 0.484505067588679 0.520138778549885 0.362560071871224 0.389009667423322 0.739708606333179 0.529968117387271 0.529266864972418 0.379024250074092
2233 90461 3 0.05 0.5 0 0.3 0 "PR" 0.254632707757657 0.543606645409581 0.171118719610731 0.365161250612186 0.484476132240143 0.520760119745933 0.361466084352807 0.388397076081442 0.7391088399978 0.528381085317307 0.532584803963537 0.38064605571733
2234 147369 4 0.05 0.5 0 0.3 0 "PR" 0.254278893095674 0.540159558932476 0.173671169853194 0.368608132359574 0.479463695907144 0.516883167051191 0.364077667577011 0.392283349679976 0.733742589002818 0.524696706797504 0.537748837430206 0.384335886866715
2235 106311 5 0.05 0.5 0 0.3 0 "PR" 0.258886349472822 0.545553426727993 0.17243628740082 0.363222879009607 0.477946963726329 0.517220067123467 0.362412142607757 0.391937465407104 0.736833313199151 0.526798885150231 0.534848430008578 0.382229611015194
2236 329496 1 3 0.5 0 0.3 0 "PR" 0.256483693878643 0.556531795377285 0.162439325023834 0.352136928038313 0.466195000837576 0.498297539208426 0.386559415815175 0.412006578338945 0.722678694716219 0.517317248961718 0.548998740839009 0.392460460156835
2237 37633 2 3 0.5 0 0.3 0 "PR" 0.257619290102863 0.564285701108173 0.157343739391442 0.34426857062226 0.47055014920784 0.502808573909467 0.382378481537192 0.407365256303496 0.728169439310703 0.522791422739027 0.539722220928634 0.386861436728656
2238 37817 3 3 0.5 0 0.3 0 "PR" 0.26049333963176 0.562389800714731 0.160481336458832 0.346225817753138 0.467115069432214 0.501764188311491 0.380629117667722 0.407846597180835 0.727608409063974 0.521745026891608 0.541110454126554 0.387539366937282
2239 397671 4 3 0.5 0 0.3 0 "PR" 0.259296944964266 0.558618329764064 0.162707836770119 0.350049334669446 0.464819049602171 0.499090990895485 0.383958452516619 0.411059217729032 0.724115994566437 0.518673711313374 0.546666289286738 0.390993012599492
2240 422041 5 3 0.5 0 0.3 0 "PR" 0.256318995100705 0.556278307743303 0.162527430519792 0.352401416885032 0.469089083542052 0.500865352524697 0.384336318233581 0.409257477013248 0.725408078642757 0.518986056829792 0.546863748753374 0.390668494030001
2241 192022 1 0.05 0.5 0 0.4 0 "PR" 0.25272016492006 0.537246543571627 0.174881699120672 0.371533237151688 0.473182610432489 0.504209573540118 0.380236027306861 0.405016986047305 0.72590277535255 0.515227082007787 0.555117726427533 0.393850555216012
2242 87298 2 0.05 0.5 0 0.4 0 "PR" 0.255822305593894 0.535537750128515 0.178484058447151 0.373271752697759 0.464463040431964 0.497928721944449 0.38389723300212 0.41132821188851 0.720285346025858 0.510646422412212 0.56238129144927 0.398459360564412
2243 355793 3 0.05 0.5 0 0.4 0 "PR" 0.251800892982765 0.5353834837018 0.175723474957243 0.373402016369334 0.472279320496456 0.502750686869966 0.382016980467187 0.406482156815549 0.72408021347922 0.513628022198135 0.55774045542443 0.395455746504113
2244 342049 4 0.05 0.5 0 0.4 0 "PR" 0.249820856681172 0.536559406212882 0.173395465389258 0.37223467113924 0.475187228556967 0.502954161884285 0.383977023832699 0.406286135299122 0.725008085238139 0.514039127997418 0.557372489221957 0.395054062354344
2245 290769 5 0.05 0.5 0 0.4 0 "PR" 0.248359913345877 0.537937334340368 0.171304898030628 0.370814621134261 0.476137179164386 0.502622097279698 0.385324622318638 0.406610214355902 0.724497092510263 0.514183959089117 0.556629520349265 0.394891166911479
2246 307808 1 3 0.5 0 0.4 0 "PR" 0.256831156703412 0.555882148816729 0.163116103254871 0.352801595499546 0.450571034478964 0.4754533524515 0.412874511183808 0.434796493809276 0.707402191182376 0.501661159459826 0.575990614438679 0.408081927996209
2247 119882 2 3 0.5 0 0.4 0 "PR" 0.260730440390782 0.55988924046417 0.162529085635191 0.348779534389922 0.446541163326401 0.473897492255108 0.412125477042287 0.436323367741469 0.707271603717182 0.502195783253282 0.574654562677478 0.407516783756458
2248 348278 3 3 0.5 0 0.4 0 "PR" 0.257871684683365 0.560264149286712 0.160431843117296 0.348351810412247 0.451257105415071 0.476865037587571 0.410968297418274 0.433418427490842 0.709128790098436 0.504035551852339 0.57140014053557 0.405707529596715
2249 435922 4 3 0.5 0 0.4 0 "PR" 0.2574311193301 0.563885594179286 0.157458043971292 0.344690191736897 0.446933331106647 0.471433670232823 0.416926091474001 0.438722043243277 0.704364450436746 0.501326959774476 0.574384135445293 0.408320057639044
2250 223870 5 3 0.5 0 0.4 0 "PR" 0.258328137006701 0.5596411873356 0.161215121228102 0.348988139733838 0.446674913476063 0.472048063289036 0.415536871917649 0.438365055076464 0.705003050482764 0.500676417967866 0.576751993145751 0.409156540351489
2251 189009 1 0.05 0.5 0 0.5 0 "PR" 0.248811778418803 0.53610345962739 0.173075998931136 0.372665962492149 0.460392625247092 0.482588508454038 0.407214483832109 0.426722447377944 0.709204403665895 0.500095167892004 0.580290482763246 0.409038850638397
2252 164173 2 0.05 0.5 0 0.5 0 "PR" 0.246582052920727 0.528189056034052 0.177835319932331 0.380643481499839 0.461934408592162 0.484823247976888 0.40457762409075 0.424495611922262 0.708516461512889 0.499077632972935 0.582412944023081 0.410081481269703
2253 277508 3 0.05 0.5 0 0.5 0 "PR" 0.250384013720158 0.531820343545082 0.177707103411004 0.376984538675695 0.457421046575554 0.483109262616193 0.403761391362711 0.42622199267691 0.707805060295712 0.499278210959273 0.581468494773715 0.409878457452354
2254 383516 4 0.05 0.5 0 0.5 0 "PR" 0.247114020782715 0.53127932679732 0.175729815313536 0.377476303258709 0.462238328403087 0.485471170937702 0.403654065406444 0.423836331983218 0.709352349185802 0.500492894234493 0.57938388071998 0.40863373198578
2255 75856 5 0.05 0.5 0 0.5 0 "PR" 0.249256862123351 0.528663069945543 0.17937058633642 0.380154478651605 0.452693831906075 0.477172442140909 0.410150887449112 0.432178295581437 0.701950694029426 0.494256303144982 0.589521473785533 0.414917632890287
2256 61041 1 3 0.5 0 0.5 0 "PR" 0.255015367284466 0.55823520270036 0.16020118359375 0.350408933810011 0.423408885575725 0.440295477343137 0.452896857656366 0.470384218235777 0.678424252860191 0.478175819701443 0.613098041250115 0.431852953578526
2257 228095 2 3 0.5 0 0.5 0 "PR" 0.258945644214642 0.561944726497821 0.159886314772334 0.346631464405056 0.422150803294077 0.441927557515076 0.448301407628557 0.46875430703017 0.681096447508719 0.480909563927558 0.608187722400891 0.429089635078213
2258 130516 3 3 0.5 0 0.5 0 "PR" 0.257331114593773 0.554682131119626 0.164422245514765 0.353990161427463 0.428223191736385 0.448478269618343 0.441322036893461 0.461743056219974 0.685554306330157 0.483100491562326 0.605744282408226 0.426618239566406
2259 240738 4 3 0.5 0 0.5 0 "PR" 0.256274746067393 0.556947841447024 0.162009885785464 0.351721481585793 0.423778584121336 0.441880749393735 0.450264220433702 0.46887625433359 0.680053330188728 0.479117207012165 0.612274106219166 0.430965203634452
2260 164995 5 3 0.5 0 0.5 0 "PR" 0.256035803904139 0.555783796162237 0.162712424397855 0.352949823159901 0.425447123242516 0.443454215741428 0.44875881708573 0.467069813797983 0.681482927146655 0.479796388287078 0.611471241483586 0.430151215300761
2261 154938 1 0.05 0.5 0 0.6 0 "PR" 0.246767609429326 0.524833505141932 0.180696742341631 0.383991537726874 0.437622102107473 0.457709784430292 0.43203772206664 0.451743089700961 0.684389711536799 0.479831248988048 0.612734464408271 0.429414913926455
2262 219429 2 0.05 0.5 0 0.6 0 "PR" 0.247737519192355 0.526903465419769 0.179661936176185 0.38191509396721 0.434522160559893 0.454268262774196 0.435474826076024 0.455192493050016 0.682259679752247 0.47819773468754 0.615136762252209 0.431051523890324
2263 396555 3 0.05 0.5 0 0.6 0 "PR" 0.245735757255324 0.528416698869629 0.177050535038297 0.380368600433274 0.443977968514203 0.462785139169207 0.428614348815103 0.446641059863876 0.689713725769527 0.484205943475204 0.6056648838534 0.425011157736369
2264 165043 4 0.05 0.5 0 0.6 0 "PR" 0.248429684224895 0.528711691445365 0.178750138099639 0.380069780680396 0.43556055927831 0.455589774794522 0.434002333171745 0.453854686189792 0.683990243503205 0.479682345925191 0.612752471271384 0.429543931682239
2265 438950 5 0.05 0.5 0 0.6 0 "PR" 0.248189531961474 0.527357333021738 0.179647446632955 0.3814472649232 0.436664667194584 0.457345961430594 0.431765945431287 0.452114778593462 0.684854199156057 0.480456001468358 0.611413392064243 0.428788236001973
2266 170470 1 3 0.5 0 0.6 0 "PR" 0.26154977106929 0.557007722514261 0.165254679264976 0.351699673844326 0.385773821128637 0.402690771240497 0.487300293486025 0.508369217870916 0.647323592197927 0.4534098812676 0.652554972751001 0.456877754711018
2267 163943 2 3 0.5 0 0.6 0 "PR" 0.252278265393335 0.556792109736053 0.159591102076218 0.351790846299918 0.395740087650917 0.407650578496435 0.488759098801524 0.50318439188404 0.648018353044252 0.455048432287623 0.648350200877741 0.455071825897239
2268 149223 3 3 0.5 0 0.6 0 "PR" 0.252553642413079 0.552319365527223 0.163181630586927 0.356391581805746 0.390650011273001 0.402352052407246 0.494182451001618 0.508677492953743 0.64320365368608 0.450301764312687 0.657364081588545 0.459988039740685
2269 347506 4 3 0.5 0 0.6 0 "PR" 0.259625989835205 0.557813403799284 0.163406322754676 0.350850709815903 0.387540280478764 0.403423316716961 0.488131857947733 0.507784435731339 0.647166270313969 0.453756912883658 0.651538180702409 0.456622497562655
2270 176404 5 3 0.5 0 0.6 0 "PR" 0.256203973414503 0.557739091089747 0.161306523132887 0.350885635085891 0.398001823484571 0.411999655691214 0.481644487955279 0.498291664633972 0.654205796899074 0.458940733699117 0.642951011088166 0.450813225057564
2271 3804 1 0.05 0.5 0 0.7 0 "PR" 0.244743359801618 0.520275907652764 0.182906943373607 0.388560477988112 0.41373767227716 0.430925632286551 0.459697263208954 0.478735382557873 0.658481032078778 0.460300260954591 0.642604206582561 0.449089720712349
2272 68345 2 0.05 0.5 0 0.7 0 "PR" 0.242815478771043 0.519194880533084 0.182371112036293 0.389623854773828 0.409150507026511 0.424629786398205 0.467478766071054 0.485087093366406 0.651965985797554 0.455522316067222 0.649849878107347 0.453901332489521
2273 393101 3 0.05 0.5 0 0.7 0 "PR" 0.242669140635961 0.514662726792882 0.186000381452175 0.394144897278852 0.41536272231326 0.433700305039547 0.455968031334735 0.475981490790542 0.658031862949221 0.460408985052111 0.64196841278691 0.448984554206763
2274 22117 4 0.05 0.5 0 0.7 0 "PR" 0.24088341135604 0.519358514096608 0.180700117954669 0.389444079774084 0.421508804115914 0.436398045914093 0.45713511821659 0.473231861863658 0.662392215471954 0.463308294854849 0.637835236171259 0.446053326367298
2275 273471 5 0.05 0.5 0 0.7 0 "PR" 0.241162950565916 0.516447638030151 0.183436704294323 0.392355505966936 0.420718707169211 0.437100672143807 0.454875434778906 0.472509371583803 0.661881657735127 0.46300811146714 0.638312139073229 0.446338648280072
2276 54219 1 3 0.5 0 0.7 0 "PR" 0.257291654036437 0.556402401793952 0.163074457726977 0.352251658959863 0.336854501259928 0.347592337562935 0.547187881000123 0.564483732956438 0.594146155296365 0.415021129495857 0.7102623387271 0.495947021540189
2277 273381 2 3 0.5 0 0.7 0 "PR" 0.25855496471692 0.561541451195537 0.159923423104132 0.347113246901187 0.330918577694528 0.340618941395056 0.555807125679662 0.571889657843824 0.589473542411449 0.411660652567679 0.715730548783793 0.499604623331174
2278 125548 3 3 0.5 0 0.7 0 "PR" 0.258146868409529 0.557638516903353 0.162711764120163 0.350994370201957 0.340860326701556 0.352143096200859 0.541712337559642 0.559510492777217 0.599007195111085 0.41859493742238 0.704424101679806 0.492080625352679
2279 380335 4 3 0.5 0 0.7 0 "PR" 0.25727801984395 0.559664824108258 0.160539583690747 0.348956186020009 0.332276196950006 0.34196300790332 0.554501043769992 0.570517182478999 0.589554216793955 0.411872692926487 0.715040627460739 0.499365536432908
2280 342169 5 3 0.5 0 0.7 0 "PR" 0.257251723862654 0.55811954572338 0.161741378985866 0.35049349446384 0.332332028159745 0.342433271752187 0.553258442784223 0.569927090518909 0.589583752022399 0.411861741066441 0.714999821770089 0.499289862454269
2281 37336 1 0.05 0.5 0 0.8 0 "PR" 0.245378001532865 0.516855777991335 0.18626752037761 0.391984982223362 0.380014241898616 0.396682334770892 0.491941710472622 0.513443648895953 0.625392243431481 0.436502296734685 0.678209230850232 0.473197983075587
2282 254004 2 0.05 0.5 0 0.8 0 "PR" 0.234182952322726 0.504133565675728 0.188261460056423 0.404686574693516 0.387439780147185 0.400367114688226 0.493462762565206 0.509786050276178 0.621622732469912 0.434022742432559 0.681724222621628 0.475698118131935
2283 393315 3 0.05 0.5 0 0.8 0 "PR" 0.242457786573154 0.512072528269117 0.188017076716972 0.39680843201258 0.388645366565757 0.405136999205459 0.484449844249675 0.504922673518389 0.631103153138911 0.440480045427084 0.672466920966647 0.469190084647182
2284 435499 4 0.05 0.5 0 0.8 0 "PR" 0.241323680790159 0.510989424684353 0.18817108132328 0.397856251176181 0.380813943850239 0.396209292651092 0.494254824963356 0.514082628680688 0.622137624640398 0.434029418166617 0.682425906286636 0.475785877977672
2285 147967 5 0.05 0.5 0 0.8 0 "PR" 0.237256078163915 0.5101008296435 0.185609969809661 0.398748029826727 0.39025554670685 0.403276457348252 0.490497792794319 0.506789704992008 0.627511624870765 0.437953206462676 0.67610776260398 0.471717904731584
2286 95621 1 3 0.5 0 0.8 0 "PR" 0.256107123712095 0.559912173548682 0.159608169612632 0.348733599046486 0.243633374636097 0.249085225724049 0.652425704920195 0.66689414282207 0.499740498348192 0.348131556443347 0.812033874532827 0.565505506313066
2287 343798 2 3 0.5 0 0.8 0 "PR" 0.252004719432433 0.55351129155202 0.161933899618155 0.355194457146747 0.247286871086004 0.251833050917615 0.651640171158259 0.663554976367352 0.499291590518437 0.347372882883814 0.813574070776414 0.565898570461854
2288 103596 3 3 0.5 0 0.8 0 "PR" 0.259219519976196 0.554897028198825 0.165513879445689 0.353715304400917 0.243236028507693 0.251637175833702 0.641533007228636 0.663626269121135 0.502455548483889 0.350432132119764 0.807046886674326 0.562662584857451
2289 388363 4 3 0.5 0 0.8 0 "PR" 0.254471265908041 0.556289617033312 0.161294670706716 0.352329407689698 0.237214153201402 0.242504246255173 0.659124394605694 0.673752560095147 0.491685419109444 0.342458041038485 0.82041906531241 0.571368136035305
2290 335978 5 3 0.5 0 0.8 0 "PR" 0.256332610442019 0.555421212373265 0.16315098906867 0.35327829887817 0.240875883815476 0.246886599225239 0.652645420562244 0.668831992750563 0.497208494257495 0.345959222758706 0.815796409630914 0.567501523021915
2291 403059 1 0.05 0.5 0 0.9 0 "PR" 0.239541611589973 0.514228424396889 0.184046585255541 0.39460318865916 0.35311625927825 0.365053214397797 0.52899520655599 0.54675691414564 0.592657870868223 0.41355472656756 0.713041791811531 0.497286248168374
2292 312462 2 0.05 0.5 0 0.9 0 "PR" 0.232939341818635 0.505401363584844 0.186166131670911 0.403485497024069 0.35079970187179 0.360335590889873 0.537213124365801 0.551694037663286 0.583739043690425 0.406956306693831 0.723379256036712 0.504062206696755
2293 402525 3 0.05 0.5 0 0.9 0 "PR" 0.232361621219289 0.490317900578778 0.198826257327899 0.41872150374152 0.354439005271492 0.369705855920001 0.519608575424005 0.541801351706813 0.58680062649078 0.409615480711308 0.718434832751904 0.501074059078985
2294 25020 4 0.05 0.5 0 0.9 0 "PR" 0.232856202740988 0.502120055673823 0.188845514326085 0.406758332383506 0.331245244359019 0.340828342161617 0.558208559348253 0.574254786083155 0.564101447100007 0.392935494262 0.747054073674338 0.520141525005925
2295 54069 5 0.05 0.5 0 0.9 0 "PR" 0.233782308976765 0.499352631941173 0.19197936780982 0.409484483276381 0.35331867009515 0.366279919479362 0.526515784040842 0.545684177174043 0.587100979071915 0.409767094419165 0.718495151850662 0.501174538591677
2296 156645 1 3 0.5 0 0.9 0 "PR" 0.254619897547139 0.554508191812133 0.162785100696947 0.354198208527714 0.0781310135911876 0.0796912313307024 0.878041727148487 0.895532096316621 0.332750911138327 0.231136119592626 1.04082682784543 0.722866349643729
2297 233770 2 3 0.5 0 0.9 0 "PR" 0.252861001341442 0.550268715321981 0.164832704984305 0.358450559343007 0.0792443487345303 0.0808219215048998 0.879215143407221 0.896691294562881 0.332105350075972 0.230623946908224 1.04404784839153 0.724932928986197
2298 341341 3 3 0.5 0 0.9 0 "PR" 0.25441190938773 0.556001170217351 0.161471652525742 0.35260242501534 0.0807583333152124 0.0824806148394266 0.873526716234171 0.892099374745791 0.335170242702942 0.23328498360796 1.03499836875991 0.720278872328883
2299 220675 4 3 0.5 0 0.9 0 "PR" 0.253785312629547 0.553897339634806 0.162707444825745 0.354742443379602 0.0692789934894962 0.0706861652901217 0.889228132567604 0.907238415944692 0.323064306119043 0.224616512283552 1.05193557739335 0.731230978493353
2300 195277 5 3 0.5 0 0.9 0 "PR" 0.256420859778727 0.552093015048279 0.165752740925861 0.356575708055414 0.0850399513644145 0.0872829408799274 0.862267826897172 0.884929129865842 0.341460811143142 0.237326791559378 1.02802056782303 0.714368278773045
2301 7194 1 0.05 0.5 0 1 0 "PR" 0.224883885006248 0.483594158505708 0.198444176803716 0.42608395629693 0.294073575855741 0.304897533133575 0.599495637020996 0.621422556845667 0.518957460861989 0.363032780663127 0.797939813824712 0.557870943690216
2302 322570 2 0.05 0.5 0 1 0 "PR" 0.217863025359203 0.471255352290008 0.203546932757199 0.43900339848561 0.288731642079234 0.298527134158653 0.609020247435883 0.629463022355153 0.506594667438437 0.354389114096872 0.812567180193082 0.567860710149241
2303 436574 3 0.05 0.5 0 1 0 "PR" 0.22593876043256 0.4848320428678 0.198178013401017 0.424589852590606 0.269659127261982 0.27942860551272 0.631188136277996 0.653936863436897 0.495597887694542 0.346318161916916 0.829366149679013 0.579247727332539
2304 265148 4 0.05 0.5 0 1 0 "PR" 0.211890960220088 0.466656511572869 0.201766991082156 0.443696452019923 0.266071413250737 0.272994487150451 0.645176736785549 0.661862611066782 0.477962373470825 0.334541758800967 0.846943727867705 0.592525081331746
2305 197601 5 0.05 0.5 0 1 0 "PR" 0.221188894232809 0.483974436297722 0.194991250669608 0.425550304237975 0.271213541901738 0.278871756107752 0.636294724254156 0.654100659827706 0.492402436134547 0.344443818019047 0.831285974923764 0.581027559162309
2306 249883 1 3 0.5 0 1 0 "PR" 0.257909192167932 0.55614410869759 0.163624114098004 0.352543865984752 0.0420454942259968 0.0430901637023685 0.924101379958264 0.947037813039447 0.299954686393929 0.208367558192175 1.08772549405627 0.755520113067889
2307 312973 2 3 0.5 0 1 0 "PR" 0.258290747227854 0.550373613468892 0.168490966013471 0.358561875141731 0.0620571958346729 0.0641799263811332 0.8906624160585 0.921064739722138 0.320347943062527 0.223044965458969 1.05915338207197 0.737260993838952
2308 154163 3 3 0.5 0 1 0 "PR" 0.255862024766956 0.558245699408484 0.160732962681091 0.350413700446959 0.0764847773291476 0.0780601239669557 0.885713569781763 0.903934854308372 0.332346802096104 0.231088377260208 1.04644653246285 0.727532048969762
2309 283340 4 3 0.5 0 1 0 "PR" 0.256849435477158 0.552474468239909 0.165787360934384 0.356182870985391 0.0725021503360708 0.0747581474335384 0.880663029397232 0.908033695883753 0.329351585813228 0.229547460583759 1.04645039033162 0.729217172043797
2310 146867 5 3 0.5 0 1 0 "PR" 0.257508016876446 0.555048973071951 0.164181967649098 0.353585217761806 0.05939471207541 0.061010645957036 0.900269283602499 0.924742582198052 0.316902728951856 0.220456479730905 1.0644512512516 0.740402989299991
2311 229694 1 0.05 0.5 0 0 10 "PR" 0.257251816007342 0.563094452646902 0.157968258340756 0.345542296825824 0.50202743148198 0.559771868396931 0.31321676737687 0.348863042769534 0.759279247489322 0.560864728588582 0.471185025717626 0.347771184980982
2312 175541 2 0.05 0.5 0 0 10 "PR" 0.257074727069843 0.559883649243 0.160198941078841 0.348786160042479 0.502856598218129 0.562292167128011 0.310079876126338 0.346327768057349 0.759931325287972 0.561447742385165 0.47027881720518 0.347189453608172
2313 24937 3 0.05 0.5 0 0 10 "PR" 0.259794176946438 0.56221095705917 0.160177485783473 0.346446325937206 0.499956017652957 0.560194812985556 0.311396976610051 0.348456453630528 0.759750194599395 0.560851892744475 0.471574462393523 0.347801792387839
2314 13546 4 0.05 0.5 0 0 10 "PR" 0.262755647809831 0.564087735792745 0.160532256886519 0.344527521759226 0.496879559001687 0.561387157500999 0.307606640655819 0.3472208755922 0.759635206811518 0.562287463697667 0.468138897542338 0.346323433682244
2315 49450 5 0.05 0.5 0 0 10 "PR" 0.259159149423896 0.559650871120227 0.161692836506929 0.348987662716341 0.49903711922793 0.558721768184884 0.312865602995262 0.349953027111704 0.758196268651826 0.559015933315442 0.474558439502191 0.349646810143349
2316 374432 1 3 0.5 0 0 10 "PR" 0.25775834546257 0.564574307900646 0.157174091298801 0.344048688419329 0.493653220724719 0.552561466640386 0.320426933976738 0.356620244041325 0.751411566187289 0.556328593333737 0.477601025275539 0.352678921587654
2317 348870 2 3 0.5 0 0 10 "PR" 0.260597117965743 0.560295409232027 0.162128748360092 0.348381275007699 0.489625620710109 0.555051119431185 0.314265523522568 0.353893896590516 0.750222738675852 0.556519794810987 0.47639427188266 0.352347484602785
2318 47792 3 3 0.5 0 0 10 "PR" 0.257950558585326 0.559434280246198 0.161180567269165 0.349173166660551 0.494181293779204 0.55708491643777 0.313671900042645 0.351845186835842 0.752131852364531 0.557666589532851 0.47485246731181 0.351161358403062
2319 151889 4 3 0.5 0 0 10 "PR" 0.257319891364141 0.560254439226759 0.16015896723193 0.34844467301901 0.491114231851822 0.551299299044002 0.320836730342086 0.358054783478944 0.748434123215963 0.554059232183481 0.480995697574016 0.355088922214035
2320 326450 5 3 0.5 0 0 10 "PR" 0.257163614039774 0.563776891478983 0.157391252887307 0.34484440708309 0.491816224305575 0.550199145748831 0.323121005420366 0.359094037897002 0.748979838345349 0.55450028764644 0.480512258307673 0.354581596830758
2321 51546 1 0.05 0.5 0 0.1 10 "PR" 0.254454583768052 0.553160891790394 0.163690774470395 0.355573704208832 0.498412066869431 0.545412987481707 0.332452799600222 0.363475041562554 0.752866650637483 0.547986002944864 0.496143574070617 0.360850929960647
2322 411443 2 0.05 0.5 0 0.1 10 "PR" 0.256224899882789 0.556345699239118 0.16233231494889 0.352348517696963 0.499545480438485 0.549036467423044 0.327616022900642 0.359828091059106 0.755770380321275 0.551476865207396 0.489948337849532 0.357330610389642
2323 169371 3 0.05 0.5 0 0.1 10 "PR" 0.258290400308317 0.5562282676368 0.163785848742624 0.352480425583297 0.496683034541058 0.547928835154778 0.32746791580138 0.360939883757012 0.754973434849375 0.550711344745766 0.491253764544004 0.35810350338493
2324 334893 4 0.05 0.5 0 0.1 10 "PR" 0.260873949747984 0.558504769206386 0.163632001116565 0.350143725597286 0.494696520924994 0.548003225862887 0.325945763166416 0.36086938022227 0.755570470672979 0.551557661654872 0.489577764282981 0.357238894968384
2325 392433 5 0.05 0.5 0 0.1 10 "PR" 0.259879520777988 0.555809705185663 0.16507768003822 0.352896555093342 0.495031912354708 0.548639938358728 0.325312780024894 0.360216475266061 0.754911433132697 0.551070686535399 0.490390460063114 0.357734650175096
2326 393639 1 3 0.5 0 0.1 10 "PR" 0.257279296266867 0.562495232824529 0.158446935036706 0.346165843520994 0.488816534840043 0.538143669183483 0.33914933945791 0.371649781017662 0.74609583110691 0.54607994161628 0.497596274494617 0.363348861821238
2327 46370 2 3 0.5 0 0.1 10 "PR" 0.257614444686397 0.564967065311542 0.156813566357827 0.3435838646834 0.489344713707845 0.539420464560127 0.337375502010656 0.370122618144164 0.746959158394242 0.547708833102071 0.494189068368482 0.361516105681364
2328 251142 3 3 0.5 0 0.1 10 "PR" 0.256874366740295 0.564845306141939 0.156418071549287 0.343750619944458 0.489522822312678 0.538885250273091 0.338330478573933 0.370525044065475 0.746397189052973 0.54731730340736 0.49474855012322 0.361832737910528
2329 321323 4 3 0.5 0 0.1 10 "PR" 0.260836930657469 0.561840087532628 0.16109284615995 0.346780723013903 0.486944726982265 0.542663872397087 0.330813546867791 0.366659036354446 0.747781657639734 0.54892117648959 0.49190639302774 0.360174904065216
2330 48953 5 3 0.5 0 0.1 10 "PR" 0.256394081665347 0.558882197029123 0.160639728977769 0.349743706347232 0.4887903055491 0.539777406838121 0.336848083561306 0.369906390989273 0.745184387214446 0.545909300092405 0.497487812539075 0.363434524535698
2331 157043 1 0.05 0.5 0 0.2 10 "PR" 0.254909107216156 0.551124173574146 0.165487334874334 0.357581053171087 0.494775665118076 0.537430523217139 0.342397600772624 0.37158474077058 0.749684772334232 0.54199391089207 0.507884935646959 0.366917876546597
2332 308886 2 0.05 0.5 0 0.2 10 "PR" 0.257210360467008 0.552961078328772 0.165552801829505 0.355729877173936 0.49474607924821 0.539135364441035 0.339670691915674 0.369891423684155 0.751956439715218 0.543769743830041 0.50522349374518 0.365144320309095
2333 60621 3 0.05 0.5 0 0.2 10 "PR" 0.255381717048463 0.552410462728512 0.164824809400929 0.356306646784857 0.49505104322891 0.538271918666178 0.341281715729729 0.370732484190371 0.750432760277372 0.542982210270391 0.506106525130658 0.365926259939262
2334 114254 4 0.05 0.5 0 0.2 10 "PR" 0.255645796250792 0.548254760521368 0.168198685219715 0.360492825357889 0.493453320178019 0.537941303217027 0.340590466554713 0.371061915740142 0.749099116428811 0.541395276972296 0.508789151774428 0.367522039700055
2335 349231 5 0.05 0.5 0 0.2 10 "PR" 0.255736289034101 0.553398744533093 0.164285993228961 0.355324121159448 0.493805350456367 0.536013659636814 0.343846620524588 0.373001377716789 0.749541639490468 0.541792809633204 0.508132613753549 0.367124963418933
2336 291283 1 3 0.5 0 0.2 10 "PR" 0.255255445597228 0.558207089447076 0.160439987462913 0.350487390090496 0.485753011180403 0.52714008463535 0.354119788195035 0.382590693639614 0.74100845677763 0.537223570357566 0.514559775657949 0.372174359847007
2337 422624 2 3 0.5 0 0.2 10 "PR" 0.258633527213669 0.55984315263355 0.161258843396091 0.348817004034067 0.484542682587122 0.529210721179706 0.349693892125885 0.380367156658352 0.743176209800791 0.539300301132375 0.510952735521976 0.369978388741873
2338 230944 3 3 0.5 0 0.2 10 "PR" 0.259142515727322 0.559473935774445 0.161882860788339 0.349232972148571 0.481992747800776 0.526200611633937 0.352666333380472 0.383496428748789 0.741135263528098 0.537141977368511 0.514549194168811 0.37223437188691
2339 96125 4 3 0.5 0 0.2 10 "PR" 0.257592400620323 0.558443105349793 0.161781999785087 0.350176225722018 0.47911459840095 0.521181368945583 0.358817615474487 0.388750972877784 0.736706999021273 0.533368915047101 0.520599615259574 0.37613680350974
2340 393000 5 3 0.5 0 0.2 10 "PR" 0.255152463037428 0.556759427817102 0.161451925778129 0.351947590509752 0.480379071768242 0.518740529220481 0.363962991240388 0.391354227819737 0.735531534805669 0.531100311540919 0.525414917018516 0.378548118694717
2341 201107 1 0.05 0.5 0 0.3 10 "PR" 0.253871602210826 0.546312703768919 0.168509327658782 0.362450578109616 0.486476113547337 0.52198691535302 0.361054204005836 0.387144563226598 0.740347715758164 0.530065899382479 0.529563531664618 0.378943174627047
2342 426456 2 0.05 0.5 0 0.3 10 "PR" 0.252943668074132 0.545258418517603 0.168712248087647 0.363499532876868 0.489026943165439 0.524276455576972 0.35912307222179 0.384853953557021 0.741970611239571 0.531232233449765 0.527835320309437 0.377774718234903
2343 48350 3 0.05 0.5 0 0.3 10 "PR" 0.254657824845154 0.549040393124456 0.166920597387168 0.35967817714881 0.487143987960083 0.523416818588845 0.359155654386549 0.385703683134641 0.741801812805237 0.531920865038029 0.526076251773717 0.377066253897351
2344 209813 4 0.05 0.5 0 0.3 10 "PR" 0.254321995032309 0.545952073557495 0.16904151680312 0.362766065087319 0.484979634421639 0.521582268050578 0.360570592934655 0.387555774158534 0.739301629453948 0.529703132916981 0.529612109737775 0.379294941875757
2345 123603 5 0.05 0.5 0 0.3 10 "PR" 0.252904487346174 0.540428043748367 0.172517386810075 0.368333497088772 0.482315400372499 0.518240333658591 0.364090609865569 0.390909715346393 0.735219887718673 0.525647811239417 0.536607996675644 0.383372502687036
2346 366910 1 3 0.5 0 0.3 10 "PR" 0.258404528922261 0.563134551019495 0.158600525976357 0.345480925420926 0.470005046084707 0.503083170209222 0.381281505431895 0.406891862325481 0.728409575006968 0.522734429977215 0.539882031408252 0.386798199178515
2347 199756 2 3 0.5 0 0.3 10 "PR" 0.254510146273195 0.561250410050271 0.157734368194721 0.347372731373952 0.472434004754881 0.502832522025605 0.383654435095501 0.407195354043307 0.726944151028076 0.521690936734738 0.541388803290222 0.387887472485582
2348 145474 3 3 0.5 0 0.3 10 "PR" 0.257782090987961 0.560556587458089 0.160212079053095 0.348084102646795 0.467857127124645 0.500498553072632 0.384006042046849 0.409539846245451 0.725639218112605 0.520099042702031 0.544218121099944 0.389487718509035
2349 93678 4 3 0.5 0 0.3 10 "PR" 0.260706817833821 0.561545646755209 0.16125562446379 0.347046865716353 0.464632611580395 0.500294430158538 0.381850904842915 0.410059979983133 0.725339429414216 0.520585894536368 0.543106529306705 0.389188114950473
2350 145912 5 3 0.5 0 0.3 10 "PR" 0.255275241109153 0.564315692319205 0.15588773534525 0.344260740872409 0.472577572653371 0.50294574622195 0.383197039352923 0.406741024210553 0.727852813762524 0.522721916409551 0.539084774698174 0.386610166161078
2351 351976 1 0.05 0.5 0 0.4 10 "PR" 0.250979562673397 0.539802170204108 0.1716649568128 0.368952087106844 0.4756106144448 0.504817843311491 0.381164814745512 0.404401393434891 0.726590177118197 0.516363156490525 0.552829771558313 0.392702698921933
2352 373588 2 0.05 0.5 0 0.4 10 "PR" 0.253780019567299 0.539603314749528 0.173758236142719 0.369136197357032 0.473973118996743 0.506963440632432 0.376244911096572 0.402243102299488 0.727753138564042 0.517868996197306 0.550003147239291 0.391181617016422
2353 171745 3 0.05 0.5 0 0.4 10 "PR" 0.250777765799306 0.536458978629075 0.174164209837704 0.372294861734513 0.473044073956537 0.503300228134945 0.38167231006284 0.40592700140392 0.723821839755843 0.514294894686656 0.555836519900544 0.394775323096474
2354 375037 4 0.05 0.5 0 0.4 10 "PR" 0.248262417449645 0.537743645706987 0.171377795685381 0.371009902008953 0.476370502578689 0.503830820578453 0.383470966216054 0.405394584191143 0.724632920028335 0.514944422319737 0.554848761901436 0.394126343446477
2355 26448 5 0.05 0.5 0 0.4 10 "PR" 0.24883155425234 0.532092340547858 0.1762867460773 0.376724561148894 0.47291939875505 0.501528361059208 0.384582906598807 0.407700387397744 0.72175095300739 0.511648326626586 0.560869652676107 0.397444119899675
2356 74543 1 3 0.5 0 0.4 10 "PR" 0.255548872971777 0.557085849230718 0.161409775915998 0.351626397974626 0.457062037389837 0.482153207268101 0.406215755120469 0.427486976686994 0.712610910361614 0.506467127963836 0.567625531036467 0.402873352260669
2357 202286 2 3 0.5 0 0.4 10 "PR" 0.25912000191576 0.559657080915311 0.161766489208416 0.348940002493754 0.453920197326591 0.482537250006119 0.403028444293748 0.42761194568311 0.71304019924235 0.507857591310397 0.564794933502165 0.401784919682408
2358 393693 3 3 0.5 0 0.4 10 "PR" 0.26066497097965 0.561838166930647 0.16101710765874 0.346772937088357 0.452484302840686 0.481070418672714 0.404592339139319 0.42929883464896 0.713149273820335 0.507630721976441 0.565609446798059 0.402164247054996
2359 311372 4 3 0.5 0 0.4 10 "PR" 0.263347948813627 0.558512892775434 0.16521634867673 0.350098349448879 0.446055667723997 0.478427661550181 0.403546385634287 0.431866442737774 0.709403616537624 0.50520750727595 0.568762734311017 0.404526341741264
2360 29598 5 3 0.5 0 0.4 10 "PR" 0.256160872947093 0.563396952847887 0.157059726781159 0.345217906263983 0.455594606758519 0.479745083346822 0.409680645500376 0.430516373134936 0.711755479705612 0.506668180433209 0.566740372281535 0.403068428422279
2361 157636 1 0.05 0.5 0 0.5 10 "PR" 0.249498851990224 0.529493733195621 0.178874211191052 0.379335111850172 0.455290420302663 0.479713782757949 0.407829329812615 0.429609948130904 0.704789272292887 0.496200635817149 0.586703541003668 0.412959220284092
2362 37833 2 0.05 0.5 0 0.5 10 "PR" 0.248266065212149 0.531885813922549 0.176001554799884 0.37694632368531 0.460043001795434 0.483269342615791 0.405639708630131 0.426050515092832 0.708309067007582 0.499257735538804 0.581641263430015 0.40990175736485
2363 140594 3 0.05 0.5 0 0.5 10 "PR" 0.25055428020671 0.535160438322511 0.175033662342915 0.37361025705777 0.462332688847929 0.487930726737631 0.399396171055898 0.421360294980376 0.712886969054639 0.503539769972013 0.574429833398814 0.405579437698498
2364 127614 4 0.05 0.5 0 0.5 10 "PR" 0.245323818884847 0.52567710824898 0.178920182791052 0.38318951857871 0.460857520667154 0.483351804741194 0.406217694803069 0.425957118870872 0.706181339552001 0.49725205417558 0.585137877594121 0.411911693460187
2365 225907 5 0.05 0.5 0 0.5 10 "PR" 0.246403065236635 0.529031136566338 0.177050207482139 0.379747324609118 0.458637639535346 0.481708927180201 0.407321580968436 0.427611967720998 0.705040704771981 0.49723683028045 0.584371788450575 0.411906195152066
2366 341543 1 3 0.5 0 0.5 10 "PR" 0.260322637023246 0.562604062196383 0.160201754426704 0.346013695111531 0.427446105046966 0.449160345750102 0.439677069978667 0.461419381141258 0.687768742070212 0.486213227990868 0.599878824405371 0.423727865460502
2367 383357 2 3 0.5 0 0.5 10 "PR" 0.255614380046943 0.556136470651889 0.162229919050349 0.352558904497406 0.43147195117223 0.450640690554991 0.440463961425115 0.459344522133332 0.687086331219173 0.484740377571681 0.602693880475464 0.424829028199941
2368 45408 3 3 0.5 0 0.5 10 "PR" 0.256089917929727 0.554740072407771 0.163533324047993 0.353886647656999 0.435341232221664 0.456781938344597 0.432721857759758 0.453354781640961 0.691431150151391 0.488668370970655 0.596255181807752 0.420977887589776
2369 294062 4 3 0.5 0 0.5 10 "PR" 0.259428201190485 0.55751842340126 0.163498371487998 0.35115044414289 0.431393303436123 0.454147841565875 0.433761148354332 0.455997253957536 0.690821504626608 0.488062179919774 0.597259519842331 0.421599897774503
2370 163941 5 3 0.5 0 0.5 10 "PR" 0.260250572561431 0.56287192778708 0.160013193138517 0.345711324533552 0.425839274322359 0.447894982404155 0.440603650485429 0.462851773077819 0.686089846883789 0.485413544027722 0.600616843623946 0.424629890566344
2371 342424 1 0.05 0.5 0 0.6 10 "PR" 0.24567689320934 0.528479447140365 0.176878490919395 0.380300298800001 0.442146787991048 0.461050565776497 0.430099591756732 0.448377330964174 0.687823681200388 0.48306340870517 0.606978082676127 0.426153030708285
2372 41471 2 0.05 0.5 0 0.6 10 "PR" 0.249056887679422 0.527405869676112 0.180221487750251 0.381399655691245 0.44191513150395 0.464390901875697 0.423558838860808 0.445019627075026 0.690972019183372 0.485283936738007 0.603780326611059 0.423926106154006
2373 368115 3 0.05 0.5 0 0.6 10 "PR" 0.250414115252924 0.528677240040167 0.180164638401642 0.380077861858743 0.442150243766837 0.466107718826326 0.420590776513076 0.443277415145978 0.692564359019761 0.486939591084245 0.600755414914719 0.422235923725156
2374 55643 4 0.05 0.5 0 0.6 10 "PR" 0.248322061397172 0.531369472968706 0.176484713162873 0.377392404578984 0.43984672287673 0.460074368035518 0.429704930200361 0.44936156522265 0.688168784273902 0.483477989507602 0.606189643363234 0.425736908339819
2375 161862 5 0.05 0.5 0 0.6 10 "PR" 0.250391040311778 0.522745495578049 0.185103690862672 0.38606900150517 0.439913504812667 0.46570216660436 0.419245018364212 0.443691346212848 0.690304545124445 0.484886980466095 0.604348709226884 0.4243119938037
2376 99647 1 3 0.5 0 0.6 10 "PR" 0.25919754770109 0.559735034549577 0.161695853850984 0.348899905047146 0.393052174697104 0.409172600861594 0.48280536799935 0.502246225027503 0.652249722398194 0.458111027856429 0.644501221850334 0.452403087922061
2377 252246 2 3 0.5 0 0.6 10 "PR" 0.256383007515135 0.558241646723455 0.161078055000794 0.350420363512534 0.393692362596769 0.407952086790754 0.486485812228932 0.503672861002853 0.650075370111904 0.456346651615747 0.647563867229726 0.454323498205107
2378 95095 3 3 0.5 0 0.6 10 "PR" 0.258409733939207 0.557202368008154 0.163148493567546 0.351437081442165 0.402875705729809 0.420093499828549 0.470317312601834 0.490112948437315 0.661285439669015 0.46470447345874 0.633465806169379 0.444993232422314
2379 188164 4 3 0.5 0 0.6 10 "PR" 0.253472473450117 0.5554104821344 0.161405595825507 0.353237313870126 0.397298351835768 0.41004196394521 0.485941486608479 0.501199070119503 0.650770825285885 0.456513297810087 0.647347082433986 0.453902225950747
2380 391468 5 3 0.5 0 0.6 10 "PR" 0.255889401884331 0.558618019209972 0.160512215213654 0.350043934559076 0.398352171318664 0.412334454173203 0.482157151274497 0.498758369168934 0.654241573202995 0.459311302913265 0.642669366488151 0.45100494676709
2381 367843 1 0.05 0.5 0 0.7 10 "PR" 0.245152358974404 0.516671839092253 0.186287954114038 0.39218995074298 0.41359868320281 0.431783520960634 0.457793275445812 0.477837424563013 0.658751042177214 0.459893978492059 0.64408122955985 0.449475590474576
2382 175245 2 0.05 0.5 0 0.7 10 "PR" 0.245584140392579 0.520058717987818 0.183674940871226 0.388763532513481 0.421668013036278 0.440601609667451 0.448870873716102 0.468971604535507 0.667252153428857 0.466850562532943 0.632545814587328 0.442474702379681
2383 306804 3 0.05 0.5 0 0.7 10 "PR" 0.245854471233333 0.524763846739967 0.180057515397777 0.384032194215054 0.41618958196419 0.433344259635445 0.457588591672767 0.47635639864082 0.662044053197523 0.463317961780458 0.637646107070544 0.446086234868585
2384 398873 4 0.05 0.5 0 0.7 10 "PR" 0.247260693603363 0.523013101403198 0.182549537758475 0.385817458898692 0.408437568150866 0.426410541449277 0.463020312080849 0.483320434574895 0.655698261754229 0.458318790914067 0.645569849839324 0.451114855980128
2385 352287 5 0.05 0.5 0 0.7 10 "PR" 0.245851010476176 0.521892678097983 0.182409661337187 0.386923970993764 0.419686704839227 0.437391351387648 0.453161538439245 0.472182565199785 0.665537715315403 0.465214387794184 0.635571199776433 0.444110366467227
2386 154858 1 3 0.5 0 0.7 10 "PR" 0.256491512901227 0.559892396591967 0.159918186420607 0.348749841686033 0.345634774872481 0.35531218026341 0.54180537908909 0.556774727975301 0.602126287773708 0.420783320491328 0.701723565509697 0.49020222956808
2387 394798 2 3 0.5 0 0.7 10 "PR" 0.258646337490917 0.555926851992836 0.164266287716078 0.352738159863899 0.368754634462097 0.382655383187374 0.508882665468753 0.527894034283071 0.627400971953014 0.439037589203435 0.673148953184831 0.470899016702133
2388 251632 3 3 0.5 0 0.7 10 "PR" 0.25714573942416 0.553502772164868 0.165233285232518 0.355185804257877 0.341522399658508 0.35302960284742 0.54148461953579 0.559475204049311 0.598668139082668 0.418018675072699 0.706717904768307 0.493249984821185
2389 205399 4 3 0.5 0 0.7 10 "PR" 0.256673038564673 0.551204388047827 0.16659227113577 0.357464298211481 0.347307974643171 0.359790956946983 0.533434127864735 0.552432317235702 0.603981013207844 0.42203920804956 0.700026399000505 0.48902760927569
2390 183481 5 3 0.5 0 0.7 10 "PR" 0.254556669893169 0.558575959580099 0.159660669749813 0.350030865031621 0.352731483613823 0.3621008591538 0.535807380009149 0.549835800228752 0.607288153506992 0.424726221538183 0.695468049758961 0.486144524218789
2391 315706 1 0.05 0.5 0 0.8 10 "PR" 0.237989599218048 0.512280743856224 0.184383667601094 0.39659051205669 0.390684032033922 0.402380694630132 0.492964043890807 0.507640886676108 0.62867363125197 0.437950391544229 0.677347711491901 0.471698910306712
2392 74233 2 0.05 0.5 0 0.8 10 "PR" 0.238501593394008 0.51429460099689 0.183114637213857 0.39454113231304 0.396835098994491 0.40913314291913 0.485836660311351 0.50078807564801 0.6353366923885 0.443157085184997 0.668951297525209 0.466413114290717
2393 81160 3 0.05 0.5 0 0.8 10 "PR" 0.246082148007179 0.52660938927279 0.178734673511866 0.382197104332081 0.378497931064506 0.391723212465877 0.501074644643911 0.51849237953711 0.624580079071684 0.43569731908773 0.679809318155777 0.474058885034984
2394 131932 4 0.05 0.5 0 0.8 10 "PR" 0.238288066687383 0.514828097951209 0.182514305681525 0.393976902640853 0.397587865602758 0.410308622939444 0.484230106779663 0.499628428817269 0.635875932290141 0.44409542785005 0.666744412461188 0.465475749487327
2395 332767 5 0.05 0.5 0 0.8 10 "PR" 0.241737301427812 0.522573367749293 0.178765049307501 0.386194054779013 0.385875932287753 0.397943706073285 0.496701088644329 0.512166887802693 0.627613233715565 0.438194304830612 0.67546613795183 0.471482491977473
2396 305525 1 3 0.5 0 0.8 10 "PR" 0.259005693453521 0.558468247854483 0.162546577938708 0.35016121934595 0.260294689819587 0.268309305601969 0.627311447642849 0.646521038574339 0.519300383273107 0.362132277278845 0.789858025581556 0.55069407380118
2397 294496 2 3 0.5 0 0.8 10 "PR" 0.254867272855639 0.552102119581864 0.164784046236319 0.356609866375807 0.272539616568751 0.279658926616797 0.61850490280727 0.63458541257995 0.527406889424389 0.367191178906681 0.783288949043588 0.545278512407225
2398 407406 3 3 0.5 0 0.8 10 "PR" 0.253883059855635 0.554143052604671 0.162674368002854 0.354530849710842 0.26105501409985 0.267057865425818 0.633045185335778 0.647492265795443 0.514938073955485 0.358639331461453 0.795719553338632 0.554033361205143
2399 265404 4 3 0.5 0 0.8 10 "PR" 0.259870728124195 0.555460801729673 0.165417977320754 0.353230686271733 0.257351662747274 0.266003398927665 0.628675798316904 0.649697449148775 0.517222390871469 0.360343003027535 0.794093775637658 0.553072168286885
2400 185947 5 3 0.5 0 0.8 10 "PR" 0.25551386031117 0.554169835306516 0.163579035410715 0.35453810418727 0.265747950176077 0.272464761690837 0.626136784564541 0.641873653549107 0.521261810487247 0.362868020919869 0.789715819975256 0.549662211976058
2401 170068 1 0.05 0.5 0 0.9 10 "PR" 0.238179855411124 0.50726611672562 0.188782175096255 0.401582848114254 0.34859248290796 0.361669648862909 0.530614872910757 0.550425068269255 0.586772338319083 0.409365195410705 0.719397048007012 0.501665920627185
2402 152168 2 0.05 0.5 0 0.9 10 "PR" 0.241897658322914 0.510979014127573 0.188498928657707 0.397842857226598 0.356392547959787 0.37143673463861 0.518645079786978 0.54044423398361 0.598290206282701 0.41754445000249 0.707144008444685 0.493325314907397
2403 52597 3 0.05 0.5 0 0.9 10 "PR" 0.236669855891656 0.509498755494824 0.185659342437319 0.399342658899371 0.349510446399091 0.36070234860398 0.535037900481218 0.552096666123053 0.586180302290747 0.408922745753705 0.720697242918537 0.502593007200139
2404 218779 4 0.05 0.5 0 0.9 10 "PR" 0.233827516523336 0.501293711482118 0.190394548281537 0.407646853104461 0.351796696399336 0.364151309756764 0.529547806624426 0.548046822799088 0.585624212922672 0.408807205423639 0.719942354905963 0.502329758446323
2405 150227 5 0.05 0.5 0 0.9 10 "PR" 0.236453810734247 0.505758765482377 0.188695762151268 0.403094129114074 0.369280579558046 0.382324676866522 0.510341234392434 0.52827041821679 0.605734390292293 0.422585240240461 0.699036996543702 0.487441385715828
2406 160807 1 3 0.5 0 0.9 10 "PR" 0.258485125743728 0.560011582136515 0.161048567822581 0.348592807754004 0.061556902099777 0.0631412450009027 0.894772772841217 0.9177485293352 0.320042027843505 0.222791697280831 1.0558213406638 0.734866619904241
2407 196138 2 3 0.5 0 0.9 10 "PR" 0.26161582438192 0.558518356462894 0.16415203917914 0.350105717542499 0.0948206426038274 0.0980696361524378 0.843878141119567 0.872750479565375 0.356436466985747 0.248335277918755 1.00803018029871 0.702181966061505
2408 356170 3 3 0.5 0 0.9 10 "PR" 0.257624865475791 0.560864730517671 0.159872279344 0.34777487383068 0.0702263722641195 0.0718080955363787 0.885603570180198 0.905505312693697 0.327851237739911 0.228099633159085 1.0454758495242 0.727262408652318
2409 174001 4 3 0.5 0 0.9 10 "PR" 0.262175789789891 0.559113651836167 0.163981361122711 0.349535031350017 0.0706831666378618 0.0730080927137929 0.875753364245113 0.904520026117696 0.332858956427753 0.231618315123514 1.03973472536782 0.723432508855145
2410 380886 5 3 0.5 0 0.9 10 "PR" 0.262256445024401 0.556627981563894 0.166051631768393 0.352060214696014 0.0768743400464235 0.0795061772830159 0.864138646502076 0.893694416484504 0.339130785070824 0.235823007027699 1.03019027827047 0.716235330742977
2411 350566 1 0.05 0.5 0 1 10 "PR" 0.228556202428191 0.488586001054613 0.197485642301489 0.421452603105004 0.304936514196091 0.3174880652055 0.585371331332971 0.609309817408131 0.533492716624282 0.373534291892682 0.78285697363446 0.547772444939651
2412 230496 2 0.05 0.5 0 1 10 "PR" 0.224381406825565 0.48404901614898 0.197783860287358 0.425343995398292 0.289506245519401 0.298982858255804 0.609909234690761 0.629674870614038 0.513887652344965 0.358883953565347 0.807693094978119 0.563532892548498
2413 344940 3 0.05 0.5 0 1 10 "PR" 0.223257304571476 0.48535800048024 0.195339525708352 0.424094606168863 0.284367393033022 0.292394720770572 0.619938821774678 0.637341857568109 0.507624697604498 0.354360122702392 0.815278347483029 0.568860839760737
2414 379342 4 0.05 0.5 0 1 10 "PR" 0.226477474452261 0.486491587612475 0.19724393148499 0.422873368279845 0.288180104453353 0.298390193116809 0.608606759244738 0.630046403884259 0.514657578905614 0.359567382551815 0.805850690729728 0.5626623145585
2415 350117 5 0.05 0.5 0 1 10 "PR" 0.225119480305076 0.490224415907036 0.193308935080133 0.419496199798647 0.282511719568818 0.290658678613705 0.622883410003982 0.640627752142562 0.507631199873894 0.35469809639654 0.816192345084115 0.569663014824703
2416 80889 1 3 0.5 0 1 10 "PR" 0.254386290341191 0.554123120549807 0.162966842520677 0.354520733197751 0.0487027220264624 0.0497414223616211 0.919271537680153 0.938857274060253 0.303089012367653 0.210736815004926 1.08223838020083 0.752333094045701
2417 213043 2 3 0.5 0 1 10 "PR" 0.256337854600337 0.553475193028948 0.164653745686155 0.35521074136699 0.0515014494659444 0.0527525203412172 0.913166137557787 0.935323747648875 0.307839304066282 0.213854927999254 1.07781988324394 0.748673411576506
2418 196994 3 3 0.5 0 1 10 "PR" 0.25619505183604 0.556366327719546 0.162410996500871 0.352294335170227 0.0685771003935516 0.0701377021104134 0.892727972749866 0.913004021437091 0.324772152229592 0.225808788497926 1.05513896925074 0.73348201104963
2419 227242 4 3 0.5 0 1 10 "PR" 0.255259729654074 0.551497804611667 0.16548915890508 0.357177764495064 0.055295159287017 0.0566543843950246 0.908098559495827 0.930399085640222 0.310554888941091 0.215827261970375 1.07358771840091 0.74600927306969
2420 96070 5 3 0.5 0 1 10 "PR" 0.255466837553796 0.549874725039412 0.167032236273457 0.359004910062968 0.0638222769598119 0.0656682973203043 0.894026550825157 0.919806844332061 0.319289114513608 0.222267582580688 1.06105878709861 0.738429707868353
2421 143340 1 0.05 0.5 0 0 20 "PR" 0.260137887979291 0.560384883523155 0.161728477440427 0.34823760882439 0.499379068241034 0.560711580257951 0.310202613753882 0.347956326365095 0.759516956220324 0.560575132920229 0.471931091194309 0.348077678216766
2422 113327 2 0.05 0.5 0 0 20 "PR" 0.257952196825198 0.56026491197482 0.160496367177644 0.348362342593361 0.501493741607861 0.562423308749365 0.30903283276689 0.346208404501661 0.759445938433059 0.561666846916013 0.469529199944534 0.346963633030166
2423 348988 3 0.05 0.5 0 0 20 "PR" 0.259431484872438 0.559928365137472 0.161650111027541 0.348745634085471 0.49917183037021 0.559422230127689 0.3119175088491 0.349219238596303 0.758603315242648 0.559574195972753 0.473567619876641 0.349078752760826
2424 279244 4 0.05 0.5 0 0 20 "PR" 0.26189476518803 0.560079160977565 0.163109031627985 0.348602406517616 0.496508652332778 0.559833677625877 0.309661660561262 0.34879687874755 0.758403417520808 0.559890601597781 0.472770692189247 0.34875802861313
2425 247606 5 0.05 0.5 0 0 20 "PR" 0.256711747985842 0.565861872422056 0.155566470901316 0.342716841459564 0.502234697632143 0.560161522282483 0.312789909833662 0.348458692160314 0.758946445617986 0.562048106250335 0.468356380734978 0.346558648036291
2426 134774 1 3 0.5 0 0 20 "PR" 0.259751644902501 0.561896848819771 0.160406348526923 0.34674814498876 0.49385603954834 0.55652607321534 0.313853116537538 0.352150634472076 0.753607684450841 0.558181259224554 0.474259465064461 0.350488836514242
2427 44976 2 3 0.5 0 0 20 "PR" 0.259628132172509 0.562161116810399 0.160189166426468 0.346468734944206 0.490193791311596 0.55309308431309 0.317545983942369 0.355912525578879 0.749821923484106 0.555868031655962 0.477735150368837 0.353022405469146
2428 361315 3 3 0.5 0 0 20 "PR" 0.258914482495084 0.561467172298277 0.160183003978832 0.347147454411992 0.493620037088961 0.554615688464786 0.316709714504458 0.354164138345644 0.752534519584045 0.556746036899295 0.476892718483289 0.351983583587356
2429 154200 4 3 0.5 0 0 20 "PR" 0.264636047121912 0.566694902192857 0.159713685090386 0.341910361844813 0.487975716448245 0.556704893018668 0.310797911674837 0.352369007005979 0.752611763570157 0.559938554095305 0.470511596765223 0.348985433734527
2430 74387 5 3 0.5 0 0 20 "PR" 0.259915339234669 0.562155174112427 0.160334498832433 0.346498627386913 0.493996488845653 0.558585342422526 0.311259215220064 0.350263167888403 0.753911828080322 0.559579871133806 0.471593714052497 0.34921037265404
2431 355110 1 0.05 0.5 0 0.1 20 "PR" 0.257218229293539 0.560986938266417 0.159473022966286 0.34764332364574 0.50082016617274 0.551395844772529 0.324899078853544 0.357451259842028 0.758038395466279 0.554589701996042 0.48437210181983 0.354185109033426
2432 261286 2 0.05 0.5 0 0.1 20 "PR" 0.255020816182618 0.55439623263611 0.16309980540324 0.35431811001753 0.500483451719114 0.551156935078158 0.325159249460644 0.357673292313882 0.755504267901732 0.552219128992124 0.488259054863883 0.356572446589543
2433 396732 3 0.05 0.5 0 0.1 20 "PR" 0.260676104870384 0.558906805990718 0.163213464411647 0.349754295127959 0.49592562524886 0.551824028972342 0.321188321635618 0.356979920867446 0.756601730119244 0.554225001514072 0.484401786047265 0.354530352591647
2434 130738 4 0.05 0.5 0 0.1 20 "PR" 0.258436361161856 0.554247773891679 0.16538643531258 0.354476485508001 0.49564450644768 0.548856962550041 0.325326534042499 0.359964557812184 0.754080867609536 0.550671145554981 0.490712969355079 0.358117560548917
2435 150776 5 0.05 0.5 0 0.1 20 "PR" 0.26012386685252 0.559097397566923 0.162709888704511 0.349551468854301 0.495775705434749 0.550414585721635 0.323090995225054 0.358403323656321 0.755899572287269 0.553348486652313 0.485800883929565 0.355412120262711
2436 29445 1 3 0.5 0 0.1 20 "PR" 0.257451202749908 0.559528142232593 0.160777511335951 0.349133452318206 0.489264088848331 0.542036659208429 0.333526655692519 0.367541266358716 0.74671529159824 0.547687941570038 0.494304167028469 0.361595082906693
2437 429173 2 3 0.5 0 0.1 20 "PR" 0.261464734596506 0.556769712462846 0.165429885167925 0.351895597337468 0.488872759213487 0.547240328076263 0.324380819701191 0.361684241268157 0.750337493809992 0.550349411618075 0.489810704869116 0.358489803123719
2438 384249 3 3 0.5 0 0.1 20 "PR" 0.261416161659706 0.562236547345363 0.161164408030376 0.346429107532346 0.487291034512232 0.543073779677527 0.330254836679943 0.366234794525639 0.748707196171938 0.549377680551609 0.491419244710319 0.359723359297367
2439 217495 4 3 0.5 0 0.1 20 "PR" 0.258785799292988 0.564404674081285 0.157916517499335 0.344151394856395 0.49025231409132 0.543653203594256 0.331263653591794 0.365652611759532 0.749038113384308 0.550466597772994 0.489180171091129 0.358594883092239
2440 175362 5 3 0.5 0 0.1 20 "PR" 0.258457301672878 0.557124304729761 0.163222647926466 0.351561110093534 0.487188930410615 0.541607452676952 0.332569316667895 0.367783110528924 0.745646232083493 0.546629023826203 0.49579196459436 0.3625338511539
2441 277541 1 0.05 0.5 0 0.2 20 "PR" 0.258079172402253 0.554332013207517 0.165022033238945 0.354342905584356 0.494623175497138 0.542599471705657 0.334177264982604 0.366353072347683 0.752702347899391 0.54654853998967 0.499199298221549 0.362310358990442
2442 405892 2 0.05 0.5 0 0.2 20 "PR" 0.254777027859373 0.553298711904982 0.163702700100512 0.355403430538937 0.496917015130592 0.541759297046404 0.337014177095053 0.367190171031239 0.751694042989965 0.545594593229955 0.500716877195565 0.363272467699888
2443 34123 3 0.05 0.5 0 0.2 20 "PR" 0.255145784717693 0.552889516280579 0.16426191062708 0.355791355859801 0.497903785576715 0.543570786495857 0.334848139107891 0.365377030077553 0.753049570294408 0.546673491669218 0.499110049734971 0.362185141651708
2444 437985 4 0.05 0.5 0 0.2 20 "PR" 0.25697255309374 0.551793233679861 0.166329228197318 0.356924475853446 0.494025208754958 0.540693151185024 0.336677074069308 0.368253294352632 0.750997761848698 0.544415998719651 0.503006302266626 0.364453542252296
2445 209616 5 0.05 0.5 0 0.2 20 "PR" 0.253815130701039 0.552506502594231 0.163696877304027 0.356229211571451 0.496469735341937 0.540115761842077 0.339300495483297 0.368817880341482 0.750284866042977 0.544220320935021 0.502997372787324 0.364647634507674
2446 251572 1 3 0.5 0 0.2 20 "PR" 0.260822824607686 0.560059326615144 0.162572420977098 0.348551918213668 0.48002229109788 0.527512654024876 0.349412812085316 0.382495898686662 0.740845115705567 0.53824446477283 0.511985233062414 0.371307002035061
2447 101322 2 3 0.5 0 0.2 20 "PR" 0.257425883791423 0.559277887941304 0.161095584652847 0.349336408523908 0.480414548660734 0.525799757261815 0.352657601308794 0.383976138768746 0.737840432452156 0.536678913075932 0.513753185961641 0.372722989935378
2448 276246 3 3 0.5 0 0.2 20 "PR" 0.257384490227619 0.558533899806504 0.161519426005882 0.350125187802971 0.48519312680342 0.530879240615047 0.347469473421937 0.378776271900193 0.742577617031039 0.539930869596778 0.508988899427819 0.369402154052589
2449 202141 4 3 0.5 0 0.2 20 "PR" 0.256101972765363 0.56130131512783 0.158558773077414 0.347334066062493 0.485802911286365 0.52958521146052 0.350386837765889 0.380189391591794 0.741904884051727 0.539892362745311 0.508945610843303 0.369516816151012
2450 289810 5 3 0.5 0 0.2 20 "PR" 0.25706485255485 0.560406009222797 0.159883729236359 0.34823205634554 0.486364033476877 0.532179041327196 0.345734346927711 0.376976818543892 0.743428886031727 0.541440925462965 0.50561807616407 0.367547050595941
2451 307909 1 0.05 0.5 0 0.3 20 "PR" 0.25724103282006 0.553377200883707 0.165247238575474 0.355289640730095 0.489945120409876 0.532010446258961 0.347413230010668 0.377017274792354 0.747186153229936 0.539160115597523 0.512660468586142 0.369746818062497
2452 360842 2 0.05 0.5 0 0.3 20 "PR" 0.252942740921392 0.551803731135146 0.163701495725562 0.356906188304487 0.492536439686873 0.529229179367569 0.353668080225311 0.379827914739668 0.745479180608265 0.536655900084106 0.517369575950873 0.372286974424745
2453 92146 3 0.05 0.5 0 0.3 20 "PR" 0.251930327170884 0.547936869914707 0.166026558350104 0.360829663770405 0.494001407846613 0.531505401884816 0.351152814032403 0.377539931753593 0.745931735017496 0.536923617947641 0.517179372382507 0.372029785855152
2454 72586 4 0.05 0.5 0 0.3 20 "PR" 0.253264104737869 0.542584692973044 0.171013689362462 0.366206585172172 0.486420813674411 0.525428865746545 0.355370943737854 0.383641522993033 0.739684918412281 0.531163201114018 0.526384633100316 0.377813793455171
2455 39677 5 0.05 0.5 0 0.3 20 "PR" 0.254453674729526 0.548535477301884 0.167191989745805 0.360186146367086 0.488061778434657 0.52732376281463 0.353618947048191 0.381736905796049 0.742515453164183 0.534380700146495 0.520810936793996 0.374567001138379
2456 304234 1 3 0.5 0 0.3 20 "PR" 0.257912444735216 0.562775913371253 0.158631620747371 0.345795136036306 0.475481532933314 0.513844177227526 0.367999126476325 0.396158811765581 0.73339397766853 0.529856543285339 0.526630747223696 0.37968320558116
2457 87663 2 3 0.5 0 0.3 20 "PR" 0.256432871054738 0.560329459127809 0.159499457496677 0.348358603087605 0.480101601798684 0.517021922531647 0.365918094857259 0.392705319679447 0.736534472853423 0.531108490423528 0.525417552353936 0.378285510402342
2458 44361 3 3 0.5 0 0.3 20 "PR" 0.258932925484252 0.555860867436613 0.164578744776814 0.352824913516408 0.469149933588911 0.508049832456419 0.372326430597214 0.401715311387131 0.728082859073163 0.523863537704569 0.536905175374028 0.385548295400509
2459 102341 4 3 0.5 0 0.3 20 "PR" 0.260257688331863 0.559930719835232 0.162219955469626 0.348681563804706 0.47242121669701 0.51309445419237 0.366723803069799 0.396999295539518 0.732678905028873 0.528621784516893 0.528943758539424 0.380985783911628
2460 346413 5 3 0.5 0 0.3 20 "PR" 0.258726141347893 0.559030388854341 0.162005167829739 0.349610388741254 0.473565972780052 0.512187187820623 0.368565647021039 0.397314067060356 0.732292114127945 0.527602724501845 0.530570814850778 0.38161737116345
2461 171028 1 0.05 0.5 0 0.4 20 "PR" 0.257779270448671 0.543376673026901 0.173385956503039 0.365363798723273 0.476607722393628 0.514931250768177 0.36505245885018 0.394206960058002 0.734386992842299 0.524549120955512 0.538438415353219 0.384454556420347
2462 95065 2 0.05 0.5 0 0.4 20 "PR" 0.251655818057982 0.544237800538812 0.168626558230082 0.364473772240709 0.481435601326813 0.513843624049849 0.370548358068423 0.395304252559762 0.733091419384795 0.523868029915215 0.539174916298506 0.385135930970855
2463 437095 3 0.05 0.5 0 0.4 20 "PR" 0.248003045339432 0.53799003299751 0.171082653424198 0.37080389701501 0.482239397216655 0.512744617627148 0.373082022805777 0.396409969361695 0.730242442556086 0.521021468872561 0.544164676229975 0.388014939969802
2464 374434 4 0.05 0.5 0 0.4 20 "PR" 0.249734361141288 0.543622552751047 0.167808896748672 0.365102245064925 0.483259649038827 0.514448441868344 0.371047602008622 0.394700711258201 0.732994010180115 0.524020020879317 0.538856498757294 0.384989937219834
2465 97304 5 0.05 0.5 0 0.4 20 "PR" 0.255617877418814 0.545638671734108 0.170217460655253 0.363081978495764 0.477362914951975 0.514067765390459 0.367134398822624 0.395073925037433 0.732980792370789 0.52463868513323 0.537351859477876 0.384361994928428
2466 88516 1 3 0.5 0 0.4 20 "PR" 0.259320585952701 0.564822126545587 0.157902797759236 0.343751801095057 0.464093966052536 0.496241633795356 0.388135072824173 0.413810626725516 0.723414552005237 0.518659254999671 0.546037870583409 0.390914356951849
2467 198001 2 3 0.5 0 0.4 20 "PR" 0.260032567711328 0.564916282204177 0.158349708863701 0.343692641552067 0.462959996813609 0.496001372419229 0.387898884155964 0.414229763777558 0.722992564524937 0.518600940797659 0.546248593019665 0.391101168058117
2468 215418 3 3 0.5 0 0.4 20 "PR" 0.256339205332154 0.55626768214279 0.162558406386413 0.352428601678982 0.461265040129313 0.491394428439611 0.394321117436995 0.418904814927212 0.717604245461468 0.51257642693213 0.556879523823409 0.397205252639526
2469 111122 4 3 0.5 0 0.4 20 "PR" 0.257016222946939 0.559839414328972 0.160239847772832 0.348821415235854 0.461822219867367 0.492223808147012 0.393228895142529 0.418127897283317 0.718838442814306 0.514316175128309 0.55346874291536 0.395487100266712
2470 101448 5 3 0.5 0 0.4 20 "PR" 0.259004303171641 0.554684665695953 0.165392487957178 0.354031626816857 0.458599388024166 0.490955220988711 0.392451522420667 0.419133351805215 0.717603691195806 0.51203195880985 0.557844010377844 0.397608295723205
2471 295585 1 0.05 0.5 0 0.5 20 "PR" 0.251215532030554 0.539195697905241 0.172284843276069 0.369569588710914 0.466896428843907 0.494265463247789 0.392119611705405 0.414973914824488 0.718111960874461 0.509091076797956 0.564404454981474 0.39999192945534
2472 434744 2 0.05 0.5 0 0.5 20 "PR" 0.252957200712461 0.538139950031955 0.174309926744888 0.370655827907071 0.468838045459247 0.498907102767844 0.385721641746065 0.410309854909732 0.721795246171708 0.511979377728463 0.560031568490953 0.397097340602507
2473 235698 3 0.05 0.5 0 0.5 20 "PR" 0.252541123730449 0.540126172324297 0.172422493229592 0.368645867515404 0.469402986547518 0.497965917677632 0.387812110385989 0.41126089849778 0.721944110277967 0.511925047675444 0.560234603615581 0.397151273108491
2474 79454 4 0.05 0.5 0 0.5 20 "PR" 0.247469965996002 0.533492256958432 0.174205297325864 0.375312455956825 0.468481227063647 0.495340223078953 0.391641693902325 0.413920931340966 0.715951193059649 0.507879726650123 0.565846991228189 0.40123155371509
2475 435722 5 0.05 0.5 0 0.5 20 "PR" 0.254497890196452 0.542094224684213 0.172299817737813 0.366639068799053 0.467744242042256 0.498917244633865 0.384850610440982 0.410296616872918 0.722242132238708 0.513299899881517 0.557150428178795 0.395754027011357
2476 27318 1 3 0.5 0 0.5 20 "PR" 0.257071664599221 0.561794119944546 0.158823243189539 0.346804627128053 0.444716810659029 0.468719102012469 0.420159444053461 0.441847692916586 0.70178847525825 0.498862082014708 0.578982687243 0.411070360275516
2477 404749 2 3 0.5 0 0.5 20 "PR" 0.255176974440044 0.557009538027004 0.161353487281063 0.351643265858234 0.443685800875119 0.467493150906737 0.421355698326981 0.442996892205224 0.698862775315164 0.496473444049082 0.582709185608044 0.413424169196825
2478 252359 3 3 0.5 0 0.5 20 "PR" 0.25601497361175 0.554946744397947 0.16326772629564 0.353690790178993 0.451802438491564 0.477693005682667 0.409439450081554 0.432106395528346 0.707817412103314 0.502915682019671 0.572707176377194 0.406505468396376
2479 67050 4 3 0.5 0 0.5 20 "PR" 0.256719342653506 0.550510700144398 0.16726333233363 0.358141587337061 0.444497915645124 0.472484687431359 0.412664110857311 0.437784813230938 0.70121725829863 0.498191742005759 0.57992744319094 0.411547550655465
2480 346682 5 3 0.5 0 0.5 20 "PR" 0.256973740788828 0.560056893631338 0.160198982432901 0.348589112426522 0.444867455024221 0.469098771577576 0.419531820878655 0.441535081473223 0.70184119581305 0.498636904754637 0.579730803311556 0.411354581236671
2481 126910 1 0.05 0.5 0 0.6 20 "PR" 0.248117912351894 0.531913168009892 0.175966672080584 0.376886180728572 0.453695709625765 0.476208384320843 0.41277790492853 0.433106789256942 0.701813621977659 0.494495496031145 0.588744577009115 0.414650491586789
2482 195331 2 0.05 0.5 0 0.6 20 "PR" 0.246546280630541 0.530723344714841 0.175734834741477 0.378104117574012 0.458111607986471 0.479551296769776 0.41065706515861 0.429744567626063 0.704657888617012 0.496287643170307 0.586391899900087 0.412855179991014
2483 229624 3 0.05 0.5 0 0.6 20 "PR" 0.252495285667296 0.535846712861389 0.175799488164286 0.372891190085083 0.456304868126673 0.483316112223272 0.40227154583801 0.425965977118824 0.708800153793969 0.500803282424129 0.578071034002296 0.4082978025137
2484 363934 4 0.05 0.5 0 0.6 20 "PR" 0.248838374775847 0.539231529090542 0.17062479484959 0.369482823270704 0.457752684840809 0.479103919495588 0.411125857594349 0.430203537138726 0.706591059616656 0.498673555172385 0.581750652443939 0.410441052067719
2485 240781 5 0.05 0.5 0 0.6 20 "PR" 0.247369724817194 0.532809884271403 0.174635636724284 0.375998931343823 0.456993316221052 0.478306368683106 0.411885506557559 0.430996193442262 0.704363041038246 0.496125535999839 0.586521143281843 0.413015653307674
2486 205358 1 3 0.5 0 0.6 20 "PR" 0.259279329521771 0.565140488334634 0.157732526344553 0.343453034258234 0.413657279205557 0.432393012793056 0.458696287901584 0.478842254459822 0.672936608727328 0.475346960900175 0.616428814246136 0.435033849249876
2487 40251 2 3 0.5 0 0.6 20 "PR" 0.256280524463821 0.556668960627795 0.162151698775808 0.352023487681793 0.423472701572706 0.442176997220585 0.449211728701996 0.468408600837565 0.679753226036527 0.479272817109343 0.611363427477804 0.430702074319281
2488 38544 3 3 0.5 0 0.6 20 "PR" 0.256134526339898 0.554276190831822 0.163934959461781 0.354430348313261 0.418189447226198 0.436987344154667 0.454167916522501 0.473939095737658 0.674323973566096 0.475090404497797 0.618102875984282 0.435117605195949
2489 359076 4 3 0.5 0 0.6 20 "PR" 0.253928669548017 0.55858305178854 0.159276398711281 0.350010053066414 0.418156356876098 0.434871885324467 0.458709253834162 0.476370932995604 0.672085026424116 0.474516425375834 0.617985652545443 0.435879327813053
2490 371344 5 3 0.5 0 0.6 20 "PR" 0.261237046716725 0.558051449372668 0.16434359181508 0.3506161090128 0.415231766216703 0.437593416254379 0.449800832328036 0.473472908720378 0.676468812933428 0.477314624732901 0.614144424143116 0.432962191049305
2491 110911 1 0.05 0.5 0 0.7 20 "PR" 0.251819786420873 0.531515537333407 0.178913398665024 0.377271093814704 0.431469261055325 0.453787731446536 0.433311559067775 0.455664854801454 0.683289047476198 0.479615212962934 0.612224957732799 0.429616224487995
2492 369061 2 0.05 0.5 0 0.7 20 "PR" 0.247703100027113 0.524607503349164 0.181525182349078 0.384268378886017 0.427465238004706 0.446496801917675 0.443348580680741 0.462997170149251 0.675168338031819 0.472292449679662 0.624873763029819 0.436997464415225
2493 413390 3 0.05 0.5 0 0.7 20 "PR" 0.245608602303694 0.52874811002185 0.176654955250513 0.38004251597746 0.436442925320922 0.454049491289988 0.437815494506741 0.455388297471381 0.682051527624617 0.478381526691804 0.614470449757254 0.430845561208699
2494 229369 4 0.05 0.5 0 0.7 20 "PR" 0.246237753094258 0.523959050844353 0.181039477893183 0.384899683742736 0.426972067639953 0.445642082404901 0.444595678752411 0.463888312616945 0.673209820734211 0.471405420796205 0.625635156645594 0.437904086955183
2495 215365 5 0.05 0.5 0 0.7 20 "PR" 0.24966284409997 0.530073767737514 0.178467208672847 0.378739732189554 0.431070246983156 0.45140040649178 0.437519966337352 0.458063121463301 0.680733091083126 0.477383118801442 0.615987175010199 0.431865780097783
2496 405227 1 3 0.5 0 0.7 20 "PR" 0.256241564108911 0.559896118869061 0.15973921528948 0.34869378995043 0.380168317074057 0.393508563584212 0.501239786171804 0.518449255015408 0.636409881182967 0.446968377861724 0.660979001461284 0.463903157216562
2497 185658 2 3 0.5 0 0.7 20 "PR" 0.258865470398515 0.554080346718236 0.165814488832565 0.354649872419877 0.376113968671436 0.391437175656338 0.500394399222799 0.520450776117848 0.634979439069951 0.444598821828334 0.666208888055364 0.466258630389695
2498 173217 3 3 0.5 0 0.7 20 "PR" 0.254537622880787 0.556492382191816 0.161202712203391 0.352157488164751 0.380804613599586 0.393395841812767 0.502058150779137 0.518294480868245 0.635342236480373 0.445684154282733 0.663260862982527 0.465030242158198
2499 17626 4 3 0.5 0 0.7 20 "PR" 0.2608719029428 0.557719177854614 0.16423434475743 0.350960323225373 0.376843421930741 0.393643762319624 0.496156429549373 0.51789842048943 0.637715324873541 0.447445265409024 0.660390774306803 0.463159519817688
2500 412896 5 3 0.5 0 0.7 20 "PR" 0.257001366332397 0.561454623064064 0.159050424459047 0.347143154034078 0.380658987815314 0.394422469748601 0.499690704569335 0.517346705452751 0.63766035414771 0.448121219193593 0.658741129028382 0.462626120452794
2501 52643 1 0.05 0.5 0 0.8 20 "PR" 0.244910121982521 0.52571860106412 0.178574914931513 0.383075387374246 0.397404457570189 0.41151672435661 0.481453537438908 0.498472242086182 0.64231457955271 0.448680456449195 0.66002845237042 0.460919717709236
2502 388347 2 0.05 0.5 0 0.8 20 "PR" 0.244169508645565 0.522339166041923 0.180865327723607 0.386498152539136 0.403093067832741 0.418371574630209 0.473623459497324 0.491454650172127 0.647262576478306 0.452332993686496 0.654488787220931 0.457170291220368
2503 375832 3 0.05 0.5 0 0.8 20 "PR" 0.247766433355772 0.523899642105941 0.182253544720074 0.384924853779314 0.400013741991586 0.417194581021451 0.472531880816092 0.492675360084272 0.647780175347358 0.45244287582331 0.654785425536166 0.457081774932579
2504 395809 4 0.05 0.5 0 0.8 20 "PR" 0.247797553783871 0.519491938694228 0.185854718201299 0.389346750866294 0.401630060217603 0.420891218909788 0.466609611986085 0.488883674874216 0.649427614001474 0.453749138607481 0.652464330187384 0.455713834573354
2505 43403 5 0.05 0.5 0 0.8 20 "PR" 0.242323450826255 0.518712288604191 0.18251820851231 0.390168734957605 0.397816902453699 0.411951282534894 0.481275014643374 0.498238704977457 0.640140353279954 0.44675233588531 0.663793223155684 0.463011313998873
2506 393435 1 3 0.5 0 0.8 20 "PR" 0.256249039381723 0.557735750396294 0.161417971813332 0.350928627721819 0.313983928533985 0.323011535490521 0.574045743022137 0.590316999925383 0.570232967915709 0.398333421771685 0.73546371483547 0.5134944360364
2507 322030 2 3 0.5 0 0.8 20 "PR" 0.257379622404448 0.561104347089202 0.159588052701344 0.347545729169273 0.316305861424244 0.325353176701928 0.571945536678474 0.588050073568862 0.573685483828693 0.400892080446591 0.731533589379818 0.510986761760803
2508 254405 3 3 0.5 0 0.8 20 "PR" 0.253616966755978 0.551912419054167 0.164126471507411 0.356770962962536 0.315793426505372 0.324731971095486 0.572414888134307 0.58840497470279 0.56941039326135 0.397586688642915 0.736541359641718 0.514121820257555
2509 233199 4 3 0.5 0 0.8 20 "PR" 0.255914585438203 0.55889806456072 0.160289451861067 0.349754774346032 0.309400469983585 0.318045719644312 0.580034215532706 0.595987227022118 0.565315055421789 0.39506419361903 0.740323667393773 0.51725080606111
2510 263081 5 3 0.5 0 0.8 20 "PR" 0.264332571831887 0.559566955586405 0.165043490400277 0.349083116289026 0.310010891178387 0.323885692208585 0.564479362915382 0.58948867583548 0.574343463010275 0.401778383580464 0.729522853315659 0.510027150586809
2511 408234 1 0.05 0.5 0 0.9 20 "PR" 0.245479919381837 0.514031501810322 0.188676655513564 0.394848902352805 0.356935459102633 0.372599803474769 0.516173579447165 0.538785235967758 0.602415378484471 0.419647050718608 0.704850234960729 0.490904462296487
2512 37309 2 0.05 0.5 0 0.9 20 "PR" 0.244180977533979 0.512773194810738 0.188800308089679 0.396076238023546 0.374360091174572 0.390691190506325 0.498079161957499 0.519674984900922 0.618541068708551 0.431229424975596 0.686879470047178 0.478633125484044
2513 337045 3 0.05 0.5 0 0.9 20 "PR" 0.240559961536392 0.511902163384998 0.186726358239163 0.396921462926857 0.35895184497777 0.372742574241732 0.518589085671704 0.538394851411547 0.599511806514162 0.418387131289652 0.705315443910868 0.491990846342271
2514 18330 4 0.05 0.5 0 0.9 20 "PR" 0.245734312768806 0.512394447455091 0.190309393852521 0.396502286000467 0.361257385449109 0.378445232633488 0.508967726394851 0.533103645032584 0.606991698217915 0.42324027965788 0.699277120247373 0.487421437393607
2515 270320 5 0.05 0.5 0 0.9 20 "PR" 0.241432018157498 0.513341002957125 0.186251106545355 0.395463015900076 0.352657928367962 0.365919217320273 0.526232253747201 0.545887578509098 0.59408994652546 0.414275228450153 0.712483360292557 0.496545663516202
2516 189115 1 3 0.5 0 0.9 20 "PR" 0.257561666426538 0.552640296016794 0.16611199994554 0.356054948161928 0.0835102706432641 0.0858275841350356 0.861617518057511 0.885481436159035 0.341071937069802 0.237003531418139 1.02772951800305 0.714022858119718
2517 12627 2 3 0.5 0 0.9 20 "PR" 0.258819785817072 0.555108394270772 0.165111112056117 0.353561976989486 0.0909189942236222 0.0936623861351656 0.850797651041551 0.876410510367411 0.349738780040694 0.243388675046412 1.01590876309767 0.706750234085906
2518 120795 3 3 0.5 0 0.9 20 "PR" 0.256073769940939 0.559634897111892 0.159877043719789 0.348978966718302 0.110417706425317 0.112946503271662 0.829004402535724 0.847932280835556 0.366491476366256 0.255356084833636 0.988881446255514 0.688852741520188
2519 346683 4 3 0.5 0 0.9 20 "PR" 0.263900604616273 0.561156647230078 0.163538995994527 0.347436043672384 0.0806894877415539 0.0836881578348295 0.854338766597295 0.886005715689607 0.344590092357827 0.240219711574494 1.01787776259182 0.709435193815078
2520 412912 5 3 0.5 0 0.9 20 "PR" 0.256981683979826 0.556944375357021 0.162454948537354 0.351683138326319 0.0896381483275556 0.0918985825315019 0.854291076955566 0.87578953521206 0.346619832307382 0.241226215151992 1.01674602549292 0.707494671521907
2521 431812 1 0.05 0.5 0 1 20 "PR" 0.225079523348526 0.491988374390819 0.191719914186664 0.417872855420504 0.304647734943455 0.312949071069625 0.595804028917421 0.611840596802739 0.529727258291981 0.370194659952383 0.787523943104085 0.549819093467499
2522 70757 2 0.05 0.5 0 1 20 "PR" 0.228983535315671 0.487995486414724 0.198268876795065 0.421839129953571 0.292527056505502 0.304121386511388 0.600079953639191 0.62370235671738 0.521510591821173 0.36441886307285 0.798348830434256 0.557504329186536
2523 124057 3 0.05 0.5 0 1 20 "PR" 0.223024084324489 0.477299224149222 0.20277451513505 0.433123262960904 0.289821870534254 0.301627527267231 0.602759635177448 0.627181914801807 0.512845954858743 0.359104954734519 0.805534150312498 0.563685251134488
2524 316387 4 0.05 0.5 0 1 20 "PR" 0.229832785997113 0.488623064553582 0.19809239737293 0.420953555821573 0.265437325448956 0.275262665623952 0.634000666657685 0.657396890641462 0.49527011144607 0.345216825532391 0.832093064030614 0.579873877588555
2525 309013 5 0.05 0.5 0 1 20 "PR" 0.228624506423107 0.491228620030648 0.195500637670803 0.419043610706234 0.273197507082547 0.282284076689535 0.630348880792436 0.651103511868683 0.501822013505655 0.350143215077411 0.825849518463239 0.575733499043085
2526 192195 1 3 0.5 0 1 20 "PR" 0.257187597855551 0.549800231065763 0.168113516046681 0.35898281680646 0.0680096712860448 0.0701135417291666 0.886417783043412 0.913801472096827 0.325197269141596 0.226176660384186 1.05453129909009 0.733289617723888
2527 18867 2 3 0.5 0 1 20 "PR" 0.259742421403891 0.559177338106948 0.162444479458137 0.349489549907698 0.0456753592903781 0.0468958985102939 0.917537484529665 0.942042261737546 0.305417780694269 0.212314956286121 1.0799819639878 0.750699673249695
2528 324352 3 3 0.5 0 1 20 "PR" 0.254727589092827 0.548995774267107 0.167039997823624 0.359720042254768 0.0878905232472813 0.0900932052655706 0.867663672415224 0.889380906338559 0.342618112340108 0.238001056016394 1.03470367023885 0.718663354960054
2529 385748 4 3 0.5 0 1 20 "PR" 0.256457319784313 0.551363214384876 0.166404326239267 0.357310828021558 0.0453386650492971 0.0465500564733917 0.917554501671461 0.942052608972199 0.301795984833611 0.209701457171236 1.08395882791073 0.753062107707776
2530 313688 5 3 0.5 0 1 20 "PR" 0.252189548906392 0.549067655481157 0.165334647218387 0.359602472974693 0.0565152067970712 0.0576811688773033 0.910079067262627 0.928819420573974 0.308704755703463 0.214504861138548 1.07541371448101 0.747150659794379
2531 238420 1 0.05 0.5 0 0 30 "PR" 0.260942124597891 0.564533224073891 0.159102137865407 0.344064102339224 0.500204823109231 0.562507142856458 0.308079077108788 0.346119446483721 0.761146947707122 0.563182203357191 0.467181214974195 0.345434697754008
2532 351331 2 0.05 0.5 0 0 30 "PR" 0.257294383519087 0.56246522934113 0.158450204067876 0.346162681483944 0.502388619626384 0.560046688727943 0.313113974264667 0.348612667578804 0.75968300314547 0.560838585478945 0.471564178332543 0.347810530344817
2533 154143 3 0.05 0.5 0 0 30 "PR" 0.260692214873054 0.56369573755444 0.159572366863738 0.344907483383884 0.499796066862559 0.561472113964959 0.309335636476743 0.347169243734823 0.760488281735612 0.562216783151114 0.468908003340481 0.346411822217726
2534 15391 4 0.05 0.5 0 0 30 "PR" 0.25904322507968 0.561405803276813 0.160301119567286 0.347204672498322 0.500545319309736 0.561598836448097 0.309585173422343 0.34702885422703 0.759588544389417 0.561509419507372 0.469886292989628 0.347112824809429
2535 24076 5 0.05 0.5 0 0 30 "PR" 0.261700486515635 0.563504740823925 0.160340388829877 0.345089828294728 0.49800981175702 0.562272702215999 0.306968642845664 0.346314669069539 0.759710298272655 0.562670856229728 0.467309031675541 0.345919491191317
2536 410021 1 3 0.5 0 0 30 "PR" 0.256333813978194 0.565047163578322 0.156032248098884 0.343512890037097 0.494833547232409 0.554576344082614 0.318378444642908 0.354576924529993 0.751167361210602 0.557847500187987 0.474410692741792 0.351118574214128
2537 236972 2 3 0.5 0 0 30 "PR" 0.259399297945868 0.559180237954084 0.162274611340166 0.349410056619667 0.491513606673645 0.554240778101704 0.315903486302007 0.35455189587888 0.750912904619513 0.555722576980599 0.478178097642173 0.353006699153998
2538 370924 3 3 0.5 0 0 30 "PR" 0.260427759759779 0.56608474927212 0.157720158640091 0.342516078139036 0.491344115183978 0.553904502658091 0.317335906274907 0.355403996102624 0.751771874943758 0.557730313873936 0.475056064914999 0.351355039829604
2539 391203 4 3 0.5 0 0 30 "PR" 0.25803256956835 0.564650159426183 0.157269429144354 0.343911564371955 0.491843402553042 0.552921947955815 0.318786263630262 0.356230627951399 0.749875972121391 0.556669763376331 0.476055692774616 0.352294951541685
2540 29218 5 3 0.5 0 0 30 "PR" 0.25921513669127 0.558957699798288 0.162359449551014 0.349714700884574 0.489723780421836 0.553565423842126 0.316730061249 0.355583678406079 0.748938917113105 0.555083935507983 0.479089510800014 0.353919570520984
2541 279446 1 0.05 0.5 0 0.1 30 "PR" 0.261629726155073 0.559465279617318 0.16337039669708 0.349204911115548 0.497389746229016 0.556586985793125 0.314976072805555 0.35216001425614 0.759019472384088 0.55754557812638 0.478346469502634 0.351175397152536
2542 127830 2 0.05 0.5 0 0.1 30 "PR" 0.25732189886517 0.557147553941859 0.162468559109918 0.351493679031014 0.498560511590357 0.554120883538085 0.319419350948177 0.354634217425221 0.755882410455528 0.555123998430291 0.481887910058095 0.35359279393081
2543 78877 3 0.05 0.5 0 0.1 30 "PR" 0.255874757546845 0.557075267899572 0.161569911708694 0.351625227459836 0.500413481964887 0.551614106232206 0.324318859098909 0.357184290616292 0.756288239511732 0.553413500952173 0.485888770807603 0.355352455865101
2544 137970 4 0.05 0.5 0 0.1 30 "PR" 0.26080685552403 0.560778465830819 0.161895196917355 0.347828432247665 0.496276867721996 0.556345932137894 0.31473714228056 0.352347609839381 0.757083723246026 0.557846514342815 0.476632339197916 0.350817791446665
2545 152914 5 0.05 0.5 0 0.1 30 "PR" 0.259555422029728 0.555059998463347 0.165451794250889 0.353651626303691 0.495590663084485 0.550869786837662 0.322305700843577 0.357932374858332 0.755146085114213 0.552281182352136 0.487757495094466 0.356490279949742
2546 383350 1 3 0.5 0 0.1 30 "PR" 0.258446780630308 0.563084630924235 0.158680624187045 0.345533707889778 0.494640812915979 0.548227569776209 0.32636442829692 0.360566442327168 0.753087593546287 0.55306346883588 0.485045052483965 0.35567440307948
2547 337371 2 3 0.5 0 0.1 30 "PR" 0.259590086549084 0.565370439431853 0.157726069722843 0.343264044782272 0.489893421879582 0.54535414989645 0.328764127714241 0.364035256510565 0.749483508428666 0.55188601253142 0.486490197437084 0.357260677760833
2548 362326 3 3 0.5 0 0.1 30 "PR" 0.255613351392409 0.562521772226931 0.157401977615135 0.346053321511334 0.491135702510548 0.543294059791395 0.33277735883413 0.366116645993974 0.746749053902956 0.549457224011137 0.490179336449264 0.359687739648536
2549 146687 4 3 0.5 0 0.1 30 "PR" 0.259163834016161 0.56693685035543 0.156256831341709 0.341613724802506 0.48721524957214 0.542813682250489 0.331410573426286 0.366911357202259 0.746379083588301 0.550697186338518 0.487667404767995 0.358649367129018
2550 125745 5 3 0.5 0 0.1 30 "PR" 0.255820018581104 0.560419146684264 0.159094526731577 0.348225085141275 0.493816766979191 0.549030917563743 0.326109506554188 0.360333367716532 0.749636785560295 0.552606442365893 0.485204033285766 0.356529319450921
2551 366354 1 0.05 0.5 0 0.2 30 "PR" 0.261030776900119 0.556812054027675 0.165020596087122 0.351883841660516 0.493480002506438 0.546087775274138 0.328083269238593 0.362787549218688 0.754510779406557 0.549733503561434 0.493103865325714 0.359080741889793
2552 411778 2 0.05 0.5 0 0.2 30 "PR" 0.25989467764759 0.557059264693418 0.164120414944337 0.35166121841211 0.494848002368992 0.546239108450139 0.328781220005201 0.36264514625189 0.754742680016582 0.549894949179969 0.492901634949538 0.358933939553671
2553 350889 3 0.05 0.5 0 0.2 30 "PR" 0.258793935808439 0.555367194392451 0.164679014585099 0.353297494938625 0.495919069344996 0.549672116838303 0.324297583470383 0.359156408800601 0.754713005153435 0.551590846656562 0.488976598055482 0.35718207566059
2554 46812 4 0.05 0.5 0 0.2 30 "PR" 0.25828352028677 0.555446043005518 0.164321399533324 0.353199494668641 0.494959805599514 0.545898315457455 0.329362783727866 0.362971401981894 0.753243325886284 0.549112711419832 0.493684183261191 0.359681270813769
2555 382633 5 0.05 0.5 0 0.2 30 "PR" 0.25554760154653 0.554654084797231 0.163197560506796 0.354053156194996 0.496497739843675 0.543810007022432 0.333612046493224 0.365057409370507 0.752045341390204 0.547433127556301 0.49680960700002 0.361380753107451
2556 277534 1 3 0.5 0 0.2 30 "PR" 0.263516390874165 0.565700537541344 0.159822418914771 0.342891354160386 0.481403117402952 0.535289350147961 0.338499249334147 0.374297239665508 0.744919508277117 0.545413287810298 0.498321668248918 0.363847246086893
2557 38303 2 3 0.5 0 0.2 30 "PR" 0.25811874063775 0.564598069404909 0.157388969597904 0.344006731718614 0.489558422240667 0.540363550646866 0.335456279242856 0.368598217004091 0.747677162878418 0.548278704977549 0.49284524884076 0.360569426708065
2558 170060 3 3 0.5 0 0.2 30 "PR" 0.260189310067482 0.565119419412783 0.158233700322426 0.343438009410507 0.484184454969579 0.534706367721608 0.3413087571231 0.374881079365808 0.744373765037061 0.54468470537171 0.499542457445526 0.364569532188266
2559 32757 4 3 0.5 0 0.2 30 "PR" 0.25474734960802 0.561446130372094 0.157670845599402 0.347226482459123 0.487412495161402 0.532434329978278 0.347384108726599 0.377488816753414 0.742159844769422 0.541801953124069 0.505054954326001 0.367723339199066
2560 412289 5 3 0.5 0 0.2 30 "PR" 0.256298120943096 0.555079669809288 0.163362684393481 0.353634562589564 0.484226477321046 0.530574209160605 0.347173365747755 0.37883573010442 0.740524598264142 0.538570397909706 0.510536050141235 0.370616294172746
2561 310811 1 0.05 0.5 0 0.3 30 "PR" 0.257035684137009 0.551536107387337 0.166550805001307 0.357209531160871 0.491620345199963 0.536847499664067 0.341016281551213 0.372121175821809 0.748656029336972 0.541773053256904 0.50756708655252 0.367120747247574
2562 276773 2 0.05 0.5 0 0.3 30 "PR" 0.258744267000753 0.550238806167768 0.168684306769359 0.358517536684821 0.489098148509715 0.536164399086191 0.340311043972508 0.372803029403379 0.747842415510468 0.54092139431436 0.508995350741867 0.367974531389871
2563 314714 3 0.05 0.5 0 0.3 30 "PR" 0.252876891563876 0.551118748641797 0.164169862070158 0.357583883740917 0.497392423339185 0.540381449446538 0.339507140852283 0.368566710236769 0.750269314903061 0.543939297022626 0.50367700292244 0.36492738331853
2564 411725 4 0.05 0.5 0 0.3 30 "PR" 0.25883977900543 0.55429287560857 0.165560035142238 0.354412319388255 0.491148720873351 0.538157825755083 0.338715483283317 0.370800321110338 0.749988499878781 0.543589445706439 0.504275518425555 0.365283571158178
2565 284359 5 0.05 0.5 0 0.3 30 "PR" 0.254952546804728 0.55250511880511 0.164433342678914 0.356215349327325 0.494658690572208 0.538223089845317 0.341056779512899 0.37073100889519 0.749611237376936 0.542975514172415 0.505490122191813 0.365900708994967
2566 138976 1 3 0.5 0 0.3 30 "PR" 0.253928347103692 0.559053878709459 0.158970501147285 0.349591977559681 0.487134038318675 0.527630712587927 0.353733514215489 0.381832969291802 0.741062385422366 0.537813539472115 0.512704015362774 0.371387327822276
2567 327443 2 3 0.5 0 0.3 30 "PR" 0.26005020868282 0.562233145222099 0.160372833154979 0.346400428376371 0.477559816973315 0.522196101315677 0.355944654644989 0.387661870697231 0.737610025656136 0.535439432157978 0.516317487799967 0.374018745958467
2568 288558 3 3 0.5 0 0.3 30 "PR" 0.256393719160634 0.556384323467735 0.1625260827005 0.352273306159926 0.480116507003702 0.522750629647136 0.357177177114198 0.38731078278274 0.736510226164335 0.533739413487875 0.519703259814698 0.375866649965813
2569 431913 4 3 0.5 0 0.3 30 "PR" 0.257616307074325 0.555096380708538 0.164227176008729 0.353598777638763 0.47854045419942 0.523257292611894 0.355022845675923 0.386467928981803 0.736156761273745 0.533750078152327 0.519250021684653 0.375640877783964
2570 47570 5 3 0.5 0 0.3 30 "PR" 0.252481183293738 0.555517913976934 0.160725338107289 0.353110754617809 0.483727183857137 0.524379497833146 0.356954620461928 0.385228810813886 0.736208367150875 0.534417073931049 0.517679958569218 0.374876560279502
2571 315003 1 0.05 0.5 0 0.4 30 "PR" 0.252404662490729 0.546286901750468 0.167564593494611 0.362446328175027 0.488064289367465 0.526331986543232 0.355217786215741 0.382708169007556 0.740468951858194 0.532938818700235 0.522782379710352 0.375999619887307
2572 229829 2 0.05 0.5 0 0.4 30 "PR" 0.253428495484624 0.54918259984309 0.166014921185382 0.359546845427686 0.487393912955241 0.524433921290765 0.357722027488103 0.384628306454244 0.740822408439865 0.532626156200497 0.523736948673484 0.376325919690064
2573 168753 3 0.05 0.5 0 0.4 30 "PR" 0.257031686766368 0.548226857074416 0.169111598861409 0.36050935948792 0.483505624648738 0.523563632150497 0.356210945356835 0.385506954859025 0.740537311415106 0.531844982133291 0.525322544218244 0.377113392139088
2574 272544 4 0.05 0.5 0 0.4 30 "PR" 0.251515956999048 0.542815701411348 0.169658373566356 0.365912166444084 0.48510924398149 0.523063224114125 0.358295730777377 0.385992833944182 0.736625200980538 0.529622226926125 0.527954104343733 0.379324714437043
2575 318793 5 0.05 0.5 0 0.4 30 "PR" 0.257453017316978 0.547131232510829 0.170199548579692 0.361600130585253 0.483486042017326 0.524941927747995 0.353961404399596 0.384120892318211 0.740939059334304 0.532431565138053 0.524160952979288 0.376519324394743
2576 338743 1 3 0.5 0 0.4 30 "PR" 0.261260805358444 0.562644129936866 0.160760994958032 0.345982793721819 0.468627672902341 0.508456606391636 0.371401427202614 0.401563770562987 0.729888478260786 0.526423268155452 0.532162422160647 0.383141850109617
2577 60603 2 3 0.5 0 0.4 30 "PR" 0.255838294829344 0.557404331867372 0.161371627905312 0.351233074427473 0.473627452274937 0.509894251039106 0.373051576714833 0.400262475042896 0.72946574710428 0.525373452331858 0.534423204620145 0.384294244302982
2578 10597 3 3 0.5 0 0.4 30 "PR" 0.257679793887673 0.562324333663951 0.15881028201521 0.346280873317195 0.471918091200475 0.507888929203248 0.37471402432626 0.40199390847973 0.729597885088148 0.525681784462645 0.53352430634147 0.383788055641342
2579 404697 4 3 0.5 0 0.4 30 "PR" 0.257626379016944 0.55403054125822 0.165114137445249 0.354638906893813 0.470796764560778 0.509679090156769 0.371082536932848 0.400230732116404 0.728423143577722 0.524286429173154 0.536196674378098 0.385218865913563
2580 118322 5 3 0.5 0 0.4 30 "PR" 0.254501924361368 0.555311353783948 0.162109738409365 0.353346143997359 0.470663307372874 0.505458609192779 0.378356555828245 0.404828277106649 0.725165231734242 0.521635999432316 0.540466294237611 0.388128251615071
2581 121543 1 0.05 0.5 0 0.5 30 "PR" 0.255277809610151 0.546574871205997 0.169236576411851 0.362182769697169 0.477394403954444 0.511131653632387 0.371940630663918 0.398006551447473 0.732672213564596 0.522931605816921 0.541177207075769 0.386079947011378
2582 81016 2 0.05 0.5 0 0.5 30 "PR" 0.253798176302659 0.541973802652425 0.171844935735786 0.366789739635597 0.476981186858372 0.51190950399401 0.370323711480498 0.397230025211565 0.73077936316103 0.521943659319067 0.542168647216283 0.387070398261889
2583 435776 3 0.05 0.5 0 0.5 30 "PR" 0.253904748817563 0.544144765619422 0.170287228709033 0.364605018051051 0.477499689486665 0.512254211276222 0.370211254343873 0.396881732146242 0.731404438304228 0.522871811829244 0.540498483052906 0.386135617565885
2584 88845 4 0.05 0.5 0 0.5 30 "PR" 0.250508926348172 0.546061300141772 0.166470972824414 0.36265618505876 0.483757373115315 0.514844621782933 0.370647731247739 0.394276260089705 0.734266299463486 0.5250676408034 0.537118704072153 0.383921114147059
2585 255899 5 0.05 0.5 0 0.5 30 "PR" 0.251060823354487 0.540990696123646 0.170742838899509 0.367752554847403 0.477744033189383 0.510569420965266 0.373126589208678 0.398565199826695 0.72880485654387 0.520639820211535 0.543869428108188 0.38836521214133
2586 171772 1 3 0.5 0 0.5 30 "PR" 0.258494838028944 0.56295770538486 0.158772680653678 0.345633474603579 0.457634157843166 0.488439649301589 0.396464411805682 0.42184569913457 0.71612899587211 0.512840361631465 0.555237092459361 0.396892897563208
2587 110203 2 3 0.5 0 0.5 30 "PR" 0.259090238722547 0.558446351324686 0.162659676879787 0.350226779613428 0.456225043064543 0.487953956183356 0.396066095623537 0.422513093364301 0.715315281787089 0.511154902288525 0.558725772503324 0.398728724042993
2588 348666 3 3 0.5 0 0.5 30 "PR" 0.259007484454943 0.565913740116205 0.157071734713179 0.342587152312335 0.458438839522018 0.490281932606105 0.393932063691959 0.420167877927425 0.717446323976961 0.514994539781776 0.551003798405138 0.394821442576472
2589 205143 4 3 0.5 0 0.5 30 "PR" 0.262444495782873 0.558692912679003 0.164468772562178 0.349972179165137 0.457253677153443 0.493598872366668 0.386522924899203 0.416066617341093 0.719698172936315 0.515346072725288 0.550991697461381 0.39398811633147
2590 222811 5 3 0.5 0 0.5 30 "PR" 0.253873224981387 0.555558218661497 0.161599189603119 0.353101404709671 0.459559530176997 0.489208094265617 0.397072191318501 0.421390463633283 0.713432755158385 0.510688799338501 0.55867138092162 0.399291205765566
2591 251218 1 0.05 0.5 0 0.6 30 "PR" 0.247600714917641 0.53157195887138 0.17580645545089 0.377221719270797 0.467322464324821 0.494959591829256 0.391250276796709 0.414253062346567 0.714923179242462 0.507039123163803 0.567056732247599 0.402035325279155
2592 241673 2 0.05 0.5 0 0.6 30 "PR" 0.253072133971593 0.538853767922844 0.173831464542466 0.369872545141175 0.466321882924484 0.497622818505999 0.385857237504342 0.411577172580298 0.719394016896078 0.511379598553608 0.559688702046809 0.397662437960409
2593 231933 3 0.05 0.5 0 0.6 30 "PR" 0.248708051359055 0.535852872527642 0.173201442594804 0.372902145121235 0.467011542540056 0.494181147936056 0.392358822320104 0.415033031191539 0.715719593899111 0.507884096399888 0.565560264914908 0.401179176773087
2594 284116 4 0.05 0.5 0 0.6 30 "PR" 0.254687023577283 0.541074838145765 0.173168712097009 0.367671121584653 0.46300155916758 0.493789517623394 0.38970759675275 0.41541813720953 0.717688582744863 0.509583438293314 0.562876308849759 0.39947008450532
2595 222580 5 0.05 0.5 0 0.6 30 "PR" 0.252819969674514 0.5362108267675 0.17575090860147 0.372552194422757 0.46167922085447 0.49275749292834 0.390412786638623 0.416461856184016 0.714499190528984 0.50729286729016 0.566163695240093 0.401773909527811
2596 353305 1 3 0.5 0 0.6 30 "PR" 0.256486905404287 0.560778372892894 0.159282611495536 0.347871911903222 0.441558133659812 0.464669563891792 0.424607193252026 0.44593943741508 0.6980450390641 0.495790141025709 0.583889804747562 0.41418637538214
2597 274046 2 3 0.5 0 0.6 30 "PR" 0.255523460814595 0.56428489945398 0.156015993196388 0.344295277643836 0.441763017760245 0.463910225383123 0.426204661737428 0.4466938113665 0.69728647857484 0.496156053727536 0.582220654933816 0.41380122993251
2598 246971 3 3 0.5 0 0.6 30 "PR" 0.256862790766154 0.553327816900379 0.165148875357417 0.355390161017737 0.438928922052389 0.464107552569128 0.422947900028739 0.446398337901826 0.695791712818542 0.493367239356805 0.588096775386156 0.41655696789538
2599 264159 4 3 0.5 0 0.6 30 "PR" 0.256148363868069 0.559115499207231 0.160244838605261 0.349522543041404 0.437174474402562 0.460981010870022 0.42765502418288 0.450027169053488 0.693322838270631 0.492855952282945 0.587899862788141 0.417386071055315
2600 80996 5 3 0.5 0 0.6 30 "PR" 0.255141698805987 0.55610781777238 0.161855001089342 0.352564204961168 0.442437456217505 0.465930312010793 0.423080571908269 0.444716300323417 0.697579155023492 0.495193680137502 0.584935572997612 0.414817564766861
2601 309898 1 0.05 0.5 0 0.7 30 "PR" 0.252823510406973 0.534148314486278 0.177417555353013 0.374642978890853 0.451607849276419 0.478468557797199 0.406738160190152 0.430813566199138 0.704431359683392 0.497055325537132 0.584155715543165 0.412063004626761
2602 20156 2 0.05 0.5 0 0.7 30 "PR" 0.251154532314838 0.533010190518447 0.177146622044164 0.375785024588353 0.447047622402664 0.472203979687323 0.413932837106382 0.437124899355497 0.698202154717502 0.492399916394733 0.591079459150547 0.416751791113685
2603 347242 3 0.05 0.5 0 0.7 30 "PR" 0.252812233636493 0.536315416673872 0.175675878352132 0.372481295508655 0.446753458349205 0.472396681464476 0.413377785109282 0.436941703498548 0.699565691985698 0.493639900609592 0.589053663461415 0.415518554679644
2604 116031 4 0.05 0.5 0 0.7 30 "PR" 0.249428718071665 0.532010975893238 0.176770910263797 0.376774766985107 0.445209738363377 0.469502544911686 0.417324416124054 0.439868254386 0.694638456435041 0.490173557162214 0.594095326387851 0.419003868588042
2605 417910 5 0.05 0.5 0 0.7 30 "PR" 0.252527675495787 0.529690761977707 0.180907282058525 0.379193887548744 0.445242028056136 0.472897656170955 0.411084710377253 0.43646498426051 0.697769703551923 0.491972848950693 0.591991992435778 0.417229421631467
2606 426389 1 3 0.5 0 0.7 30 "PR" 0.254685027642768 0.550832710887201 0.16556593690546 0.357841402048383 0.419856845365559 0.439855306823837 0.44950942455909 0.470266049282653 0.674541873008328 0.475966914487124 0.615075361464549 0.433685876634791
2607 274129 2 3 0.5 0 0.7 30 "PR" 0.256096368707553 0.557091753529167 0.161869997190244 0.351603563356851 0.410929017577911 0.429701930319047 0.460871082525054 0.481154749200785 0.667025386285464 0.470949892785071 0.622741079715298 0.439210773061532
2608 91907 3 3 0.5 0 0.7 30 "PR" 0.255429156709103 0.555452354892528 0.162635774871458 0.353216529545092 0.4217480401771 0.441469837228664 0.448349097571995 0.468731032746534 0.677177196886203 0.478402261820294 0.610984872443453 0.431304721928944
2609 179716 4 3 0.5 0 0.7 30 "PR" 0.259265801358798 0.560717192188136 0.160988805692689 0.3479061695768 0.410074066257138 0.430890459393161 0.457643527221697 0.480132565118764 0.669339867615936 0.473270571354036 0.618632332914386 0.43697110121424
2610 258856 5 3 0.5 0 0.7 30 "PR" 0.260265877138123 0.56203467251815 0.160665558272117 0.346549548559308 0.410001170986298 0.43171190037459 0.456204371771715 0.479718379333365 0.670267048124421 0.474349282335097 0.616869930043832 0.436151496724471
2611 388030 1 0.05 0.5 0 0.8 30 "PR" 0.251526193768656 0.533165833082414 0.177400278489489 0.375614249032173 0.413819936250298 0.434306551214536 0.453128857085604 0.475430282926461 0.665346130018954 0.467020610091027 0.630529135575092 0.442399605694056
2612 325010 2 0.05 0.5 0 0.8 30 "PR" 0.248287660489033 0.524872931195053 0.181761073589316 0.383938589819226 0.421788512961847 0.442640346867793 0.445071370748336 0.466898211999452 0.67007617345088 0.469916306774666 0.626832444337652 0.439381168550203
2613 182158 3 0.05 0.5 0 0.8 30 "PR" 0.24876766456338 0.529921998061014 0.178002419362727 0.378864031502986 0.429160023002763 0.4493994733537 0.439473101448135 0.460087226666943 0.677927687566143 0.47593438491776 0.617475520810861 0.433321568167197
2614 7894 4 0.05 0.5 0 0.8 30 "PR" 0.248056349848092 0.524052167315823 0.18225514086737 0.38476761915329 0.423092017787396 0.444264019269627 0.443371305849247 0.465403421365063 0.671148367635489 0.470748260698065 0.625626446716617 0.438638145523532
2615 170776 5 0.05 0.5 0 0.8 30 "PR" 0.250810668879698 0.530648337989656 0.17883025462643 0.378115730377684 0.417948564760086 0.439759293556181 0.446773690447092 0.469912144145418 0.668759233639784 0.469942084649375 0.625603945073522 0.439428052516395
2616 284908 1 3 0.5 0 0.8 30 "PR" 0.259195949646596 0.558347647396707 0.16274142468429 0.350330136783784 0.372087251122088 0.388432740169011 0.501693408162173 0.523253754453046 0.631283200768684 0.443841466408795 0.664434832846463 0.466863937835653
2617 248023 2 3 0.5 0 0.8 30 "PR" 0.256626509310614 0.55474987244454 0.163869521135276 0.353938526556856 0.367880994498251 0.382579574768473 0.509503721137496 0.529478338253736 0.624507503808865 0.438441628007366 0.673373242272772 0.472525268074611
2618 159175 3 3 0.5 0 0.8 30 "PR" 0.259293164710624 0.555972355010077 0.164637190967056 0.352686993275967 0.360249133109446 0.376486925130748 0.513599717275336 0.536301801579249 0.61954229782007 0.435248614663941 0.678236908242392 0.476187820792065
2619 335769 4 3 0.5 0 0.8 30 "PR" 0.254150251591204 0.554037189947358 0.162797378628895 0.35462001340104 0.370597024520815 0.383690815403042 0.510580078880498 0.528253953177141 0.624747276112019 0.438490518348128 0.673377457509394 0.472399770544256
2620 161074 5 3 0.5 0 0.8 30 "PR" 0.254497485752183 0.551842002061363 0.164764465799126 0.356754798685933 0.370370713598918 0.385276559798754 0.506360280147578 0.526338787047578 0.6248681993511 0.439247236967098 0.671124745946704 0.471389448472989
2621 404812 1 0.05 0.5 0 0.9 30 "PR" 0.247719089769571 0.527838596560628 0.178897447564507 0.38094137723593 0.381435431857434 0.397341727857457 0.492949519178232 0.513401885202402 0.629154521627005 0.440189744011364 0.671846966742739 0.46990932241879
2622 315595 2 0.05 0.5 0 0.9 30 "PR" 0.248649498668503 0.52912625421529 0.178527472056465 0.379640129737089 0.370556529248641 0.385564074872864 0.505165002428156 0.52551458116835 0.619206027917144 0.432711792191502 0.683692474484621 0.477607151602599
2623 231807 3 0.05 0.5 0 0.9 30 "PR" 0.244773881748684 0.518501252438154 0.184464565017078 0.390279467641959 0.380431339093276 0.396966240638253 0.492320739790286 0.51355211587134 0.62520522084196 0.437083009000349 0.676785304807363 0.472861569228817
2624 311237 4 0.05 0.5 0 0.9 30 "PR" 0.251132272971343 0.522740893452013 0.185596127553707 0.386073085778841 0.373345217634 0.392150896092395 0.493564762866161 0.518335424273974 0.624477490605344 0.435949230358477 0.679160890419868 0.473976281748279
2625 191098 5 0.05 0.5 0 0.9 30 "PR" 0.247201155515337 0.526169462184406 0.179868594453664 0.382636025614804 0.372053992382419 0.386514647473976 0.504981002134946 0.52452466916163 0.619255147897757 0.432315622963749 0.68484959658861 0.477991153004111
2626 85145 1 3 0.5 0 0.9 30 "PR" 0.256752761894371 0.559707229818149 0.160186835617169 0.348939436876241 0.24813044421857 0.255470392864545 0.647179969029433 0.665910384843519 0.504883206112941 0.35299560855269 0.807366804646602 0.564308582211611
2627 47225 2 3 0.5 0 0.9 30 "PR" 0.253688508807197 0.557306698896016 0.16006418018164 0.351326096494291 0.249988271599212 0.256083538835809 0.647531315425518 0.663043087074698 0.503676780406409 0.351874278530792 0.807595495607158 0.563906815519307
2628 31807 3 3 0.5 0 0.9 30 "PR" 0.258438804569025 0.558783791805354 0.161957400800693 0.349872054497304 0.238085241890127 0.24602064412671 0.655025801826005 0.676296401737656 0.496524046459152 0.347099434113518 0.816983202626698 0.570801265082948
2629 125480 4 3 0.5 0 0.9 30 "PR" 0.260294493950194 0.560845362270205 0.161491540809935 0.347751228794073 0.24170760620671 0.250709921604741 0.647727011948483 0.671319856556124 0.502002100156904 0.351459846723721 0.809218552758418 0.566202111773697
2630 43189 5 3 0.5 0 0.9 30 "PR" 0.258664315541386 0.554237165661711 0.165509779572951 0.354440382810644 0.249628211059442 0.258858949417491 0.638241511395542 0.661486858690212 0.508292526600828 0.355147934322205 0.803751290968493 0.561396760206067
2631 36247 1 0.05 0.5 0 1 30 "PR" 0.230328188404009 0.496246071776772 0.192194754565718 0.413280944725 0.272885791248195 0.281434891968843 0.632257339218879 0.6518968548091 0.503213979652204 0.350978694605904 0.824452093784597 0.574643988608171
2632 96281 2 0.05 0.5 0 1 30 "PR" 0.232416428298608 0.495861347967791 0.194006342874238 0.413235256681269 0.314355725185502 0.326466417927397 0.574132855962957 0.5961084065907 0.54677215348411 0.381930060381436 0.768139198837195 0.536230403305291
2633 361851 3 0.05 0.5 0 1 30 "PR" 0.227870702349976 0.488942515193819 0.196701873295254 0.421185083691365 0.299974040272401 0.310847038810304 0.594104468881854 0.615440062734398 0.527844742622377 0.368850220345013 0.790806342177108 0.552171479737955
2634 108106 4 0.05 0.5 0 1 30 "PR" 0.230138693094466 0.49388997895146 0.19390338834024 0.415505570313919 0.290945351035671 0.300738387807379 0.607382480161001 0.62766712505064 0.521084044130137 0.36353357124038 0.801285868501241 0.558690255779215
2635 156404 5 0.05 0.5 0 1 30 "PR" 0.231514516557999 0.497956412656867 0.191826026279134 0.411442044639718 0.30115128946708 0.311684278386751 0.59470524945292 0.615222525191114 0.532665806025079 0.372207251656408 0.786531275732054 0.549008074568139
2636 419355 1 3 0.5 0 1 30 "PR" 0.26195584163291 0.558836664045446 0.164086863443422 0.349847032628345 0.0573101177677299 0.0591060293995556 0.899452690982797 0.927619363631585 0.31926595940064 0.221959630989665 1.06353955442622 0.739330461066722
2637 261888 2 3 0.5 0 1 30 "PR" 0.259587104049207 0.560153617918095 0.161680358100869 0.348477231556985 0.0545980606572422 0.0560871548491251 0.905524468290687 0.93018982176893 0.314185164706449 0.218650742323989 1.06720482639156 0.74257918891783
2638 27291 3 3 0.5 0 1 30 "PR" 0.257770880569436 0.55593478613895 0.163697804630809 0.352755068828022 0.0529250089105296 0.0542409339875807 0.911093746904868 0.933727317589126 0.310695889479965 0.215842284791885 1.07479155153568 0.746584824793628
2639 302086 4 3 0.5 0 1 30 "PR" 0.255794094626701 0.548500209511326 0.168209251815023 0.360184811598853 0.0646080443357924 0.066473995329117 0.892439621707959 0.918164022809108 0.320402138962493 0.222763292381394 1.06064887352298 0.737240816331358
2640 268301 5 3 0.5 0 1 30 "PR" 0.261218571933075 0.560103686790997 0.162688580241535 0.348490035309746 0.048039386169238 0.0495521267372116 0.910381176714873 0.939025753124445 0.309257958102313 0.215376501053797 1.07306975695641 0.747217838134581
2641 366200 1 0.05 0.5 0 0 40 "PR" 0.255589826000131 0.554199532250896 0.163596535157989 0.35453712182741 0.50177830727245 0.557281826738521 0.316767392310198 0.351433484819731 0.757368133272581 0.556210288505935 0.480363927468186 0.352512551174026
2642 303722 2 0.05 0.5 0 0 40 "PR" 0.2576181264918 0.560735584324999 0.159890987341585 0.347911669126898 0.502123462067912 0.560970381516105 0.31154865051 0.347675354178883 0.759741588559713 0.560862173319719 0.471439637851586 0.347784341202148
2643 40597 3 0.05 0.5 0 0 40 "PR" 0.257213764088212 0.563215869620726 0.157815089489158 0.345426519077292 0.502814340765576 0.561030525006101 0.311850555782448 0.347595299994689 0.760028104853789 0.561739339832085 0.469665645271606 0.346892567737296
2644 207270 4 0.05 0.5 0 0 40 "PR" 0.260153099461923 0.561426041950341 0.160986819165271 0.347202506041588 0.498622105699857 0.559618433532236 0.311308351651799 0.349045197447005 0.75877520516178 0.560210029987074 0.47229517081707 0.348441923718175
2645 224956 5 0.05 0.5 0 0 40 "PR" 0.256772256779031 0.562807690014495 0.157823384158136 0.345808975730631 0.502810882868243 0.561691425826667 0.310879959898514 0.346918650522602 0.759583139647275 0.5620442469638 0.46870334405665 0.346568459418772
2646 177924 1 3 0.5 0 0 40 "PR" 0.256405118722499 0.56161143005492 0.158546221359649 0.347066911175921 0.49606202502756 0.556384957054416 0.31605207868809 0.352441388956396 0.752467143750059 0.557908003033133 0.474598300047739 0.350877287653575
2647 73605 2 3 0.5 0 0 40 "PR" 0.262513631844766 0.56394434996772 0.160635188213566 0.344721936791882 0.489393709122484 0.551548265590918 0.318622940842246 0.35727405119221 0.75190734096725 0.555520813505745 0.479258129055812 0.353256607287603
2648 156358 3 3 0.5 0 0 40 "PR" 0.255076914636835 0.561025362467584 0.158178671285528 0.347598333369059 0.496012369568793 0.55549818520686 0.317461273309574 0.353401062697946 0.751089284205627 0.557074621063537 0.475639944595103 0.351743141228963
2649 105596 4 3 0.5 0 0 40 "PR" 0.258364416661002 0.564853493821249 0.15734610440824 0.343740192929646 0.494267938155424 0.555386009686039 0.316147425427819 0.353412229896614 0.752632354816426 0.558364377194545 0.473493529836059 0.350371853764702
2650 416137 5 3 0.5 0 0 40 "PR" 0.262007052840947 0.564369158903408 0.159969664060182 0.344215623953595 0.487160173409204 0.54998175100603 0.32011296568391 0.359225070231618 0.749167226250151 0.554645582919397 0.480082629744092 0.354361294672513
2651 179409 1 0.05 0.5 0 0.1 40 "PR" 0.257411495762393 0.558490917028656 0.161458216161602 0.350160687340461 0.500688343899185 0.557579373900795 0.315634274660041 0.351133399478501 0.758099839661578 0.557864688548247 0.477092490821643 0.350827664445218
2652 27105 2 0.05 0.5 0 0.1 40 "PR" 0.260059951182417 0.559892585187745 0.16208452662581 0.348775694281167 0.496658631877396 0.552934097841961 0.319970126133718 0.355842636375184 0.756718583059813 0.555280768821405 0.482054652759528 0.353459365514979
2653 391354 3 0.05 0.5 0 0.1 40 "PR" 0.257386994116923 0.559855890736858 0.160426777144234 0.348768783771734 0.501173520424187 0.557993719465702 0.315333964137556 0.350715101592669 0.75856051454111 0.558598369546365 0.47576074128179 0.350082323765146
2654 153924 4 0.05 0.5 0 0.1 40 "PR" 0.258947604749783 0.560867319189291 0.16065835040534 0.347771787732603 0.499063937217027 0.556347788742393 0.316420460170016 0.352375289948686 0.75801154196681 0.557859920398376 0.477078810575356 0.350834973972878
2655 348965 5 0.05 0.5 0 0.1 40 "PR" 0.258257316551319 0.558574430094896 0.161922271685153 0.350058328784276 0.497495679202328 0.55531347362766 0.317008815294713 0.353392423763009 0.755752995753648 0.556399588747903 0.478931086979867 0.352281775456064
2656 168862 1 3 0.5 0 0.1 40 "PR" 0.256876168131849 0.55813353164397 0.161481144757484 0.350558477284868 0.493034754954951 0.549967867248072 0.323773448490081 0.359302105297253 0.7499109230868 0.552454897758251 0.485254593247565 0.356632339878569
2657 109376 2 3 0.5 0 0.1 40 "PR" 0.256782046179177 0.563158052751635 0.157606884172219 0.345469945459102 0.493940746156536 0.549430484428415 0.325306788898983 0.359862891378856 0.750722792335714 0.553815365321224 0.482913673071202 0.355266829026817
2658 270660 3 3 0.5 0 0.1 40 "PR" 0.258308459269644 0.563679691205999 0.158182326772245 0.344987124423565 0.492161873791733 0.549019392254426 0.32477410479936 0.360321091288483 0.750470333061377 0.553699276301166 0.482956431571605 0.355428853940739
2659 379420 4 3 0.5 0 0.1 40 "PR" 0.255998035075861 0.55665331844864 0.162028770365376 0.35199109851689 0.492554121313161 0.549928405322659 0.323315114059712 0.35915744611177 0.748552156389022 0.551990921885666 0.485343884425088 0.356954687911718
2660 411561 5 3 0.5 0 0.1 40 "PR" 0.256645571695112 0.564386551495236 0.15665462751249 0.344210748577597 0.49085964673453 0.544777403447987 0.330624548206189 0.364715798724751 0.747505218429642 0.551121770081954 0.487279175718679 0.358085431275265
2661 373442 1 0.05 0.5 0 0.2 40 "PR" 0.256205296355222 0.560048567519094 0.159534735633629 0.348598004335369 0.501501084887137 0.552904173516849 0.323036835784898 0.355897601705553 0.757706381242359 0.555279271484709 0.482571571418527 0.353470739019271
2662 433332 2 0.05 0.5 0 0.2 40 "PR" 0.258151248414183 0.557429519099991 0.16273813062654 0.351287694853469 0.496842576175339 0.549043769972226 0.325921555887431 0.359775167915205 0.754993824589522 0.551858596068995 0.488659686513971 0.356926126595483
2663 364352 3 0.05 0.5 0 0.2 40 "PR" 0.255584855415464 0.554723916064078 0.16318318739274 0.354002305781317 0.497723978741359 0.548349003918277 0.327549092828723 0.36047481448424 0.753308834156822 0.550465413286564 0.490732280221463 0.358325972965458
2664 129232 4 0.05 0.5 0 0.2 40 "PR" 0.25763897852855 0.553455548204646 0.165479937517861 0.355258859015082 0.494293633497991 0.546861257896957 0.327529647740555 0.361970566290684 0.751932612026541 0.549077890968031 0.493009585258416 0.359714308885999
2665 313659 5 0.05 0.5 0 0.2 40 "PR" 0.259324952338064 0.555822073542051 0.164772554476172 0.352899086740346 0.493803503998835 0.547664391827828 0.325957223634154 0.361157234079454 0.753128456336899 0.55041079350655 0.490729778110326 0.358376918806728
2666 128030 1 3 0.5 0 0.2 40 "PR" 0.259138470587552 0.562909953673547 0.15924760957434 0.345700028026906 0.486435816212992 0.538496780484294 0.337293911523626 0.371421151960897 0.745574286800544 0.546518701710894 0.496541521097966 0.3629729046802
2667 142232 2 3 0.5 0 0.2 40 "PR" 0.256874222772585 0.562244006389884 0.158387917681564 0.346413857496224 0.491316114667929 0.542886469448233 0.333028212398892 0.366198828551446 0.748190337440514 0.549103461396194 0.491416130080457 0.35984746473653
2668 256236 3 3 0.5 0 0.2 40 "PR" 0.257341993970576 0.557557472077077 0.162171174100012 0.351184707861657 0.484977320864875 0.536306186502165 0.339508300574697 0.373426373835764 0.742319314835451 0.543240286573489 0.501679474674709 0.366174048054371
2669 45009 4 3 0.5 0 0.2 40 "PR" 0.259487916526888 0.564624590155862 0.158168420092584 0.343933456847718 0.488462427193395 0.541852221597558 0.332510765171395 0.36710720995826 0.747950343720282 0.549312670468926 0.490679185263978 0.359517414597291
2670 385351 5 3 0.5 0 0.2 40 "PR" 0.265050609159214 0.563741439105837 0.162265019661432 0.344937726950887 0.483945587929037 0.542748536594896 0.328578211177443 0.366545817795664 0.748996197088251 0.549731604143866 0.490843230838875 0.359362761238193
2671 202184 1 0.05 0.5 0 0.3 40 "PR" 0.254717491996205 0.554947749421684 0.162475805971826 0.353740964289402 0.497964138139169 0.54573199316502 0.33165330860347 0.363132400484723 0.752681630135374 0.548790261527919 0.494129114575295 0.360015724400723
2672 283559 2 0.05 0.5 0 0.3 40 "PR" 0.256131526206098 0.552852107101157 0.16496275727059 0.355876051226882 0.496621549031708 0.544940542081747 0.331941793277185 0.363949670082528 0.752753075237806 0.54758127515048 0.496904550547775 0.361254723777812
2673 90120 3 0.05 0.5 0 0.3 40 "PR" 0.256612479058001 0.55257201601689 0.165468900132679 0.356148655258266 0.495451895378679 0.544626806198688 0.331590387456849 0.364261281771767 0.75206437443668 0.547293447688099 0.497059287589528 0.361538354996165
2674 399758 4 0.05 0.5 0 0.3 40 "PR" 0.258634085987143 0.55272453241119 0.166658260429369 0.355991892164498 0.492059784736059 0.542910253806516 0.331999099916877 0.365986961526584 0.750693870723202 0.546218952866224 0.498657360346247 0.36261710198762
2675 438044 5 0.05 0.5 0 0.3 40 "PR" 0.260672741058804 0.554560590552268 0.166536387044165 0.354146247035297 0.491115838290034 0.543413787349411 0.330623931123123 0.365474753415765 0.751788579348838 0.54720953974234 0.497160318167288 0.361617079347275
2676 40998 1 3 0.5 0 0.3 40 "PR" 0.25566053713372 0.556895716936939 0.161684233997591 0.351818519238234 0.485714044192396 0.531612525308085 0.347306883900748 0.378358766938669 0.741374581326116 0.539840668996185 0.508991117898339 0.369726138591246
2677 38910 2 3 0.5 0 0.3 40 "PR" 0.254995473683667 0.560023929836614 0.158911475715454 0.348575366989999 0.484149602811722 0.529866130202495 0.349011046251366 0.380086713406595 0.739145076495389 0.539636891601527 0.507922521966819 0.369882825552482
2678 146825 3 3 0.5 0 0.3 40 "PR" 0.261955418346303 0.5609969307418 0.162507751655795 0.347647511292923 0.480774006209896 0.531991552706515 0.343049039980974 0.377886650860445 0.742729424556199 0.541617456266624 0.505556791636769 0.367857017843779
2679 109756 4 3 0.5 0 0.3 40 "PR" 0.258943027458946 0.565379537900616 0.157272718379869 0.343163654393499 0.483887143647358 0.532151646684077 0.345064766369046 0.377754431603946 0.742830171106304 0.54309129301899 0.502337484748916 0.366372409434881
2680 312833 5 3 0.5 0 0.3 40 "PR" 0.254005342007394 0.55465646109951 0.162288337567981 0.354021773937039 0.486635851345045 0.532987295457583 0.34588637915341 0.37687751398222 0.740641193352439 0.540006266434775 0.508174716721391 0.369475635908873
2681 281084 1 0.05 0.5 0 0.4 40 "PR" 0.258119370847775 0.553939023838555 0.165360294611493 0.354738173225071 0.492774400197324 0.540508365010594 0.336122387023979 0.368437233602857 0.750893771045099 0.545033124212987 0.501482681635472 0.363821853148426
2682 238342 2 0.05 0.5 0 0.4 40 "PR" 0.256723410556604 0.554055939033996 0.164368001253536 0.354606238895306 0.493424687983448 0.539406485929084 0.338312230791336 0.369551049005332 0.750148098540052 0.544316613628879 0.502680232044871 0.364541737186318
2683 59754 3 0.05 0.5 0 0.4 40 "PR" 0.254618948241488 0.550014290826662 0.166134367534638 0.358712579939493 0.491841429780291 0.534976563122744 0.344135852938877 0.374004703692247 0.746460378021779 0.539982804496291 0.510270220473515 0.368913588978167
2684 369403 4 0.05 0.5 0 0.4 40 "PR" 0.25317229218506 0.547853620215895 0.166848289006051 0.36088600388727 0.4937174939496 0.536487297784578 0.343013633546232 0.372483840529335 0.74688978613466 0.540269214783381 0.509861922552283 0.368624744762035
2685 238255 5 0.05 0.5 0 0.4 40 "PR" 0.254965896035047 0.547962012699279 0.167946812959948 0.360806502277035 0.48958708062004 0.532471365823651 0.346449068075922 0.376527245930333 0.744552976655087 0.537654013808988 0.51439588103587 0.371267509957549
2686 146896 1 3 0.5 0 0.4 40 "PR" 0.256541471340267 0.558714093148614 0.160838714767521 0.349951077044417 0.480427745411909 0.522149825064849 0.358485605086909 0.387991607488852 0.736969216752176 0.534099394065291 0.519324319854431 0.375564592692376
2687 167891 2 3 0.5 0 0.4 40 "PR" 0.261213385579129 0.562218374469939 0.161098121458297 0.346408045215101 0.476866762210329 0.521726378797669 0.356264390742868 0.388269289760715 0.738080147789458 0.535155113875583 0.517362512201165 0.374391941652578
2688 68935 3 3 0.5 0 0.4 40 "PR" 0.259485881409231 0.561244057463055 0.160705942329391 0.347345394394239 0.481766756929987 0.527615629874639 0.349697320041174 0.381499627817168 0.741252638339218 0.538720782287072 0.510403262370565 0.370222145393394
2689 314566 4 3 0.5 0 0.4 40 "PR" 0.257518466397607 0.561467277980247 0.159423545420732 0.347127905156777 0.477620991032678 0.519823989562934 0.359894226529424 0.389984769401921 0.735139457430285 0.533374990796666 0.519317771950155 0.37604119253507
2690 392794 5 3 0.5 0 0.4 40 "PR" 0.260771383377114 0.562944504979732 0.160224973324401 0.34565834931775 0.476513415320579 0.520990348414134 0.357152973084195 0.38889869895587 0.737284798697693 0.534930913913336 0.517377946408596 0.374534383510499
2691 274537 1 0.05 0.5 0 0.5 40 "PR" 0.251538535079903 0.546452710812139 0.166855934312527 0.362305356873264 0.491137964200918 0.528922078427442 0.353182866386787 0.380111881327451 0.742676499280821 0.534707941081181 0.520038800699314 0.374234923987444
2692 251705 2 0.05 0.5 0 0.5 40 "PR" 0.255394573597706 0.55147255384636 0.165501642803845 0.357198098705501 0.488437957495369 0.53013275095192 0.34929952596165 0.378884001255136 0.743832531093075 0.537248561750252 0.514801168765495 0.371652699395513
2693 376002 3 0.05 0.5 0 0.5 40 "PR" 0.256426271666029 0.544518068112226 0.171602603371484 0.364279214269618 0.485979265405934 0.528122645971295 0.350704800763707 0.380927633635799 0.742405537071963 0.533658989124802 0.52230740413519 0.375305795920173
2694 56551 4 0.05 0.5 0 0.5 40 "PR" 0.253329321739942 0.546043520836609 0.168353186511167 0.362684536174783 0.490360069488463 0.531261563148241 0.348894629772363 0.37775947268225 0.743689391228405 0.536189522272239 0.517247816283529 0.372733725242259
2695 393440 5 0.05 0.5 0 0.5 40 "PR" 0.25602939751803 0.546139187584296 0.17003860983008 0.362624321434602 0.484116990840775 0.526154890187238 0.352569067295408 0.382887899626599 0.740146388358805 0.53287770147711 0.522607677125488 0.376071008904078
2696 47863 1 3 0.5 0 0.5 40 "PR" 0.264514856322091 0.565047986929603 0.160903352780144 0.343564345342933 0.465451439595341 0.506965554065102 0.371289529221382 0.403130477469264 0.729966295917432 0.526400151826884 0.532192882001526 0.383205436483745
2697 328107 2 3 0.5 0 0.5 40 "PR" 0.258881130675645 0.564631481122975 0.157833076871192 0.343958954629222 0.470126418669819 0.507415497226263 0.37422040208313 0.402349121185734 0.729007549345464 0.526151358424502 0.532053478954322 0.383232398416182
2698 175338 3 3 0.5 0 0.5 40 "PR" 0.259585489689629 0.563155720014128 0.159328884601161 0.345437487125226 0.469910276214928 0.508574809668113 0.372507804863386 0.40167958980719 0.729495765904556 0.526579428362552 0.531836689464547 0.383131286979349
2699 68350 4 3 0.5 0 0.5 40 "PR" 0.254778798560655 0.556511909668041 0.16138935082845 0.352118334892976 0.475367051163275 0.512987158485228 0.368807370261736 0.396546646425889 0.73014584972393 0.5271775624604 0.530196721090187 0.382064237835055
2700 26287 5 3 0.5 0 0.5 40 "PR" 0.25622082590719 0.561202669661601 0.158737915914091 0.34742931447424 0.470202176947962 0.504595336395777 0.379328631031454 0.405727688733292 0.726423002855152 0.522997292713617 0.538066546945546 0.386784030973987
2701 294586 1 0.05 0.5 0 0.6 40 "PR" 0.250910595705316 0.538983706397582 0.172284336818073 0.369840955189135 0.479969956549308 0.513685452775131 0.369677762653035 0.39544224691424 0.730880552254624 0.52207681600684 0.541962099471107 0.38695033496671
2702 145224 2 0.05 0.5 0 0.6 40 "PR" 0.248888234214179 0.541173348599332 0.169164799527253 0.367571419531217 0.480242970959501 0.512811989004638 0.371430376295812 0.396312721941529 0.72913120517368 0.522134174636277 0.540595175823064 0.386865645728254
2703 333753 3 0.05 0.5 0 0.6 40 "PR" 0.252975462969101 0.541483488741923 0.171674387827825 0.36728837385487 0.477823430651432 0.513757966887047 0.367967677999807 0.395372912914836 0.730798893620533 0.52301860279453 0.539642065827632 0.385992340873054
2704 366560 4 0.05 0.5 0 0.6 40 "PR" 0.252980394789273 0.543330872792908 0.170289115535409 0.365411688349212 0.477470953559862 0.513680720953938 0.367866578487747 0.395447138134411 0.730451348349135 0.523549997736446 0.538155694023157 0.385449653236439
2705 414614 5 0.05 0.5 0 0.6 40 "PR" 0.249073997688808 0.537787319929812 0.171925805747322 0.371014140482783 0.479320086533299 0.511815391736044 0.372292754292708 0.397325380561176 0.728394084222107 0.520392410014319 0.54421856004003 0.388636238758834
2706 384529 1 3 0.5 0 0.6 40 "PR" 0.258997747417132 0.563556162806433 0.158714678469981 0.345048883614967 0.458298702123995 0.490526308018089 0.393455832901215 0.419833926385245 0.717296449541127 0.514462278662968 0.552170511371196 0.395326205378811
2707 215750 2 3 0.5 0 0.6 40 "PR" 0.256023973849438 0.562114379283945 0.157932089367095 0.346499563549115 0.459656619311423 0.489645080895207 0.3964329506778 0.420928335260062 0.715680593160861 0.513205147145397 0.554365040044895 0.396734239100895
2708 362171 3 3 0.5 0 0.6 40 "PR" 0.255397920801148 0.558103656658294 0.160546485775185 0.350580721812141 0.460601161060951 0.490585051925127 0.395435285607766 0.420006609460068 0.715999081862099 0.512520235534153 0.555981771382951 0.397461990886046
2709 136014 4 3 0.5 0 0.6 40 "PR" 0.259654423232831 0.562148932539482 0.160145081956668 0.346441379217775 0.452806317889784 0.485754072588175 0.39743948889353 0.425152774329606 0.712460741122614 0.510905751662582 0.557584570850198 0.399246323290187
2710 25290 5 3 0.5 0 0.6 40 "PR" 0.256550038889342 0.555673335384645 0.163180126486583 0.352993380241669 0.456646450954893 0.48825164802929 0.396133770545134 0.422294121870705 0.713196489844235 0.510352181692518 0.559313897031716 0.399583817523295
2711 295853 1 0.05 0.5 0 0.7 40 "PR" 0.251381857961746 0.53714968859534 0.174075228475777 0.371648916358988 0.467416989817593 0.497954537519332 0.386206072716534 0.411256638628299 0.718798847779339 0.510966157237087 0.560281301192311 0.398108043943667
2712 173420 2 0.05 0.5 0 0.7 40 "PR" 0.250958718572941 0.533178018991078 0.176871301500002 0.375606683700567 0.464973708188609 0.497721777336992 0.384627254291354 0.41151048526627 0.71593242676155 0.509589754148733 0.561498555791356 0.399492761813395
2713 292594 3 0.05 0.5 0 0.7 40 "PR" 0.254664200401766 0.542995703147711 0.171647534212264 0.365736007068829 0.467143320131341 0.500289899491721 0.38201456380012 0.408918270154319 0.721807520533106 0.514544140150193 0.553662098012384 0.394505045931497
2714 432385 4 0.05 0.5 0 0.7 40 "PR" 0.249813405501966 0.535396709786128 0.174297856197983 0.373371856269693 0.467403038231218 0.498438810396158 0.385368404552826 0.410787632126796 0.717216443733185 0.510701375906605 0.559666260750809 0.398373135461414
2715 172554 5 0.05 0.5 0 0.7 40 "PR" 0.25074837487895 0.539151845785934 0.172043442918501 0.369607303156032 0.467503947354855 0.497666496951238 0.386867995329512 0.411555559128796 0.718252322233805 0.511377327675428 0.558911438248013 0.397691720117217
2716 47376 1 3 0.5 0 0.7 40 "PR" 0.258514841835102 0.563367818459337 0.158571937175902 0.345252276965781 0.443632926309505 0.471055605595122 0.414615979888229 0.439004358412513 0.702147768144607 0.501121748281229 0.573187917064131 0.408472755013896
2717 103764 2 3 0.5 0 0.7 40 "PR" 0.258683094642173 0.560777297249008 0.160589322868242 0.347836195462435 0.437971354931044 0.465932462444198 0.419212569943447 0.444844084862568 0.696654449573217 0.497038749238922 0.579801892811689 0.413032802547246
2718 173423 3 3 0.5 0 0.7 40 "PR" 0.252887105037791 0.5539845010386 0.162067495541162 0.354606257735868 0.446201112215994 0.471674354825401 0.415796493982375 0.438438264254146 0.699088217253785 0.498315743795055 0.577863989523537 0.411306467724589
2719 243593 4 3 0.5 0 0.7 40 "PR" 0.256980103509038 0.557177567806752 0.162216411511934 0.351487168321177 0.433566356375736 0.459623002720752 0.427160993300168 0.451655453801796 0.690546459884775 0.491534255323927 0.589377404812102 0.41889347343176
2720 437668 5 3 0.5 0 0.7 40 "PR" 0.259951237135759 0.559917088846309 0.162030931846338 0.34872542153839 0.433275637692887 0.460954289301587 0.424273490348986 0.450381540851504 0.693226874828646 0.493581431852406 0.586304422195324 0.416868558972354
2721 339355 1 0.05 0.5 0 0.8 40 "PR" 0.249968253067335 0.530993357376888 0.177978815952444 0.377809403583062 0.446684137893989 0.472966218968258 0.412431147589403 0.436460229412514 0.696652390961324 0.492248837574251 0.590409963541847 0.416970539867188
2722 236100 2 0.05 0.5 0 0.8 40 "PR" 0.25283589023137 0.529761208061921 0.181000349106908 0.379081360383315 0.447527535368915 0.476601541350502 0.406465524359846 0.432739884191857 0.700363425600285 0.494507183288455 0.587465873466754 0.414666226109665
2723 403495 3 0.05 0.5 0 0.8 40 "PR" 0.251822833819735 0.530094767843428 0.180059183523053 0.378703997756467 0.444935847006293 0.473647885211554 0.409555375517434 0.435745207232383 0.696758680826027 0.492595163762151 0.589614559040487 0.416598504093592
2724 191981 4 0.05 0.5 0 0.8 40 "PR" 0.255433954761396 0.535588142989177 0.178113246756699 0.373206884370193 0.446950268534133 0.478384438121785 0.402971397752354 0.431081481392727 0.70238422329553 0.497701381218439 0.581084644509053 0.411538253663898
2725 218274 5 0.05 0.5 0 0.8 40 "PR" 0.245976568199473 0.531380768903743 0.174870103011436 0.37737292464198 0.454633442383908 0.479314553179186 0.40820611683463 0.430027443379446 0.700610010583381 0.496386609354531 0.583076219846066 0.412762596328375
2726 110656 1 3 0.5 0 0.8 40 "PR" 0.260336159375376 0.559885937945308 0.162295969841274 0.34882048118869 0.406069109176205 0.428855458468631 0.458007566275702 0.482752998779395 0.666405268551581 0.471872995098993 0.620303536116975 0.438787736129276
2727 37085 2 3 0.5 0 0.8 40 "PR" 0.261211017037561 0.558171371671208 0.164151992929142 0.350469177843177 0.401279220963359 0.425562767141292 0.459685073407468 0.486766552272497 0.662490238000919 0.469459026447639 0.62383706633661 0.44165342888701
2728 380525 3 3 0.5 0 0.8 40 "PR" 0.257083947469474 0.56118022517671 0.159342187936699 0.347419534876549 0.405811094341312 0.426028184910252 0.46372791845417 0.486075944899716 0.662895041810786 0.469847118245536 0.62307010639087 0.4411198807649
2729 25385 4 3 0.5 0 0.8 40 "PR" 0.255856339893201 0.559838793151588 0.159507709294372 0.348760529364408 0.406808676918215 0.427136676199019 0.462579909382865 0.484820422757282 0.662665016811416 0.470066123482247 0.622087618677236 0.440810055955367
2730 91366 5 3 0.5 0 0.8 40 "PR" 0.256360123485637 0.551798418198844 0.165933054667066 0.356920396675211 0.412731511607138 0.434490536419094 0.453876563059546 0.477042135126852 0.669091635092775 0.472917291962739 0.619809617726613 0.437699445405837
2731 114663 1 0.05 0.5 0 0.9 40 "PR" 0.24809730625447 0.527049726545869 0.179881602188606 0.381739009417974 0.419522060726813 0.441592982309096 0.445124691290891 0.468347619416361 0.667619366981283 0.469881409673958 0.625006293479497 0.439678058254133
2732 224290 2 0.05 0.5 0 0.9 40 "PR" 0.243622397001539 0.520583964171625 0.181770153311163 0.388218166899896 0.424283029803062 0.444342975499108 0.444527095631971 0.465412798899102 0.667905426804601 0.469418282357159 0.626297248943133 0.440023802718702
2733 121998 3 0.05 0.5 0 0.9 40 "PR" 0.244378624669286 0.519880381203552 0.182990825397824 0.388973385760951 0.412509396701469 0.431548383478441 0.457620048136314 0.478573789453003 0.656888021370755 0.46066449892724 0.640610873534138 0.449039882521187
2734 347875 4 0.05 0.5 0 0.9 40 "PR" 0.244330211564872 0.517976476071843 0.184525067817209 0.390874190924459 0.416729310606877 0.436916665783119 0.451304684620187 0.472981939404337 0.661059522171749 0.463736586185274 0.635829752437396 0.44581531329943
2735 253755 5 0.05 0.5 0 0.9 40 "PR" 0.250748570503865 0.525182537278229 0.183226332718939 0.383591205246696 0.412986085593898 0.437802745298718 0.445569736872274 0.472178925954712 0.663734656097764 0.467153110154566 0.628796069591212 0.442422942867465
2736 290212 1 3 0.5 0 0.9 40 "PR" 0.254591825551896 0.553808397114534 0.163389139601297 0.354886629494345 0.353901450492834 0.368173990594839 0.525304368938014 0.545776972589702 0.608493276044729 0.428174036571766 0.688693508539312 0.484079237061664
2737 84003 2 3 0.5 0 0.9 40 "PR" 0.257301825671556 0.560614935854409 0.159853264079258 0.34799832141028 0.330139416962883 0.343623274313444 0.551355736836095 0.573048977979919 0.58744124263444 0.413626720106679 0.711209000915353 0.500452973510315
2738 421195 3 3 0.5 0 0.9 40 "PR" 0.259934765164183 0.560790676830388 0.161363695007849 0.347841782010232 0.32730565160782 0.342327140132812 0.55042186205869 0.574740591153291 0.587240416772003 0.413587524033823 0.711785557066539 0.500727154304968
2739 394419 4 3 0.5 0 0.9 40 "PR" 0.255184616889905 0.552919207966644 0.164349620014322 0.355800733969517 0.331652126507521 0.345092939716504 0.550241802527805 0.571475112255509 0.586836743397426 0.412392424999109 0.714591422542127 0.501640854014679
2740 23924 5 3 0.5 0 0.9 40 "PR" 0.26201826262775 0.558021539537981 0.164773939406126 0.350631263858274 0.339045906357654 0.357069656009473 0.530866259236471 0.558260990516813 0.601064168985404 0.423449410819561 0.695640198642598 0.489681399099237
2741 16903 1 0.05 0.5 0 1 40 "PR" 0.237384718994812 0.508533516525467 0.187264780131893 0.400480104365407 0.305041408848642 0.317168935253463 0.589007470098389 0.612178292594852 0.542426127843453 0.379705617816829 0.776272250230281 0.542995160950614
2742 375435 2 0.05 0.5 0 1 40 "PR" 0.233898454001166 0.498766017829329 0.192711190427836 0.410315246283818 0.310749878459723 0.323841349466633 0.57831223106778 0.602419002323489 0.544648332460889 0.381274125408291 0.771023421495616 0.53934486446486
2743 333660 3 0.05 0.5 0 1 40 "PR" 0.236706858675567 0.494811359035018 0.198663037925848 0.414726525637672 0.321907197101985 0.33861658766947 0.554091758361372 0.582659114880975 0.558614055777552 0.390905654244064 0.75275479628722 0.526439850785697
2744 181119 4 0.05 0.5 0 1 40 "PR" 0.231959245959057 0.496095772744262 0.194061890117078 0.41398943387181 0.302912895881245 0.316298315058261 0.586083112561749 0.611609024923468 0.534872141840303 0.375288591162436 0.780145002678827 0.546768606819178
2745 133361 5 0.05 0.5 0 1 40 "PR" 0.234763964870261 0.50052906789263 0.192206944724961 0.4087952958696 0.319718580855037 0.333725858177581 0.566597490537977 0.591070661125502 0.554482545725298 0.388559473614369 0.758804435262938 0.531148490794194
2746 47525 1 3 0.5 0 1 40 "PR" 0.255393423075027 0.558082538160992 0.160615549429638 0.350568559697328 0.0522722954194267 0.0533191862471217 0.916513213956687 0.934815079579742 0.307665718494454 0.213944232221901 1.07712876338632 0.748890526469755
2747 138445 2 3 0.5 0 1 40 "PR" 0.253086546540441 0.550472912542737 0.164875083593663 0.35821469382369 0.0909515303333869 0.0930504912322027 0.865992486037745 0.885913078714066 0.344038076873828 0.239377819831356 1.03086756963141 0.717100004663597
2748 10928 3 3 0.5 0 1 40 "PR" 0.245710886140091 0.535866295156111 0.172049890528949 0.374366178794919 0.0953449935105418 0.0975325989454155 0.8618568779806 0.881477999401454 0.341055879650633 0.237485173918892 1.03390676850955 0.719557723006743
2749 254280 4 3 0.5 0 1 40 "PR" 0.257417755165855 0.555499503342852 0.163969328347114 0.35314746066957 0.0500509170427397 0.051371522157813 0.913180233297337 0.937223509687498 0.307468672208594 0.213847610887569 1.07714956164445 0.748968915777737
2750 59467 5 3 0.5 0 1 40 "PR" 0.2554305679862 0.556057630196303 0.162099235844478 0.352611009737935 0.0503038934505401 0.0513701268364607 0.917738128939302 0.937130507782506 0.30573446143674 0.212512066772833 1.07983736478378 0.750494819706389
2751 307473 1 0.05 0.5 0 0 50 "PR" 0.262355863242214 0.561984377251143 0.161925871059317 0.346676682606642 0.497157849091376 0.560332765173115 0.309447310922224 0.348308892116299 0.75951371233359 0.560866684433906 0.471373181981541 0.347782133783468
2752 309318 2 0.05 0.5 0 0 50 "PR" 0.257710919682405 0.561649632828175 0.15933987451717 0.346981398212525 0.501366564668679 0.559185047221423 0.313718327642435 0.349488299184084 0.759077484351084 0.560001162786605 0.473058202159605 0.348658110408312
2753 260649 3 0.05 0.5 0 0 50 "PR" 0.259927582107437 0.562209329857682 0.160234727320738 0.346405609105028 0.49981385332384 0.561879969183827 0.308701729913348 0.346736147579155 0.759741435431277 0.561964620746352 0.468936457234086 0.346651507324472
2754 348080 4 0.05 0.5 0 0 50 "PR" 0.257830105716144 0.560978482227003 0.159863207771628 0.347614824458057 0.500675093869557 0.56000227573917 0.312081806094995 0.348660918167779 0.758505199585701 0.560304634799007 0.471945013866623 0.348335310428113
2755 418688 5 0.05 0.5 0 0 50 "PR" 0.259376567524001 0.564813321352139 0.157952091741177 0.343804707371021 0.500872927459137 0.561244065597467 0.31033852061956 0.347371759295065 0.760249494983138 0.562430621603107 0.468290612360737 0.34618633370526
2756 232848 1 3 0.5 0 0 50 "PR" 0.259947045050494 0.563877298914083 0.159041305405812 0.344767350633314 0.488192723726603 0.549843958805924 0.321575970574655 0.35947073509009 0.748139768777096 0.554299426790858 0.480617275980467 0.354806049132719
2757 16134 2 3 0.5 0 0 50 "PR" 0.259013426086837 0.561996421009416 0.159891629633225 0.346648185690914 0.493076239664534 0.554794899220176 0.316646404743485 0.35438128408942 0.752089665751371 0.557012973686578 0.476538034376711 0.35199508297079
2758 182324 3 3 0.5 0 0 50 "PR" 0.260154776658981 0.565021733740064 0.158330936032986 0.343559257325288 0.490659846459458 0.555024896889405 0.31489140628643 0.353954025137779 0.750814623118439 0.558167862039837 0.473222342319416 0.350685874289409
2759 43597 4 3 0.5 0 0 50 "PR" 0.258099547333992 0.564544857428251 0.157537805901284 0.344015211535813 0.490398481703726 0.552032908775214 0.319093837810646 0.356844854669513 0.748498029037718 0.555962646054423 0.476631643711931 0.352818144515822
2760 343382 5 3 0.5 0 0 50 "PR" 0.256037731264414 0.562959127219828 0.157305762716069 0.34561000654364 0.495752221764383 0.554277798567232 0.318848784913003 0.35469144491339 0.751789953028797 0.556939583795494 0.476154547629072 0.351903932609437
2761 187504 1 0.05 0.5 0 0.1 50 "PR" 0.259412665613764 0.558926402420963 0.162389344293143 0.349742188233333 0.499209169534436 0.557301755203572 0.315080103222568 0.351428590903367 0.7586218351482 0.557838201980046 0.477469447515711 0.350871315921362
2762 342006 2 0.05 0.5 0 0.1 50 "PR" 0.25662247194967 0.559043011411453 0.16057348321612 0.349622642101065 0.501842813051748 0.557288965159605 0.316800002653796 0.3514388122941 0.758465285001419 0.557851273567569 0.477373485869915 0.350855980384151
2763 106540 3 0.05 0.5 0 0.1 50 "PR" 0.258581975773309 0.559687770722795 0.161316320208331 0.348983232786668 0.501388151987537 0.560268580351347 0.312112101381351 0.348418738001942 0.759970127760846 0.560045700618152 0.473428421589682 0.348636482102609
2764 384844 4 0.05 0.5 0 0.1 50 "PR" 0.256600123716773 0.561369312383183 0.158798637825621 0.347243734494914 0.501279465010055 0.557096920498651 0.316683937761168 0.351615972172537 0.757879588726828 0.558499565757236 0.475482575586789 0.350180162391343
2765 303714 5 0.05 0.5 0 0.1 50 "PR" 0.258119880360954 0.561587456116972 0.159593379292899 0.347079016173464 0.501371421617837 0.559160946793539 0.313807687725373 0.349519223588005 0.759491301978791 0.559957215724128 0.473401067018273 0.348718737410902
2766 289171 1 3 0.5 0 0.1 50 "PR" 0.257754484423468 0.5630442618024 0.158319275815943 0.345595139453792 0.491178078340941 0.547711005098296 0.326235419771497 0.361504289145069 0.748932562764408 0.552569230550142 0.48455469558744 0.356465034055986
2767 47935 2 3 0.5 0 0.1 50 "PR" 0.260436518527945 0.561703114476324 0.160996549309723 0.346943527336007 0.488471123674552 0.545962596607999 0.326953672094719 0.363526570384303 0.748907642202497 0.551062914186896 0.487950221404442 0.35815371529164
2768 424995 3 3 0.5 0 0.1 50 "PR" 0.256372501171006 0.560066083259802 0.159656730419386 0.348586860817291 0.496170907928402 0.553459122418694 0.32027734342908 0.355541571125786 0.752543409099407 0.555443821537767 0.479934073848466 0.353448380672257
2769 376210 4 3 0.5 0 0.1 50 "PR" 0.259733447454624 0.560783678270271 0.161224683705507 0.347831530179384 0.49023579263598 0.55046461181232 0.321549700212908 0.359049810681335 0.749969240090604 0.553711375032233 0.482774383918415 0.355512969069967
2770 391224 5 3 0.5 0 0.1 50 "PR" 0.26039947388571 0.560077429419652 0.162173649978856 0.348558288670875 0.486954713081688 0.547304746393992 0.324074369798361 0.362248678066281 0.747354186967398 0.551453980075474 0.486248019777217 0.357801398428815
2771 392006 1 0.05 0.5 0 0.2 50 "PR" 0.25285714739852 0.555162400615307 0.161107219728068 0.353525549874995 0.502815116444908 0.552484446077345 0.324672901712105 0.356331088020096 0.755672263843428 0.553352499994853 0.485780121440174 0.355420771752186
2772 53992 2 0.05 0.5 0 0.2 50 "PR" 0.25662480111624 0.55912791098777 0.160489247872383 0.349551005777697 0.501401953903326 0.552613644204289 0.323459525503205 0.356212341669777 0.758026755019566 0.554778364224237 0.483948773375589 0.353998504018017
2773 342449 3 0.05 0.5 0 0.2 50 "PR" 0.258062405617752 0.560120561814073 0.160696688230635 0.348567598729269 0.501834592408751 0.557080655487616 0.317216083268937 0.351698274701556 0.759896998026504 0.558080066544888 0.477912771499572 0.35066838662424
2774 202934 4 0.05 0.5 0 0.2 50 "PR" 0.254414822446046 0.555279080530099 0.162028885643133 0.353479088614552 0.500627328530989 0.551249299899172 0.325019385487038 0.357543216431548 0.755042150977035 0.552580134113798 0.487048271130171 0.356201136621651
2775 434890 5 0.05 0.5 0 0.2 50 "PR" 0.254827739081106 0.556647349759771 0.161234220178148 0.352003439508813 0.501115007354097 0.552780610739918 0.323033369833392 0.356027358673316 0.755942746435202 0.5540565930512 0.48426759001154 0.354698994710462
2776 197806 1 3 0.5 0 0.2 50 "PR" 0.262305854803207 0.563946700501647 0.160397629574381 0.344645391586798 0.48649420554921 0.545383684994804 0.32634080754872 0.363892884853577 0.748800060352417 0.551537501147379 0.486738437123101 0.357514271866771
2777 139586 2 3 0.5 0 0.2 50 "PR" 0.256761735624462 0.561187984616152 0.159103727721387 0.347439189992381 0.493145699731104 0.545160809039353 0.330979271719794 0.364285964841062 0.749907435355567 0.550334488115666 0.490082999441181 0.358848227607807
2778 99334 3 3 0.5 0 0.2 50 "PR" 0.256474102715623 0.557467391211944 0.161746055626776 0.351245975913251 0.492024191407803 0.548202849845457 0.326336369641619 0.361307959424354 0.748498294123426 0.551023087833287 0.488082425268395 0.35823510167528
2779 26495 4 3 0.5 0 0.2 50 "PR" 0.257369287535747 0.562447825955371 0.158504456142811 0.346160536800033 0.485947510635166 0.53776911043165 0.338073075760821 0.371924832139215 0.743316798170913 0.545815588986104 0.496577531903632 0.363528501503637
2780 173800 5 3 0.5 0 0.2 50 "PR" 0.255005800253843 0.562405900652677 0.157076222190668 0.346228541233182 0.490453561771845 0.540597028026884 0.336775010398568 0.369098003856704 0.745459362025688 0.547625607272583 0.493851232589236 0.361732005166509
2781 67243 1 0.05 0.5 0 0.3 50 "PR" 0.257144586703564 0.554301663892702 0.16448532928987 0.354422994064617 0.498361356903112 0.550164616369466 0.325171054228453 0.358696978121217 0.755505943606677 0.551547601661187 0.489656383518323 0.357267849437343
2782 20546 2 0.05 0.5 0 0.3 50 "PR" 0.257954411963995 0.558579632146344 0.161736552056877 0.350076971273479 0.499337876141521 0.551586053591927 0.323680813480159 0.357280237163763 0.757292288105516 0.553934340777037 0.485417365537036 0.354861316746092
2783 259251 3 0.05 0.5 0 0.3 50 "PR" 0.25675109602542 0.558229485529783 0.161261321171438 0.35046213318041 0.501497157283381 0.553940765870261 0.321613573233876 0.354884548887565 0.758248253308801 0.555358821057124 0.482874894405314 0.353421861809475
2784 83189 4 0.05 0.5 0 0.3 50 "PR" 0.256351445428496 0.550944030732619 0.166545884408063 0.357769822824287 0.495620539368689 0.546899018584869 0.328290745866546 0.361986734429369 0.751971984797185 0.548247335982162 0.494836630274609 0.360580312468634
2785 176708 5 0.05 0.5 0 0.3 50 "PR" 0.25617410384413 0.556779122591428 0.161993478529256 0.351897969458207 0.498035267648752 0.547581872942302 0.328893212499095 0.361307438053442 0.754209371492882 0.550649592054198 0.490886691028351 0.35816864385765
2786 265692 1 3 0.5 0 0.3 50 "PR" 0.25678607666391 0.560888112470841 0.159316052723324 0.347771362616908 0.49048521137059 0.539634777586016 0.337949507685399 0.36986491674392 0.7472712880345 0.546467922441537 0.497265560408723 0.36276369924339
2787 242678 2 3 0.5 0 0.3 50 "PR" 0.259318520240878 0.560239181468097 0.161458489012829 0.348432131531663 0.486599801460326 0.539684311873406 0.335325818970477 0.36992323594053 0.745918321701203 0.546335553834755 0.496784307983306 0.362971110315314
2788 80266 3 3 0.5 0 0.3 50 "PR" 0.258644413491991 0.563727321763668 0.15834762568853 0.344949819680497 0.486030314094951 0.535092437973543 0.342065391762391 0.374618453519212 0.744674727586941 0.544460056234538 0.500413017450921 0.36491778197215
2789 222220 4 3 0.5 0 0.3 50 "PR" 0.258833534353784 0.558998091922038 0.161998682662494 0.349666690830585 0.486625309679027 0.537377816654995 0.338683673011303 0.372338143159107 0.745458844032811 0.544449496938639 0.500682355673797 0.364925862163495
2790 888 5 3 0.5 0 0.3 50 "PR" 0.255694006413559 0.558292109902444 0.160636755784615 0.350362529712961 0.488041636568397 0.535795373425592 0.342166219031505 0.373814904102741 0.743735642981956 0.543060039698136 0.502802974816119 0.366243041540474
2791 17661 1 0.05 0.5 0 0.4 50 "PR" 0.257128330394917 0.553558120889661 0.165042339336569 0.355186695106052 0.499407844194143 0.548609852051332 0.328173200984415 0.36031721926942 0.75653617458906 0.550260667635063 0.493215540320984 0.358605069961421
2792 286579 2 0.05 0.5 0 0.4 50 "PR" 0.256352198974744 0.553017158892201 0.164997050602504 0.355699509953165 0.495381759569125 0.543440674999797 0.333526431197719 0.365507803353586 0.751733958543869 0.54664628757827 0.498523481800223 0.362224332373104
2793 224546 3 0.05 0.5 0 0.4 50 "PR" 0.256657864551634 0.553381421908909 0.164885488716542 0.355345875395608 0.498105519012927 0.547888668038141 0.328492875137921 0.361032642632179 0.754763383564562 0.549730916458581 0.493378363854462 0.359124983628225
2794 255258 4 0.05 0.5 0 0.4 50 "PR" 0.25815544899053 0.550199288334793 0.168306866797337 0.358529836189665 0.492282198029095 0.542610393323789 0.332630784177427 0.366347767121846 0.750437647019625 0.545170003124262 0.500937650974764 0.363710429808829
2795 161168 5 0.05 0.5 0 0.4 50 "PR" 0.254133313340755 0.549603746168782 0.166144716658558 0.359158269757047 0.495986215482296 0.541520275325878 0.336789845392131 0.367441231274951 0.750119528823051 0.544214509430547 0.502934562050689 0.364680247919171
2796 298063 1 3 0.5 0 0.4 50 "PR" 0.259210588456318 0.559568976718333 0.161822117864341 0.349069032789259 0.483271578800802 0.531258666260671 0.346008063235652 0.378618032479962 0.742482167257119 0.540552475197456 0.507830181099994 0.368920810032483
2797 191064 2 3 0.5 0 0.4 50 "PR" 0.258374908543816 0.563079991046557 0.158658800239799 0.345517191021011 0.483160071811005 0.52880233089576 0.349854212813695 0.381188912715694 0.741534980354821 0.540081782589315 0.508513013053494 0.369454751620062
2798 343044 3 3 0.5 0 0.4 50 "PR" 0.25473595138588 0.55573644569256 0.161919981697269 0.35293989887809 0.484292475612482 0.527547166792999 0.352463400638505 0.382265449370324 0.739028426998362 0.53667428374357 0.514383382335774 0.372773708459321
2799 306454 4 3 0.5 0 0.4 50 "PR" 0.256661932594463 0.564913508386947 0.156233493012604 0.343645635839885 0.486844324847678 0.531410797431405 0.347789398444834 0.378127406038345 0.743506257442142 0.54231265745319 0.504022891457438 0.366910592284379
2800 284327 5 3 0.5 0 0.4 50 "PR" 0.257668761112254 0.557497039025663 0.162425043758663 0.351123226827542 0.48573337493108 0.534631260133299 0.341946067529808 0.37475822368889 0.743402136043334 0.542119540927293 0.504371111288471 0.36701852779267
2801 67460 1 0.05 0.5 0 0.5 50 "PR" 0.25705344961132 0.55166203311655 0.166467344640075 0.357060897042658 0.494164974273699 0.541159189140887 0.336132468128394 0.367839217079161 0.751218423885019 0.544691265549016 0.502599812768469 0.364214236382017
2802 352103 2 0.05 0.5 0 0.5 50 "PR" 0.261317643769259 0.552077154923956 0.168914152176514 0.356621726123572 0.486812351520974 0.536819622031745 0.337826748797537 0.372209639184535 0.748129995290234 0.542037980043975 0.506740900974052 0.366878222305608
2803 141682 3 0.05 0.5 0 0.5 50 "PR" 0.253475470204749 0.55126620141606 0.164462883715945 0.35742260603975 0.496543807087427 0.539193368294131 0.340816273569255 0.369836430991868 0.750019277292176 0.54319611657047 0.505279157285199 0.365720339342732
2804 94822 4 0.05 0.5 0 0.5 50 "PR" 0.255366501579173 0.546941572206494 0.169020622362461 0.36185874564028 0.49330596055194 0.538645468679488 0.339455489121463 0.370362422491983 0.748672462131113 0.54142920650081 0.508476111483923 0.367508764489966
2805 324106 5 0.05 0.5 0 0.5 50 "PR" 0.253306261894064 0.548831726375405 0.166204683299205 0.359913788740404 0.495613697866156 0.539261355141435 0.340091897362124 0.369750468330002 0.74891995976022 0.542439814363449 0.506296580661329 0.366483208564329
2806 360630 1 3 0.5 0 0.5 50 "PR" 0.260561856586578 0.567213204903675 0.156935638748849 0.341369726445715 0.479282781380732 0.522791066170813 0.356330645337686 0.387056994702768 0.73984463796731 0.537366691465492 0.513266284086535 0.37207092108323
2807 11198 2 3 0.5 0 0.5 50 "PR" 0.259974588130394 0.563493165156701 0.159383789307019 0.345134824017954 0.480450736298125 0.523421276431376 0.355803638539713 0.386261210237359 0.740425324428519 0.536654027254506 0.515187427846732 0.372683989930736
2808 335707 3 3 0.5 0 0.5 50 "PR" 0.257974211714247 0.564272087958197 0.157520829440388 0.344359700910701 0.480819191356274 0.522380374271116 0.358452475450562 0.38765530857588 0.73879340307052 0.536102429395373 0.51597330489095 0.373477362237093
2809 306219 4 3 0.5 0 0.5 50 "PR" 0.256928114074014 0.561233557519615 0.159181962964502 0.347360925604197 0.478423851512213 0.518826447564924 0.362318653659603 0.391465067348256 0.735351965586227 0.5326992872356 0.521500616624106 0.377044470490598
2810 326307 5 3 0.5 0 0.5 50 "PR" 0.258173194365598 0.564214553776802 0.157695223935968 0.344369447394931 0.478085663527258 0.519948964736462 0.360344578366 0.390112944149441 0.736258857892856 0.534465413922378 0.518039802301967 0.375118003213561
2811 292903 1 0.05 0.5 0 0.6 50 "PR" 0.252873624401465 0.542089916265136 0.17117668144267 0.366698392171479 0.489588442244005 0.529959502390237 0.350522444195516 0.37914363197776 0.74246206664547 0.5340128110291 0.521699125638187 0.374984836318108
2812 70950 2 0.05 0.5 0 0.6 50 "PR" 0.254759856957306 0.546430694634201 0.168985229256906 0.362352258888932 0.488992665041858 0.530638077689096 0.349005507015484 0.378450874028488 0.743752521999164 0.535917781663278 0.51799073627239 0.373068626324068
2813 234738 3 0.05 0.5 0 0.6 50 "PR" 0.257645057215249 0.548799494810939 0.169040161280125 0.359935825769883 0.489434233131329 0.534287542732156 0.343539151589981 0.374790265833002 0.747079290346578 0.53918772380856 0.512579312870106 0.36977423079132
2814 374636 4 0.05 0.5 0 0.6 50 "PR" 0.254185796584764 0.543957797949275 0.170573791664386 0.364799989277788 0.486389237291243 0.528019035886333 0.351338075996319 0.38108801721453 0.740575033876007 0.533369832407716 0.521911867660705 0.375619856221294
2815 306901 5 0.05 0.5 0 0.6 50 "PR" 0.251664043301079 0.541543482547576 0.170774769857876 0.367251002282525 0.489041729051116 0.528176162120799 0.352912220965956 0.380926714132009 0.740705772352195 0.532615827140881 0.523686990823832 0.376384258502549
2816 154419 1 3 0.5 0 0.6 50 "PR" 0.259624822139515 0.562496681826773 0.159911185800256 0.346152394115896 0.46996216646041 0.507596293660465 0.374069126264052 0.402780993809102 0.729586988599925 0.525677527699788 0.533980312064308 0.384137231448825
2817 139338 2 3 0.5 0 0.6 50 "PR" 0.258359801113885 0.559633965885467 0.161283990547828 0.349002124403614 0.473789554559895 0.512180942716178 0.369187783958061 0.397849345858448 0.732149355673781 0.527854413087957 0.530471774505889 0.381717587242817
2818 44936 3 3 0.5 0 0.6 50 "PR" 0.256959862726687 0.554476373329394 0.164252050556002 0.354211645732321 0.477145257136255 0.516212276420346 0.364459238598884 0.393153423300628 0.734105119862942 0.528805314924685 0.528711289154885 0.38033814241613
2819 419155 4 3 0.5 0 0.6 50 "PR" 0.265673609781146 0.561656770770124 0.16416015629865 0.346921140449592 0.46050404670342 0.505273270269721 0.370811470106961 0.405241379508108 0.726177656484566 0.524354157234184 0.534971626405611 0.385510088883849
2820 72525 5 3 0.5 0 0.6 50 "PR" 0.259256359728938 0.558000463936991 0.163097450619679 0.35068688799478 0.46927588269711 0.507823130363344 0.373530950213778 0.402713834672849 0.728532242426048 0.524426802695912 0.536628400833457 0.385505261344249
2821 420687 1 0.05 0.5 0 0.7 50 "PR" 0.253506579050498 0.540169450778351 0.173117569042414 0.368622814551542 0.483341682226461 0.521658998013842 0.359247505691963 0.387503262454364 0.73684826127696 0.527862432946848 0.532365074734377 0.381175730915731
2822 367070 2 0.05 0.5 0 0.7 50 "PR" 0.250936647948855 0.535824646859577 0.174831106028876 0.373037180485807 0.483843444213281 0.519460456562565 0.363223180941005 0.389724445234299 0.734780092162135 0.524917610499257 0.53805428696988 0.384159419160338
2823 146954 3 0.05 0.5 0 0.7 50 "PR" 0.252452293646282 0.538568991871613 0.173649112113444 0.370184613461744 0.482056501353009 0.52012107713487 0.360774389932612 0.389057079826115 0.734508794999291 0.526296361330943 0.534423502046056 0.382739472795285
2824 433077 4 0.05 0.5 0 0.7 50 "PR" 0.25063780833871 0.541400440710024 0.170193162844461 0.367347512597107 0.487191388326463 0.523608371576741 0.358987663638122 0.385549241901596 0.737829196665172 0.529498498986254 0.529180826482583 0.37952324545288
2825 212371 5 0.05 0.5 0 0.7 50 "PR" 0.25177699373818 0.541310133035035 0.17097408504917 0.367474813104827 0.483009106043717 0.519012809922454 0.36329169153167 0.390170406919807 0.734786099781897 0.526414488591367 0.53426577658084 0.382636344298768
2826 244167 1 3 0.5 0 0.7 50 "PR" 0.256444623210149 0.559025660077503 0.160476921674493 0.34961614868271 0.461745168584838 0.493070055553624 0.39235644168699 0.417662626602266 0.718189791794988 0.514585430924058 0.552833363361482 0.395472737466015
2827 230209 2 3 0.5 0 0.7 50 "PR" 0.257770972318808 0.55934296046222 0.161123483262803 0.349335328538311 0.462691367796948 0.49553789912602 0.388404883579469 0.414765472921804 0.720462340115756 0.516463502880886 0.549528366842272 0.393310984886431
2828 168246 3 3 0.5 0 0.7 50 "PR" 0.261109894733946 0.561268501941819 0.16172015228915 0.347369494750933 0.460048847358301 0.494960292695958 0.387174585349772 0.415442991011856 0.721158742092246 0.516916211198706 0.548894737638922 0.392907057715849
2829 394759 4 3 0.5 0 0.7 50 "PR" 0.253711938684507 0.549341421679078 0.166228058840648 0.359412514628417 0.457809295872219 0.48929519076182 0.395623435750345 0.421570732490799 0.711521234556726 0.508945956024503 0.561851494590993 0.401234665847476
2830 379740 5 3 0.5 0 0.7 50 "PR" 0.261565473171441 0.560702930755321 0.162418035775593 0.347976937751856 0.460465358811729 0.496765208393273 0.384485852057586 0.413427593146954 0.72203083198317 0.518028115976376 0.546903887833179 0.391664987156442
2831 56889 1 0.05 0.5 0 0.8 50 "PR" 0.249936035588734 0.538534243792642 0.171883059584602 0.37022548997274 0.474618503437097 0.506469669326344 0.377670981718908 0.402833120690427 0.724554539025831 0.517070134586752 0.54955404130351 0.392053023172078
2832 12737 2 0.05 0.5 0 0.8 50 "PR" 0.252944827587973 0.541628113360425 0.171571713316537 0.367154327482455 0.473776229074335 0.506928233582067 0.376246474707619 0.402359687646358 0.726721056662308 0.518471253450613 0.547818188024155 0.39064846497975
2833 290122 3 0.05 0.5 0 0.8 50 "PR" 0.248714277610087 0.533257842694411 0.17527105425726 0.375549311193211 0.47385402478522 0.505669473851944 0.37839887077031 0.403604735588289 0.722568302395307 0.514822453988483 0.55366992502757 0.394296751147224
2834 175566 4 0.05 0.5 0 0.8 50 "PR" 0.250867250936027 0.534475562217584 0.175775408569165 0.374252985815617 0.469833275082568 0.505037029318267 0.376362323823463 0.404274195985946 0.720700526018595 0.514881001578061 0.552137732392628 0.394235157021629
2835 338876 5 0.05 0.5 0 0.8 50 "PR" 0.25235536834833 0.532753895199528 0.178226260513508 0.376073741907788 0.469284940262624 0.504438382339386 0.376875999665114 0.404870662063872 0.721640308610955 0.513976127123564 0.555102260178622 0.395170630365572
2836 25391 1 3 0.5 0 0.8 50 "PR" 0.256293404005034 0.555047613966007 0.163388220504685 0.353625546291121 0.45117276498207 0.479697543364326 0.405733824121125 0.430322423903293 0.707466168987104 0.504383781095279 0.56912204462581 0.405196285988379
2837 386451 2 3 0.5 0 0.8 50 "PR" 0.256273777102989 0.558014611367496 0.161207020273235 0.350644537787911 0.442846710562621 0.46879757032068 0.419124123488774 0.442695484334022 0.69912048766561 0.497855810869108 0.580331143762009 0.412717257403713
2838 206216 3 3 0.5 0 0.8 50 "PR" 0.254250304083168 0.556433682967186 0.161064640930507 0.35223067735932 0.448904025650078 0.474556361509021 0.4135723110443 0.43631581132734 0.703154329733246 0.50110696175806 0.574636951974808 0.409054391635776
2839 5926 4 3 0.5 0 0.8 50 "PR" 0.257035921554481 0.561218639185134 0.159260671561353 0.347375853579138 0.438329177526683 0.465021909196367 0.421901067169843 0.446540471399002 0.695365099081164 0.496347608555966 0.581161738731196 0.41425271949781
2840 330451 5 3 0.5 0 0.8 50 "PR" 0.25289647436354 0.553091002129347 0.162674460525439 0.355579816668475 0.444684987464507 0.469260406997814 0.419677190607244 0.441909607581566 0.697581461828047 0.49641905255149 0.582351651132684 0.413945479455667
2841 171235 1 0.05 0.5 0 0.9 50 "PR" 0.24992720024738 0.530636105298475 0.178173168323354 0.378161165366738 0.455510661545267 0.484771065728161 0.399314624426449 0.424800974914078 0.705437861792647 0.500077316815591 0.577487792749803 0.40923625729688
2842 37068 2 0.05 0.5 0 0.9 50 "PR" 0.248949101364438 0.527268690500541 0.180322148023863 0.381568156647165 0.448033627917416 0.47615129306754 0.408033993531049 0.433452909604868 0.696982729281854 0.49321839078552 0.588356141554912 0.416129600170594
2843 72641 3 0.05 0.5 0 0.9 50 "PR" 0.248920981949901 0.531473491182181 0.17688595501102 0.377307235881978 0.450166975859396 0.477156417540147 0.408164931328652 0.432455417596623 0.699087957809297 0.495160683305942 0.585050886339672 0.414175568814548
2844 45044 4 0.05 0.5 0 0.9 50 "PR" 0.249178206867053 0.530577288940875 0.177691872180267 0.378195468025089 0.451450058413293 0.479808612062992 0.404524215596009 0.429764011609326 0.700628265280346 0.496702017757208 0.582216087776277 0.412604382133093
2845 267472 5 0.05 0.5 0 0.9 50 "PR" 0.246137476462987 0.527602155683367 0.177986020201083 0.381206830736345 0.451031246169151 0.476230292990515 0.410862446445917 0.433475005968096 0.697168722632137 0.493171623516746 0.588848466647 0.416238306796818
2846 27577 1 3 0.5 0 0.9 50 "PR" 0.258328944944686 0.555476536196665 0.16444901382788 0.353208443303264 0.391676955402196 0.414050251861995 0.475182821326164 0.500452250353595 0.650005900346883 0.460433839913238 0.639631835154044 0.452169807275441
2847 42021 2 3 0.5 0 0.9 50 "PR" 0.257494577191358 0.559117837171534 0.161058793404369 0.349543384231901 0.400128955316515 0.420939246264181 0.469147428640888 0.492604444620638 0.657623532507873 0.46588924439546 0.630206222045258 0.446074275110138
2848 297959 3 3 0.5 0 0.9 50 "PR" 0.257412288773893 0.552304036798592 0.166277448600019 0.356403764647243 0.391220840048164 0.412932565284225 0.475801564552444 0.501259125546678 0.648633128822057 0.458758167568905 0.642079013152463 0.453638603923035
2849 131004 4 3 0.5 0 0.9 50 "PR" 0.257618778115544 0.559010491476935 0.161267450156092 0.349623404248499 0.391350034163502 0.411896756049601 0.47824364932264 0.50241668422485 0.648968812279045 0.459821564800268 0.639511099478733 0.452646946130438
2850 308153 5 3 0.5 0 0.9 50 "PR" 0.257238841854354 0.556712948550143 0.16277443784317 0.351979149357972 0.392220007035012 0.412389810508094 0.478568555331616 0.502037423475516 0.649458848889366 0.459418297847895 0.641342993174786 0.45314890261219
2851 439651 1 0.05 0.5 0 1 50 "PR" 0.241063146412697 0.514579814847306 0.184859324646272 0.394275216273583 0.368672687417832 0.387650933429597 0.507419953733579 0.533282935725164 0.609735833830529 0.429543981765199 0.692279278379852 0.487402739535786
2852 368526 2 0.05 0.5 0 1 50 "PR" 0.238471883395238 0.515227921754155 0.182377205786041 0.39367551909347 0.374986072259778 0.39258746706171 0.504202950454079 0.527687235983777 0.613457955655016 0.432619302965543 0.68658015624012 0.483942974274455
2853 420403 3 0.05 0.5 0 1 50 "PR" 0.236000886405783 0.509621801886769 0.185397467185583 0.39939633800982 0.350474036142127 0.366162308157897 0.534619898467495 0.557694016100562 0.58647492254791 0.412949245426889 0.720017365653078 0.506065625199992
2854 320348 4 0.05 0.5 0 1 50 "PR" 0.233959029068953 0.502003370277023 0.190391894184796 0.407767511061003 0.332139167738722 0.348539294197786 0.552943645857721 0.5796385158642 0.566098196807675 0.398948315579956 0.743335540042517 0.523181195248563
2855 69647 5 0.05 0.5 0 1 50 "PR" 0.234219229134404 0.507097860903009 0.185973382290862 0.401811031214495 0.358105819337414 0.373631207690701 0.526036809943117 0.548342792318734 0.592325048471818 0.417046975959956 0.712010192233979 0.500675041660305
2856 397934 1 3 0.5 0 1 50 "PR" 0.258282854697522 0.557142045842317 0.163174793146445 0.351510152800802 0.0801848762547818 0.0825231122901286 0.874803356382759 0.900130142212794 0.338467730952304 0.235814661310277 1.0379781495292 0.722931806521601
2857 80854 2 3 0.5 0 1 50 "PR" 0.254709748764935 0.553517510656218 0.163582679063813 0.355124284902752 0.0900244109967537 0.0923723415489655 0.866167060474966 0.888593147250218 0.344734159761689 0.240263375785239 1.02974973953878 0.717502962796263
2858 132986 3 3 0.5 0 1 50 "PR" 0.2547317142324 0.557692410111236 0.160504967851638 0.350898355203877 0.0703124428339401 0.0719284206797091 0.892641544610541 0.912872373324671 0.32504415706634 0.226601960495674 1.05314651246218 0.733926214572438
2859 372686 4 3 0.5 0 1 50 "PR" 0.256338275847549 0.556898688531602 0.162063231817466 0.35175055090417 0.0678971495037516 0.0695972804664319 0.893561964351832 0.915780416951506 0.3242354253513 0.22579775717072 1.0556251961693 0.734980696322483
2860 168497 5 3 0.5 0 1 50 "PR" 0.253903715523713 0.555733133400017 0.161481889029016 0.352879249633533 0.0535924365375054 0.0547442163002206 0.914591543846296 0.934039574747096 0.307496152061218 0.214134582811236 1.07607343287531 0.74913410384021
2861 306628 1 0.05 0.5 0 0 60 "PR" 0.259527591023541 0.561654966773251 0.160434179966771 0.346997045459193 0.50046097113354 0.562009750266509 0.309034376335386 0.346604411580741 0.759988562157082 0.561864677056875 0.469468556302157 0.346762747943906
2862 46317 2 0.05 0.5 0 0 60 "PR" 0.259035739419247 0.562529236670039 0.159469920206233 0.346093102312239 0.502082799083484 0.562945127776857 0.308647002713412 0.345697404059698 0.76111853850273 0.562787478352203 0.468116922919645 0.345848496609965
2863 215279 3 0.05 0.5 0 0 60 "PR" 0.257246512565862 0.557093343029174 0.162469269288306 0.351598694623832 0.500167572340797 0.557965482965421 0.314674957083889 0.350707669217103 0.757414084906659 0.557645218738888 0.477144226372196 0.351034578227373
2864 144691 4 0.05 0.5 0 0 60 "PR" 0.259601575603517 0.562287048429155 0.159985738166094 0.346322900629091 0.499608682118328 0.560711329937508 0.310361683281652 0.347919877695827 0.759210257721845 0.561222464357852 0.470347421447747 0.347401960488662
2865 338298 5 0.05 0.5 0 0 60 "PR" 0.254958822774227 0.562331029645554 0.157095746001641 0.346311804505869 0.502000027317302 0.557222700831748 0.316964338230679 0.351422152413361 0.756958850091529 0.558905042069906 0.47406008423232 0.349739400361088
2866 331323 1 3 0.5 0 0 60 "PR" 0.258217943837858 0.566015412001951 0.156436334219378 0.342550094306874 0.493587272365745 0.55488609021097 0.317235735263011 0.35446075496524 0.751805216203603 0.558366009667553 0.473672069482389 0.350732838872295
2867 147446 2 3 0.5 0 0 60 "PR" 0.260251326382831 0.562762911973601 0.160047054557349 0.345913375983079 0.492128019217663 0.555074474965808 0.315473516667023 0.35386849873601 0.752379345600494 0.557487809499117 0.475520571224372 0.351373505410795
2868 215413 3 3 0.5 0 0 60 "PR" 0.262039037665717 0.564434824170502 0.159888336499439 0.344207954493389 0.492405673068251 0.555464755280763 0.314710707506481 0.353363928942047 0.754444710733968 0.558339587578206 0.47459904400592 0.35043235817554
2869 424037 4 3 0.5 0 0 60 "PR" 0.259994784768385 0.562681841942436 0.159958194559974 0.346010626169178 0.491785165758038 0.553982653030842 0.316998337634759 0.354930668368989 0.751779950526423 0.556719662018124 0.476956532194733 0.352128171838568
2870 234833 5 3 0.5 0 0 60 "PR" 0.257341922990182 0.564321675545363 0.157095345168482 0.344325496027569 0.495234529489014 0.554284511841208 0.318346676936427 0.354620885100223 0.752576452479196 0.557488936150949 0.475442022104909 0.351337786361052
2871 85471 1 0.05 0.5 0 0.1 60 "PR" 0.254343298216969 0.56132337789585 0.157417306901145 0.347280937333352 0.506205139123797 0.560759002923589 0.314387417988208 0.347950643298146 0.760548437340766 0.560928552604116 0.471804724889353 0.347746134067692
2872 259479 2 0.05 0.5 0 0.1 60 "PR" 0.258728965681942 0.558855766043528 0.162039847947104 0.349821876175297 0.501017622599786 0.558785208240774 0.314046415406636 0.349954178138411 0.759746588281728 0.558782136785364 0.47608626335374 0.349936532594621
2873 278503 3 0.05 0.5 0 0.1 60 "PR" 0.257993764425821 0.563418488670848 0.158130180513603 0.345216167768907 0.503644407986483 0.560479869294415 0.313149852178345 0.348231969679884 0.761638172412303 0.561450592669153 0.471280032691948 0.347235429211253
2874 228167 4 0.05 0.5 0 0.1 60 "PR" 0.262013664819265 0.560679830624714 0.162660758723093 0.347935113465071 0.498029761501624 0.559754752590435 0.310758292029238 0.348966146948702 0.760043426320889 0.560052865473188 0.473419050752331 0.348631851681899
2875 251056 5 0.05 0.5 0 0.1 60 "PR" 0.258029396511327 0.556472121278527 0.163365017656357 0.352215608923066 0.498685435630528 0.554727892436591 0.318539938310903 0.354043596858848 0.756714832141855 0.555304198686879 0.48190495596726 0.353439111066862
2876 98017 1 3 0.5 0 0.1 60 "PR" 0.258558324653443 0.56258623295475 0.159129579444402 0.346084277446391 0.493104571575245 0.550004731323839 0.323871426550004 0.359249685609092 0.751662896228688 0.554006557151493 0.483001005994406 0.355062585664265
2877 256845 2 3 0.5 0 0.1 60 "PR" 0.259364937600068 0.55913885872747 0.162318885296668 0.349499889363206 0.489231466629198 0.548580807994664 0.323725778339409 0.360889099393953 0.748596404229266 0.551874822220562 0.486044663636077 0.357327895955151
2878 92605 3 3 0.5 0 0.1 60 "PR" 0.261509489869618 0.560969042449814 0.162238573486183 0.347722381271252 0.49076231286533 0.552097450023461 0.318826949160918 0.356975840291127 0.752271802734948 0.554899657331523 0.4810655226471 0.354052328215671
2879 79484 4 3 0.5 0 0.1 60 "PR" 0.26392672648654 0.562186504607254 0.162767822592584 0.346455891543287 0.486314710221413 0.551070641914858 0.317782848673175 0.357975633053792 0.750241436707953 0.55462813410989 0.480550671265759 0.354290406859197
2880 373214 5 3 0.5 0 0.1 60 "PR" 0.257930235929353 0.558202578831053 0.162027453861736 0.350464563567969 0.490064813468303 0.54803313248823 0.325168484670838 0.361469869070787 0.747995049397656 0.551191378668221 0.487195938532574 0.358044938901305
2881 58255 1 0.05 0.5 0 0.2 60 "PR" 0.25565758130235 0.559924879213867 0.159309509394337 0.348663858977455 0.50211176982874 0.55540242547466 0.319812492995963 0.353393512144606 0.75776935113109 0.556900739446683 0.4791220023903 0.351825976064452
2882 237689 2 0.05 0.5 0 0.2 60 "PR" 0.259762646541943 0.559837487477468 0.161916485799431 0.348855704967047 0.499612792171811 0.555409099517473 0.318145204195349 0.353391757358104 0.759375438713754 0.556890122921805 0.480061689994781 0.351874385791739
2883 369441 3 0.05 0.5 0 0.2 60 "PR" 0.253450524089503 0.555568956498606 0.161167754211486 0.353077515598847 0.503134332485278 0.553920983957911 0.322642071529336 0.354904565329321 0.756584856574781 0.554450891818104 0.483809825740822 0.35431518849253
2884 88934 4 0.05 0.5 0 0.2 60 "PR" 0.254700261977662 0.55612645401467 0.161530099205727 0.352530062412199 0.501678367715559 0.553120476482088 0.322936921906012 0.355705606471014 0.756378629693221 0.554107356684868 0.484467021111738 0.354662035866243
2885 55731 5 0.05 0.5 0 0.2 60 "PR" 0.264261388529441 0.55958335482586 0.164964136198599 0.34907254678657 0.493663425309616 0.555733636997516 0.313885452552742 0.353029047587358 0.757924813839057 0.557049750129188 0.47884958875134 0.351676249082366
2886 37447 1 3 0.5 0 0.2 60 "PR" 0.260625007864077 0.558685758023803 0.163404395077275 0.349989941821868 0.487298263070707 0.544654976655441 0.328195070900445 0.364867355857101 0.747923270934784 0.549208227649037 0.49159946597772 0.360038475210518
2887 206389 2 3 0.5 0 0.2 60 "PR" 0.262429791501013 0.563273594671919 0.161025279933534 0.345395087940134 0.491051838776088 0.548735122371579 0.323580500012088 0.360225895487029 0.753481630277101 0.553526546201802 0.484605779945622 0.355339864629271
2888 254457 3 3 0.5 0 0.2 60 "PR" 0.255450543448759 0.557905700895953 0.160773586646158 0.350734497311223 0.497368708613033 0.550725357802971 0.324419708629512 0.358095022775207 0.752819252061792 0.552988127076549 0.48519329527567 0.355774348082522
2889 260839 4 3 0.5 0 0.2 60 "PR" 0.259508079926012 0.562413212315324 0.159847217566192 0.346212614162341 0.494584345250874 0.549969469708337 0.32378460008576 0.358861013701005 0.754092425176887 0.554019693852866 0.483631817651952 0.354744087179801
2890 12431 5 3 0.5 0 0.2 60 "PR" 0.255090926605795 0.561258255203504 0.157975738467028 0.347355333399555 0.492656769010301 0.544724814299787 0.331893500363914 0.364905573010969 0.747747695616096 0.550019745066667 0.489869238830942 0.359284955099047
2891 433972 1 0.05 0.5 0 0.3 60 "PR" 0.261290983116178 0.557609335735682 0.164563723543356 0.351100003727845 0.49636378309102 0.551794323329981 0.321498462431691 0.357088292155637 0.757654766207198 0.553763769033754 0.486062185975047 0.35505975581324
2892 389259 2 0.05 0.5 0 0.3 60 "PR" 0.255067098194591 0.553144763569726 0.164039781683785 0.355586142219908 0.499578752312109 0.548906929255765 0.327890625528167 0.359994234552786 0.7546458505067 0.55031360277093 0.491930407211952 0.35853052733676
2893 367656 3 0.05 0.5 0 0.3 60 "PR" 0.255794099408476 0.55081879019508 0.166318375898469 0.357962337958344 0.499031982985921 0.548672660726583 0.32785242308733 0.360234124434373 0.754826082394398 0.549374495377544 0.494170798985798 0.359490139362238
2894 234889 4 0.05 0.5 0 0.3 60 "PR" 0.257679074979619 0.556174248103976 0.163389208174444 0.352531995695082 0.498794662335259 0.550151169756587 0.32548233415316 0.358749792868793 0.756473737314878 0.552168804107558 0.488871542327603 0.35666661202335
2895 150761 5 0.05 0.5 0 0.3 60 "PR" 0.260517634667773 0.552683349111193 0.167935585534264 0.356069167159923 0.493063254250591 0.548519951032969 0.324254900275583 0.360358461518641 0.753580888918363 0.5499241641645 0.492190485809847 0.358911280837786
2896 153257 1 3 0.5 0 0.3 60 "PR" 0.257223257345755 0.566819761793341 0.155185211300378 0.341755615552129 0.490216936201557 0.538562595555947 0.339427251703875 0.370965375959213 0.747440193547313 0.547730234394028 0.494612463004254 0.361491463434034
2897 386025 2 3 0.5 0 0.3 60 "PR" 0.259481839331341 0.562574252734237 0.159761654985826 0.346017481405923 0.488354972359914 0.541199588112863 0.334181525337276 0.368415826657207 0.747836811691255 0.548120599569793 0.493943180323102 0.36116275069542
2898 300236 3 3 0.5 0 0.3 60 "PR" 0.256302930673364 0.564604131580978 0.156304495627685 0.343996596981664 0.488976284513763 0.53720646129073 0.3409419120623 0.372617170813726 0.745279215187127 0.546022138653665 0.497246407689985 0.363410513613622
2899 131470 4 3 0.5 0 0.3 60 "PR" 0.257984742910348 0.556549298315377 0.163389904077095 0.352118831559512 0.492463831398964 0.544478318713467 0.330835216586087 0.364573524806394 0.750448574309312 0.548364529512637 0.494225120663182 0.360561880229858
2900 179978 5 3 0.5 0 0.3 60 "PR" 0.256110559982813 0.559208542558952 0.160159275505686 0.34944023330435 0.489772144636961 0.538861482456935 0.338819401942047 0.370861441722705 0.745882704619774 0.54546745162502 0.498978677447733 0.363908489912293
2901 96658 1 0.05 0.5 0 0.4 60 "PR" 0.256374341104053 0.553693164749765 0.164447419662272 0.355063606624772 0.499464978392305 0.546863909833388 0.330926550127852 0.362105960887457 0.755839319496358 0.549140071562141 0.495373969790124 0.359758263513881
2902 331470 2 0.05 0.5 0 0.4 60 "PR" 0.257609089408841 0.555007255966561 0.16425430139713 0.353736270215529 0.498138917996693 0.546728168431537 0.330277407859951 0.362239460053771 0.755748007405534 0.549507329303221 0.494531709257081 0.359384852547432
2903 218862 3 0.05 0.5 0 0.4 60 "PR" 0.258216768490558 0.551967938660808 0.166991848648977 0.35682042658824 0.497275329639223 0.547476386132541 0.328533281672395 0.361471138095617 0.755492098129781 0.548985152459839 0.495525130321372 0.359908475641372
2904 68074 4 0.05 0.5 0 0.4 60 "PR" 0.257766479824894 0.553638132083968 0.165411221349756 0.355100368888267 0.495887462098105 0.545732089390391 0.330408369996757 0.36320462770054 0.753653941922999 0.548391312595126 0.495819591346513 0.36047841888268
2905 374680 5 0.05 0.5 0 0.4 60 "PR" 0.255402820081574 0.55277597943966 0.164534977287592 0.355970439864405 0.496370073093515 0.542728200723764 0.335185427893856 0.366242551046326 0.751772893175088 0.546059573184296 0.499720405181447 0.362836385162992
2906 42697 1 3 0.5 0 0.4 60 "PR" 0.256635847944248 0.56051119500565 0.159551574928 0.348155906038257 0.488284918595922 0.533723092832238 0.34496597184448 0.375505788836011 0.74492076654017 0.54244920360772 0.504517546772481 0.36659838335219
2907 297820 2 3 0.5 0 0.4 60 "PR" 0.26077758052772 0.561377543347043 0.161424087972586 0.347235716279237 0.484596957445987 0.535085292305862 0.341034769706447 0.374690344963912 0.745374537973707 0.543788144438952 0.502458857679033 0.365605064483271
2908 299313 3 3 0.5 0 0.4 60 "PR" 0.258678844469919 0.559318524137792 0.161771305561517 0.349329406028377 0.486588832520851 0.535215172703893 0.34218031587866 0.374663633956395 0.74526767699077 0.543099996315611 0.503951621440177 0.366376827755036
2909 14707 4 3 0.5 0 0.4 60 "PR" 0.25785968015523 0.563892345346383 0.157814355712289 0.344695040429883 0.484888585827025 0.533251758142794 0.344401405378125 0.376905071112817 0.742748265982255 0.543269792775088 0.502215761090414 0.366379536956018
2910 15302 5 3 0.5 0 0.4 60 "PR" 0.260461347192196 0.561243937872653 0.161288973279391 0.347420139023574 0.485564093268422 0.535087480673683 0.341578419008778 0.374631483777585 0.746025440460618 0.543690256009205 0.502867392288168 0.365684877502257
2911 193919 1 0.05 0.5 0 0.5 60 "PR" 0.255574109343903 0.549309792074486 0.167292037911755 0.359437835941889 0.49654342262448 0.541887529988825 0.336586323035276 0.367152305390739 0.752117531968384 0.544364374202042 0.50387836094703 0.364577258824746
2912 406174 2 0.05 0.5 0 0.5 60 "PR" 0.252868929327225 0.549392019100707 0.16550442905373 0.359380302909288 0.501273087241992 0.544070339460106 0.336441076215992 0.364952231385266 0.754142016569217 0.545825706992183 0.501945505269721 0.363113763582132
2913 4549 3 0.05 0.5 0 0.5 60 "PR" 0.255603319168524 0.551831366621445 0.165384474632575 0.356882620138066 0.497682482553926 0.543573247950982 0.33482045563108 0.36544601771541 0.75328580172245 0.546324751673653 0.500204930263656 0.362592197817508
2914 422073 4 0.05 0.5 0 0.5 60 "PR" 0.255337955751012 0.548569912158144 0.167746416829436 0.360204965576473 0.496127448374068 0.541895414547509 0.336301070317989 0.3671225451492 0.75146540412508 0.544124639636194 0.504047487147426 0.364811632048026
2915 332828 5 0.05 0.5 0 0.5 60 "PR" 0.257323477095408 0.550806779008487 0.167312384207454 0.35790193863692 0.495546801020183 0.54413448865627 0.33249518322784 0.364882099244316 0.752870278115591 0.546373161044598 0.499807567435294 0.362539311766789
2916 303085 1 3 0.5 0 0.5 60 "PR" 0.261127998224433 0.564267239499689 0.159450282773057 0.344360343901968 0.482578138080832 0.527767131747666 0.350349273477204 0.38172699009428 0.743706136305266 0.539853619259802 0.50979955625026 0.369356108995808
2917 332582 2 3 0.5 0 0.5 60 "PR" 0.254222843507307 0.553756948567279 0.163257436438383 0.354901282442016 0.486940638251777 0.529201493638051 0.351419259762818 0.380588625028305 0.741163481759083 0.537144626082015 0.514676696201201 0.37227929423161
2918 307446 3 3 0.5 0 0.5 60 "PR" 0.256557198423839 0.560068561698582 0.159840038991434 0.348569367170004 0.486189828913055 0.529014624528821 0.351472811793772 0.380791743536628 0.742747027336894 0.539122054156248 0.511312850785206 0.370306304500767
2919 130887 4 3 0.5 0 0.5 60 "PR" 0.255848204755786 0.552976818351375 0.164688817036199 0.355687125733976 0.48941589417342 0.535097909329845 0.343426909929687 0.374381823641696 0.745264098929206 0.540930575092275 0.508115726965886 0.368281544925376
2920 299700 5 3 0.5 0 0.5 60 "PR" 0.262257435579527 0.558907307320271 0.164296858363135 0.349766999833234 0.481492979479353 0.529515294119043 0.346720908444079 0.380029695085856 0.74375041505888 0.539314954465458 0.511017766807215 0.369941353522712
2921 194503 1 0.05 0.5 0 0.6 60 "PR" 0.255254716292157 0.54499394576092 0.170493518979763 0.363777699171632 0.495051711879169 0.539170176832746 0.339858288500912 0.369923848598572 0.750306428171326 0.541117120684165 0.510351807480675 0.367868288446796
2922 261331 2 0.05 0.5 0 0.6 60 "PR" 0.253056940986111 0.548682712714079 0.166136151388698 0.360069991859653 0.49754451378518 0.537994951457953 0.34337088849866 0.37109514258639 0.750601454771291 0.541534539359253 0.509507039887359 0.367443514445424
2923 357903 3 0.05 0.5 0 0.6 60 "PR" 0.256100854875984 0.543896008941676 0.17193140578709 0.364903243866639 0.492055879468611 0.536109690710366 0.342495830792064 0.372999125942225 0.748156734344595 0.538723538203705 0.514427236579154 0.370280565748234
2924 258282 4 0.05 0.5 0 0.6 60 "PR" 0.254006890922734 0.546014852045865 0.168839091145351 0.36273663390785 0.494859952214828 0.537606211217916 0.342215119732576 0.371484329561556 0.748866843137562 0.540412568400267 0.511054210877927 0.368564360287408
2925 370203 5 0.05 0.5 0 0.6 60 "PR" 0.252504316686478 0.545506740205713 0.168231764364083 0.363258046390107 0.49724742528227 0.538456932162173 0.342505252009396 0.370637420984932 0.749751741968748 0.540787960906158 0.510737016373479 0.368196584379786
2926 92975 1 3 0.5 0 0.6 60 "PR" 0.254406213383513 0.559903366690815 0.158612854093169 0.348741444771983 0.477985620714534 0.513350378871509 0.37108586282888 0.397157741422644 0.732391834098047 0.528427330179185 0.529698716922049 0.381483583569574
2927 307806 2 3 0.5 0 0.6 60 "PR" 0.258279302019995 0.557699884701617 0.162641252783327 0.350996513719346 0.480849792739944 0.520100438803154 0.361511104414633 0.389987694422692 0.739129094759939 0.532495296729283 0.52415235719796 0.377138602734874
2928 363316 3 3 0.5 0 0.6 60 "PR" 0.255620114796307 0.557458947848194 0.161272488395511 0.35123219533378 0.483000149634406 0.520576044412321 0.362688452402621 0.389566060492777 0.738620264430714 0.532573951447608 0.523960940798132 0.37709850018236
2929 384879 4 3 0.5 0 0.6 60 "PR" 0.259344854122253 0.561811061358257 0.16021526534673 0.346798930527094 0.47642681951293 0.517100071441114 0.363720233891772 0.393326211459112 0.735771673635183 0.531807837630213 0.523935499238502 0.378026884869018
2930 359097 5 3 0.5 0 0.6 60 "PR" 0.257706002346094 0.560962387497107 0.159876339378454 0.347622254994928 0.480589155774307 0.521462176153983 0.359013816096205 0.388282305781131 0.738295158120401 0.534440815652359 0.51889015547466 0.374925050541712
2931 46060 1 0.05 0.5 0 0.7 60 "PR" 0.254823293800931 0.543475002837054 0.171343686540078 0.365295838052727 0.492091029401222 0.533507633488112 0.346592680833458 0.37564367139356 0.746914323202153 0.536853292395382 0.517936367373537 0.37216992358773
2932 327995 2 0.05 0.5 0 0.7 60 "PR" 0.248392836248569 0.538417439695259 0.17093366098183 0.370342382435731 0.49375514026144 0.529548680129211 0.354089291318991 0.379626131389 0.742147976510009 0.532464114663313 0.525022952300821 0.376573596354101
2933 293373 3 0.05 0.5 0 0.7 60 "PR" 0.252460128439247 0.543789413565574 0.169522644346202 0.364977333397417 0.492681894919587 0.53075537222318 0.351404295324083 0.378413839930086 0.745142023358834 0.535080375131988 0.520926939670285 0.373954882364067
2934 140972 4 0.05 0.5 0 0.7 60 "PR" 0.248943246006846 0.539347490247087 0.170568470415351 0.369420815201678 0.493470912674832 0.529898796438326 0.353327704108054 0.379268174370276 0.742414158681678 0.533013414963871 0.523896174523405 0.37602167142801
2935 82826 5 0.05 0.5 0 0.7 60 "PR" 0.255445393118656 0.540688915175199 0.173997819362149 0.368094859589445 0.488061745795783 0.530416013771108 0.348679031969435 0.378757617015728 0.743507138914439 0.53388157071907 0.522676851331584 0.375160006658316
2936 386780 1 3 0.5 0 0.7 60 "PR" 0.256842353709864 0.559286797318044 0.160500104784094 0.349323856442867 0.478843155561622 0.513602903598264 0.370217250280816 0.396152708404465 0.735685509271486 0.528540439275483 0.53071735506491 0.380842737965223
2937 118729 2 3 0.5 0 0.7 60 "PR" 0.254928773755871 0.564308368207866 0.155653036336408 0.344297765247133 0.477029156648053 0.509065499365741 0.377331252301616 0.401368484603204 0.731957930403925 0.526838697462832 0.532984288638025 0.383012985398053
2938 101990 3 3 0.5 0 0.7 60 "PR" 0.258654414396426 0.557118301903971 0.163398896664602 0.351553077329266 0.472586228950099 0.509500644677094 0.373013982586167 0.401106373000524 0.731240643346525 0.525230919962868 0.536412879250769 0.384742419248586
2939 222396 4 3 0.5 0 0.7 60 "PR" 0.254003637381657 0.55871816419978 0.159274554892171 0.349891684234468 0.476728673347128 0.509199265897941 0.376633474260447 0.401128425239126 0.730732310728785 0.52524626194754 0.535908029152617 0.384526010000896
2940 394843 5 3 0.5 0 0.7 60 "PR" 0.258931075495081 0.557437271146421 0.163231837228034 0.351236090138132 0.468501994560684 0.50415316826205 0.378713032201345 0.406357062778365 0.727433070055765 0.521742478610049 0.541944869429379 0.388167639517894
2941 405097 1 0.05 0.5 0 0.8 60 "PR" 0.252313013523825 0.534728293351767 0.176649000655157 0.374085237122305 0.482966504350656 0.519755182123096 0.362070702566785 0.389496913366509 0.735279517874481 0.524780810582159 0.538719703221942 0.384323780757519
2942 84763 2 0.05 0.5 0 0.8 60 "PR" 0.250514294355222 0.534628112176361 0.175438702670399 0.374176786250631 0.481235670571198 0.516972596290353 0.365354222866705 0.392310975734184 0.73174996492642 0.522866374723751 0.540792925537103 0.386257102921512
2943 254585 3 0.05 0.5 0 0.8 60 "PR" 0.249953474204357 0.533495578184611 0.175967601525482 0.375309979893011 0.482772205221628 0.518238609300432 0.364402542270042 0.391022161225377 0.732725679425984 0.523324715222019 0.540370143795524 0.385783930895374
2944 19918 4 0.05 0.5 0 0.8 60 "PR" 0.24963032213236 0.537009747420814 0.172935106792112 0.371805915496685 0.489616118720477 0.524259425433827 0.359692782746477 0.384976215629681 0.739246440852837 0.528483050343656 0.532627889538589 0.380613216822086
2945 439061 5 0.05 0.5 0 0.8 60 "PR" 0.249643715636048 0.536071851792542 0.1736963837985 0.37270051466268 0.483893474896094 0.519138573270772 0.36392440688213 0.39014170089411 0.733537190532141 0.524765471362846 0.537620790680629 0.384345763712708
2946 402134 1 3 0.5 0 0.8 60 "PR" 0.256552068694339 0.557566316960587 0.161751110133727 0.351066953518212 0.464646744574267 0.49498862613303 0.390875311767985 0.415436568507103 0.721198813268606 0.515417943722561 0.552626421901712 0.394424710625152
2947 207218 2 3 0.5 0 0.8 60 "PR" 0.254726553278129 0.552617884106526 0.164310414380919 0.356098249905579 0.459449930639421 0.488090358778271 0.39921371236828 0.423050718051606 0.71417648391755 0.509218039909344 0.563524126749199 0.401131982794267
2948 138775 3 3 0.5 0 0.8 60 "PR" 0.259125318155028 0.554678118082971 0.165558294383606 0.35404688009619 0.457745163365383 0.490038519405122 0.393903251395517 0.420662798180829 0.716870481520411 0.51146288740808 0.559461545779123 0.39858826899135
2949 365514 4 3 0.5 0 0.8 60 "PR" 0.255955558069669 0.557109486404258 0.161709688131522 0.35155796739063 0.461866607706547 0.491020129574699 0.396151158015842 0.420076399753937 0.717822165776216 0.512543292685593 0.557860846147364 0.397770033320767
2950 105992 5 3 0.5 0 0.8 60 "PR" 0.254777340144641 0.557544785382647 0.160695310064763 0.351113628301976 0.464425216468517 0.491980165258965 0.396372147733367 0.418913947524799 0.719202556613158 0.513178723556842 0.55706745779813 0.396998534745903
2951 242089 1 0.05 0.5 0 0.9 60 "PR" 0.248183051058629 0.532849766658439 0.175289110586179 0.375936106593196 0.476726829953405 0.507264412823802 0.378054748200119 0.402088899896648 0.724909881012034 0.515719756246223 0.553343858786298 0.393445745651068
2952 269245 2 0.05 0.5 0 0.9 60 "PR" 0.252232357686901 0.533253016658785 0.177781871392876 0.375549141048854 0.470984789953742 0.5043424419351 0.378387346077357 0.405019885387179 0.723217147640643 0.514055476882025 0.556169217470233 0.395118649010156
2953 377141 3 0.05 0.5 0 0.9 60 "PR" 0.245945231387264 0.530740766524191 0.175368006495551 0.378049394748934 0.47535786857613 0.504249897330176 0.38211278617751 0.405138035815337 0.721303099963394 0.512953579717201 0.557480792673061 0.396237693858357
2954 103521 4 0.05 0.5 0 0.9 60 "PR" 0.24357750295125 0.526454099451012 0.177085123679089 0.382350581506935 0.473236903354777 0.501434941074075 0.385361729206814 0.408084362015294 0.716814406306027 0.509649411716178 0.562446852885902 0.399635019951162
2955 46238 5 0.05 0.5 0 0.9 60 "PR" 0.250310250555167 0.529064221693309 0.17976553005394 0.379752630431582 0.469876193269964 0.502648442477479 0.380331934554447 0.406763301606638 0.720186443825131 0.511503431997772 0.560097464608387 0.397708675825858
2956 197973 1 3 0.5 0 0.9 60 "PR" 0.257408818889171 0.557928900567254 0.161952100347451 0.350779779990595 0.427485560020759 0.450167131791846 0.440283925825591 0.462626687528673 0.684894378909931 0.485288631165406 0.602236026173042 0.426179020542076
2957 76451 2 3 0.5 0 0.9 60 "PR" 0.255460706858858 0.558417462884308 0.160422024541832 0.350226121164885 0.429361540009565 0.450815277300772 0.440768702384726 0.461816089479653 0.684822246868423 0.485564110425452 0.601190726926558 0.425786055373276
2958 229356 3 3 0.5 0 0.9 60 "PR" 0.254896759120865 0.557122278131934 0.160929798408159 0.351517618334112 0.433297191049557 0.45501461117208 0.436534584363891 0.457576999919777 0.688193950170422 0.488060968487959 0.59746438277205 0.423256388993355
2959 413135 4 3 0.5 0 0.9 60 "PR" 0.256524456855483 0.557817768069883 0.161450163942432 0.350839845071947 0.431254964641743 0.453476508295603 0.43756768606743 0.459324213059775 0.687779421497226 0.487430081870763 0.599017850009862 0.424023564932198
2960 349058 5 3 0.5 0 0.9 60 "PR" 0.254199543103684 0.552597486309787 0.163968207116851 0.356017924487872 0.437541163550377 0.461409127342814 0.427823806586255 0.450491374936763 0.691740706654061 0.491095314855599 0.591792013703106 0.419737585069066
2961 355433 1 0.05 0.5 0 1 60 "PR" 0.243350695379409 0.518182630852559 0.183896234035961 0.390662948881469 0.411530294368309 0.436511984612363 0.453814345588633 0.480507699957485 0.654880989747718 0.463681477508209 0.637710579624594 0.450617893458319
2962 31007 2 0.05 0.5 0 1 60 "PR" 0.236157535852123 0.505360983488546 0.189232928974554 0.40375142727322 0.417839750764147 0.442315858646933 0.44706138983265 0.472510088576303 0.653997286616271 0.463193074711161 0.636294318807204 0.449738571458867
2963 140365 3 0.05 0.5 0 1 60 "PR" 0.241415953761595 0.51257156864564 0.186889295835612 0.396316747742316 0.414229441569878 0.440897878929166 0.447190850713364 0.47554054056882 0.655645395331472 0.464834184986563 0.634080146548976 0.449081767758452
2964 333385 4 0.05 0.5 0 1 60 "PR" 0.239649586579588 0.50721632347579 0.190130639857131 0.401786790984119 0.404508237473904 0.430135932846659 0.457542072240079 0.485944128704215 0.644157824053492 0.455910643224533 0.64767271209721 0.457802160827049
2965 139053 5 0.05 0.5 0 1 60 "PR" 0.238263848351636 0.510800104045174 0.186073245719753 0.398121135808823 0.403458025978195 0.426584061644685 0.464181517754816 0.490131506851938 0.641721874329831 0.454409544466335 0.650254763474568 0.459727857183615
2966 395341 1 3 0.5 0 1 60 "PR" 0.256170951586367 0.55844141166211 0.160868930997452 0.350213460153733 0.0941739906437131 0.0965330034811657 0.863451277742298 0.884784380920896 0.35034494223008 0.244221172397598 1.02432020873975 0.713855542171169
2967 193468 2 3 0.5 0 1 60 "PR" 0.255561471785244 0.554099691449665 0.163717582669341 0.354581300573271 0.101699100791399 0.104613455024588 0.851101437348424 0.875120420917241 0.357260572576643 0.249216931414591 1.01481902001777 0.707653278414608
2968 65906 3 3 0.5 0 1 60 "PR" 0.253304757607011 0.55269677969643 0.163383512912053 0.355987476454765 0.0919115729414964 0.0940133147760881 0.868303035576746 0.887549550772099 0.345216330548508 0.240365712199168 1.0316865484888 0.717936916979808
2969 316396 4 3 0.5 0 1 60 "PR" 0.252974527498669 0.554962680131296 0.161406006797655 0.353707235315406 0.103954002137532 0.106244736854816 0.854801123110746 0.873382317215887 0.356928529636202 0.24881937125557 1.0162071299084 0.708256487320066
2970 335650 5 3 0.5 0 1 60 "PR" 0.25321010589412 0.550962994045222 0.164506490633286 0.35767487616537 0.148441158784709 0.152850634890819 0.793978423681236 0.817371080345926 0.401651264678829 0.280714030808915 0.958484914314521 0.669724786396985
2971 353161 1 0.05 0.5 0 0 70 "PR" 0.256611111710678 0.561206704126837 0.158929588813348 0.347437512400918 0.502679887090283 0.559192160546893 0.314439643509075 0.349485041711529 0.759290998800961 0.559848255156537 0.473369232322423 0.348818194946023
2972 359672 2 0.05 0.5 0 0 70 "PR" 0.259543812106554 0.560251465834518 0.16149183324756 0.348406483788613 0.499242349548252 0.557579433349548 0.314705308782147 0.351136055497564 0.758786161654806 0.558470375858246 0.476197142029707 0.350225711401873
2973 142378 3 0.05 0.5 0 0 70 "PR" 0.257215388671815 0.563473833985301 0.157663566616823 0.345148223085578 0.502011453688064 0.559825453465539 0.313131975994827 0.34880275188053 0.759226842359878 0.561025705656664 0.47079554261165 0.347600907021095
2974 180467 4 0.05 0.5 0 0 70 "PR" 0.257293934841066 0.563035048977441 0.158026899632113 0.34555441630621 0.502065189173251 0.559858646287708 0.313127146530598 0.348802716888807 0.759359124014317 0.560907126857909 0.471154046162711 0.347730456354874
2975 202269 5 0.05 0.5 0 0 70 "PR" 0.260702960629025 0.558753447563142 0.163400566252043 0.349908752463708 0.49721254522796 0.560065606847786 0.309935831349845 0.348573280824358 0.757915505856985 0.559593154580541 0.473336397601889 0.349053989101837
2976 153607 1 3 0.5 0 0 70 "PR" 0.264368638224765 0.570422243039444 0.156783518294332 0.338144738172265 0.490346511115493 0.555788294040799 0.313294652394583 0.35325797134321 0.754715149340259 0.560617479192498 0.470078170688915 0.348274530804431
2977 220212 2 3 0.5 0 0 70 "PR" 0.261136530651754 0.563081232578712 0.160362675655399 0.34556242085029 0.488860789144537 0.552097055818646 0.318303151411035 0.357254631789898 0.749997319796292 0.555568021797676 0.478665827066434 0.35355800737147
2978 254488 3 3 0.5 0 0 70 "PR" 0.258753549690634 0.560819252772214 0.160582281614451 0.347849741659596 0.494270617127342 0.558678942772912 0.31144893814644 0.350098137263597 0.753024166817976 0.559141692916433 0.472031219760892 0.349607529483969
2979 359605 4 3 0.5 0 0 70 "PR" 0.257893662162962 0.564744647740118 0.1571377555571 0.343851245850335 0.492663652196093 0.55467570402091 0.316831351276126 0.354505137998247 0.750557314359055 0.557825201416939 0.473969106833226 0.351172293913628
2980 255994 5 3 0.5 0 0 70 "PR" 0.261682645620599 0.566820238600209 0.157845651509585 0.341753759882856 0.490010593769607 0.551480753932756 0.319216657045048 0.357494795593426 0.751693239390206 0.556515070111998 0.477062308554632 0.352331645346026
2981 250055 1 0.05 0.5 0 0.1 70 "PR" 0.256854230854753 0.558307057380019 0.161289350648763 0.350329928571626 0.501454772973454 0.557728331396787 0.315918648360048 0.351004791390139 0.758309003828206 0.557901639093213 0.477207999008811 0.350799268733697
2982 68725 2 0.05 0.5 0 0.1 70 "PR" 0.255867631842019 0.558901672410682 0.160204648578605 0.349773193692673 0.504565087314093 0.560019115252668 0.314453826848109 0.34870401592499 0.760432719156112 0.559620129087872 0.474658475426714 0.349087081299224
2983 291201 3 0.05 0.5 0 0.1 70 "PR" 0.260072910256523 0.559704355415548 0.16224664536252 0.348963463658249 0.499909306186882 0.558074124876487 0.314430618501727 0.350684674692987 0.759982216443405 0.558611456556693 0.476677263864247 0.350116610967773
2984 247336 4 0.05 0.5 0 0.1 70 "PR" 0.259658124551605 0.556218943975803 0.164638438781438 0.352428034272049 0.495805892876773 0.555690612678293 0.315286434611594 0.353026010296247 0.755464017428377 0.555848366052758 0.479924873393031 0.352844756251418
2985 198155 5 0.05 0.5 0 0.1 70 "PR" 0.259455536309181 0.557854004762505 0.163269742975475 0.350852822714845 0.498857289028182 0.556348751898172 0.316216187305307 0.352394217470791 0.758312825337363 0.556830425478133 0.479485930280783 0.35190062717593
2986 169316 1 3 0.5 0 0.1 70 "PR" 0.26201113291563 0.563892164040225 0.160331647604317 0.344673937622055 0.487283017316944 0.549162667051433 0.32152008950066 0.360092286167946 0.749294150232574 0.553927472152531 0.481851737104977 0.355104165262124
2987 311983 2 3 0.5 0 0.1 70 "PR" 0.259934855145927 0.563420907545887 0.159396129723175 0.345180795370836 0.490280578252449 0.550030000112992 0.322350693535203 0.3593864043546 0.750215433398377 0.554308682914462 0.481746823258378 0.354845707546319
2988 300479 3 3 0.5 0 0.1 70 "PR" 0.259635772614629 0.560856230331309 0.161229669985637 0.347778395338207 0.491480138678745 0.551561934100092 0.320704862458269 0.357947505386216 0.751115911293374 0.554419595395962 0.481934532443905 0.354809811013905
2989 173585 4 3 0.5 0 0.1 70 "PR" 0.26130130647611 0.568254771631863 0.156595359405373 0.340314041453507 0.494202237056217 0.554902855643073 0.316599274165396 0.353937253035722 0.755503543532327 0.559222449350416 0.473194633570769 0.349531789745944
2990 413450 5 3 0.5 0 0.1 70 "PR" 0.262407114959024 0.569070828978879 0.15667414514291 0.339478974706636 0.491428072529553 0.551968277768735 0.319404639810703 0.357090221179586 0.753835187488577 0.557612366278159 0.476078784953613 0.351280600256201
2991 69532 1 0.05 0.5 0 0.2 70 "PR" 0.257322124293976 0.558414387046122 0.161474905178295 0.350314904126405 0.502728770946704 0.556634604658012 0.318290260882036 0.352145446384993 0.76005089524068 0.557219381970515 0.47976516606033 0.351543730154684
2992 180205 2 0.05 0.5 0 0.2 70 "PR" 0.258471775206474 0.560169566244408 0.160901065563674 0.348481189262397 0.49924133260385 0.554581301663828 0.319221473873033 0.354223656582629 0.757713107810324 0.556457469935443 0.480122539436707 0.352295492651346
2993 312758 3 0.05 0.5 0 0.2 70 "PR" 0.257603467555578 0.560694991600232 0.159928966783951 0.347959393852174 0.50216053135166 0.556395185809406 0.318327784980965 0.352411682659763 0.759763998907239 0.55782425249877 0.478256751764916 0.350931558091361
2994 208720 4 0.05 0.5 0 0.2 70 "PR" 0.254769876409494 0.552353125269576 0.164428864722187 0.356332731332479 0.49990568414785 0.552326439169554 0.323033485846849 0.356501862771183 0.754675560557344 0.55229565736752 0.487462350569036 0.356484992711977
2995 144949 5 0.05 0.5 0 0.2 70 "PR" 0.259952956023902 0.559313385823111 0.162429478131739 0.349365944400437 0.499829717842349 0.557202965023072 0.315579413970497 0.351572943965033 0.759782673866251 0.557904347156304 0.478008892102236 0.350838840569786
2996 112894 1 3 0.5 0 0.2 70 "PR" 0.258290795386692 0.561187200103176 0.16009804609281 0.347449794494139 0.492955951396182 0.549324582414967 0.3247152334201 0.359926879002162 0.751246746782874 0.553055163005106 0.484813279512909 0.356000426832211
2997 275167 2 3 0.5 0 0.2 70 "PR" 0.259159823372445 0.561753460687905 0.160139532122967 0.346918138672868 0.490699371776785 0.545892764740599 0.328677831815035 0.363619764030216 0.74985919514923 0.551032396721644 0.488817363938001 0.358208774637572
2998 394522 3 3 0.5 0 0.2 70 "PR" 0.258483525340325 0.562168307323695 0.159398823918308 0.346476251267642 0.497051084185391 0.553106821917877 0.320706087944583 0.355684232262857 0.755534609525716 0.555993972667846 0.480104911862891 0.352750183171932
2999 396973 4 3 0.5 0 0.2 70 "PR" 0.255433716219773 0.558176916048925 0.160527029734688 0.35051393356437 0.491025707076194 0.543166166025739 0.333375035570359 0.366491655606782 0.746459423295967 0.547898353519754 0.493902065305047 0.36145231925414
3000 180300 5 3 0.5 0 0.2 70 "PR" 0.258365750184825 0.558431172261123 0.162271671533546 0.350224010431449 0.49027808143132 0.545342872790592 0.328775885466671 0.363902253222333 0.748643831616145 0.549534946881887 0.491047557000217 0.359519933570731
3001 36135 1 0.05 0.5 0 0.3 70 "PR" 0.258957921263029 0.552093124766104 0.167372817719212 0.356630745524787 0.496067773287631 0.551130310745711 0.322309480781899 0.357741247792112 0.75502569455066 0.551442387731779 0.48968229850111 0.357378804430438
3002 350972 2 0.05 0.5 0 0.3 70 "PR" 0.259085004417208 0.558134651289292 0.162797672707409 0.350556261196813 0.499262604130747 0.551977465177434 0.323026262951691 0.356907730159496 0.758347608547955 0.554041976331859 0.4858239356591 0.35477762822037
3003 362722 3 0.05 0.5 0 0.3 70 "PR" 0.2554416075445 0.554742631895212 0.163067525984682 0.353941306350532 0.500244430200758 0.54943429013383 0.327542906161031 0.359475635588911 0.755686037745258 0.55119834099825 0.490610432145713 0.357636021316911
3004 187680 4 0.05 0.5 0 0.3 70 "PR" 0.259554814778656 0.554453824507243 0.165905821815698 0.354257014909799 0.496638976059166 0.551070602670102 0.32282661164822 0.357818095247363 0.756193790837822 0.552199480946427 0.488732433463919 0.356628684953418
3005 190791 5 0.05 0.5 0 0.3 70 "PR" 0.258037770604915 0.55620400557545 0.163607925606513 0.352520201996238 0.499156050842991 0.550879956258231 0.324628833516108 0.357994720868251 0.757193821447907 0.552657695436902 0.488236759122621 0.3561663244656
3006 296179 1 3 0.5 0 0.3 70 "PR" 0.2581188480009 0.565406729491507 0.156825560419185 0.343154799438109 0.49167302780386 0.543587754530223 0.332931457823962 0.36628146202304 0.74979187580476 0.550699675911068 0.489757018243148 0.358745831399747
3007 123304 2 3 0.5 0 0.3 70 "PR" 0.257362522752378 0.562876336470271 0.158172585121031 0.345739797463892 0.495561081297816 0.546986578962282 0.329545852265225 0.362335795027481 0.752923604050194 0.552097845039881 0.487718437386256 0.356996868424587
3008 404443 3 3 0.5 0 0.3 70 "PR" 0.257211321726696 0.555878249878591 0.163378492633443 0.352783073689459 0.49538461196475 0.548461544820612 0.326808902636602 0.360513294346513 0.752595933691446 0.550775110618595 0.490187395270045 0.35809781021121
3009 286660 4 3 0.5 0 0.3 70 "PR" 0.254877274653924 0.55395096554452 0.163474858367259 0.354724574945556 0.494483866310746 0.544646227467331 0.331804910021506 0.364287908860379 0.74936114096467 0.547548577329791 0.495279768388764 0.361302801199055
3010 44618 5 3 0.5 0 0.3 70 "PR" 0.259767636659869 0.563949643040003 0.158854346488571 0.344663580462471 0.490623214823231 0.543150563615985 0.332313847681523 0.366288803598652 0.7503908514831 0.549967179510882 0.491168194170094 0.359203033902211
3011 368527 1 0.05 0.5 0 0.4 70 "PR" 0.253543331526087 0.55126533683612 0.164494099909045 0.357460316730649 0.501685441361909 0.548014025399227 0.33069129639522 0.360947816863168 0.755228772887997 0.549079628109906 0.495185396304265 0.359803467323567
3012 161109 2 0.05 0.5 0 0.4 70 "PR" 0.256990053115014 0.553604763387888 0.164909297689469 0.355130290415361 0.498092670429162 0.546803778349922 0.33010164842278 0.362152253311968 0.755082723544176 0.549082108300929 0.495010946112249 0.359799521851607
3013 144652 3 0.05 0.5 0 0.4 70 "PR" 0.258927273886093 0.549594383737571 0.169312815214203 0.35919113297673 0.495368706476003 0.546859430526903 0.328244866763483 0.362095521753062 0.754295980362096 0.547772376809887 0.497557681977686 0.361124849889963
3014 364022 4 0.05 0.5 0 0.4 70 "PR" 0.253710909379138 0.549444684889493 0.165993133188768 0.359307946825215 0.501570962943352 0.549764210363613 0.327905373991924 0.359163025696496 0.75528187232249 0.549640198799256 0.493898507180692 0.359228570720271
3015 273782 5 0.05 0.5 0 0.4 70 "PR" 0.254014700683889 0.55551288175475 0.16156812433882 0.353153459327612 0.502570071236622 0.548923897038379 0.329830242300844 0.360025246717199 0.756584771920511 0.551103970903311 0.491398366639665 0.357751239140462
3016 84939 1 3 0.5 0 0.4 70 "PR" 0.259824363604201 0.563561926900865 0.159189106140976 0.345036705487781 0.485534738478158 0.533737389667715 0.343880307357249 0.376279236350986 0.745359102082359 0.543578784804959 0.503069413498225 0.365973880237516
3017 203656 2 3 0.5 0 0.4 70 "PR" 0.261096950653392 0.562376766552701 0.16087531743974 0.346258129892544 0.485409553176248 0.534536492759696 0.342284639099168 0.3752542218728 0.746506503829641 0.543706673440895 0.503159956538908 0.365706364145735
3018 392718 3 3 0.5 0 0.4 70 "PR" 0.257793275573148 0.565704906564264 0.156347877857098 0.342896216458564 0.487894199889977 0.533862336261654 0.345179086931224 0.376059542577375 0.745687475463124 0.544275518501895 0.501526964788321 0.365218778829658
3019 428097 4 3 0.5 0 0.4 70 "PR" 0.257500407581435 0.562998090285022 0.15814840933232 0.345629221852885 0.488318146316758 0.534333087218538 0.344763097882037 0.375522874190558 0.745818553898193 0.54369975318141 0.502911507214357 0.365757984123423
3020 27949 5 3 0.5 0 0.4 70 "PR" 0.256359401402617 0.560745859546314 0.159155836427197 0.347888624935502 0.495861743244639 0.543701220969251 0.33434054596879 0.365520372236145 0.752221144647255 0.549216356792337 0.493496382395986 0.359815021280454
3021 426719 1 0.05 0.5 0 0.5 70 "PR" 0.254112363648134 0.550463606444641 0.165485809736458 0.358282808557191 0.500405594295322 0.544840473956752 0.334643406686879 0.364173474000722 0.754517957943456 0.546702908155485 0.500129216423338 0.362221763956608
3022 172385 2 0.05 0.5 0 0.5 70 "PR" 0.253424622984784 0.546271880834183 0.168274892341858 0.362518551227099 0.49698065248907 0.540349575661203 0.339369867761456 0.368697747374128 0.750405275473854 0.542313475997175 0.507644760103314 0.366647916861775
3023 322946 3 0.05 0.5 0 0.5 70 "PR" 0.25429833068835 0.552252355859958 0.164204707978711 0.356464019932192 0.501139155765714 0.546383245467057 0.332779186473322 0.362627631588319 0.755437486454064 0.548318945647801 0.496983894452033 0.360593898116207
3024 404589 4 0.05 0.5 0 0.5 70 "PR" 0.25337752957843 0.548348149293339 0.166623624671756 0.3604125795878 0.499654363915607 0.543998569457075 0.335460920192433 0.365018405743822 0.753031893494037 0.545433236858377 0.502084544864188 0.363498230009695
3025 71041 5 0.05 0.5 0 0.5 70 "PR" 0.256229075486944 0.550170735254782 0.167075023060447 0.358564117135983 0.497864844319922 0.545080393035869 0.332616644216803 0.363940464246071 0.754093919806866 0.546775875411357 0.49969166727725 0.362148622341028
3026 44335 1 3 0.5 0 0.5 70 "PR" 0.259088657009527 0.565240556752937 0.157531572450249 0.343360064687949 0.489083598620991 0.534147487248897 0.345342285205643 0.375657528713577 0.748172255630518 0.544320813653336 0.502873857655892 0.365093293003162
3027 4009 2 3 0.5 0 0.5 70 "PR" 0.261122957180094 0.563186123568711 0.160279973019932 0.34545909580588 0.481582316251297 0.526928748753173 0.351605907255094 0.383168218621112 0.742705273431391 0.53896165761455 0.511885880275026 0.370656884451514
3028 207259 3 3 0.5 0 0.5 70 "PR" 0.256715541505638 0.561905081008764 0.158508285576269 0.346717660862316 0.486399178253307 0.528127629823363 0.353026728579092 0.381781741855675 0.743114719758945 0.539132372086055 0.511535014155361 0.370361625231626
3029 207593 4 3 0.5 0 0.5 70 "PR" 0.260022779693869 0.557891542800821 0.163634189866168 0.350789118337744 0.485681480266699 0.533357838764277 0.344081382311108 0.376426368911433 0.745704259960568 0.541446783098698 0.507715572177276 0.367974528353771
3030 265175 5 3 0.5 0 0.5 70 "PR" 0.258156423470098 0.55798028214983 0.162379996764321 0.350648734507865 0.487505218884486 0.533576337688711 0.345253550747444 0.376378674842141 0.745661642354584 0.541609457426697 0.507633547511764 0.367910116378381
3031 2173 1 0.05 0.5 0 0.6 70 "PR" 0.253320561465719 0.547197992762222 0.167475636053697 0.36158007036912 0.499538716954439 0.541002227654274 0.340033114079237 0.368073466549926 0.752859278420157 0.543049917280786 0.507508750132934 0.365926583461603
3032 17922 2 0.05 0.5 0 0.6 70 "PR" 0.254581925714669 0.546757376703519 0.168659896562036 0.361998672817183 0.496438426539286 0.539374977120376 0.340440108133833 0.369715993268601 0.751020352253956 0.541843836424416 0.50910000469587 0.367134770177383
3033 317658 3 0.05 0.5 0 0.6 70 "PR" 0.254304160828205 0.543579529477364 0.17094092312293 0.36523150548221 0.496452423391726 0.538765536083274 0.341390386650518 0.37033246735105 0.750756584219931 0.54037005028448 0.512331309773447 0.368631440531924
3034 410988 4 0.05 0.5 0 0.6 70 "PR" 0.257569325207837 0.547652611173801 0.169917935185994 0.361066607425653 0.492511834306933 0.53916554042953 0.338086756522231 0.36992361720348 0.750081159514771 0.54202437474211 0.508004691708226 0.36693943032211
3035 89038 5 0.05 0.5 0 0.6 70 "PR" 0.25236843348155 0.546765091447627 0.167155232400643 0.361975832757081 0.499746277670221 0.540906714470758 0.340332457743854 0.368181680284487 0.752114711151771 0.542840990431217 0.507487690144497 0.36613188478622
3036 411428 1 3 0.5 0 0.6 70 "PR" 0.257851786511617 0.559966687261385 0.16064285281428 0.348636520383381 0.484437333234837 0.524534214767152 0.357068425750428 0.385482452968868 0.742289119746454 0.536193594565466 0.517711278564708 0.373359404535721
3037 260629 2 3 0.5 0 0.6 70 "PR" 0.253687137071143 0.554475924622634 0.162188964468711 0.354236590718095 0.485002782290304 0.520996268483254 0.363192520386718 0.388986778183625 0.738689919361447 0.531822683083554 0.525381484855428 0.377751690658725
3038 185121 3 3 0.5 0 0.6 70 "PR" 0.25546664178476 0.560045358770479 0.159146263320894 0.348600442520143 0.487088086353596 0.525722012394324 0.357301413315344 0.384311861405734 0.742554728138356 0.536874385613285 0.516447676636238 0.372711341685306
3039 160401 4 3 0.5 0 0.6 70 "PR" 0.256240272879194 0.55950978518712 0.160036847184612 0.349086991561741 0.482750617256055 0.521755631872983 0.360592306402943 0.388421800491355 0.738990890135249 0.534053626033703 0.520629153587555 0.375613347856641
3040 143910 5 3 0.5 0 0.6 70 "PR" 0.259793810259623 0.557746118323649 0.163635903441595 0.350946491411781 0.478240616098911 0.51934106573562 0.360704131751654 0.390578667179598 0.738034426358535 0.532046906556814 0.524340035193249 0.377469373273176
3041 178405 1 0.05 0.5 0 0.7 70 "PR" 0.254747884476019 0.545058770877618 0.170047395664969 0.363684613669805 0.493281071596902 0.534665823983977 0.345658013398712 0.374488472963034 0.748028956072921 0.538150234502381 0.515705409063681 0.370866032446115
3042 429612 2 0.05 0.5 0 0.7 70 "PR" 0.252756680790203 0.540331061164101 0.172450703627384 0.368456089333067 0.492360401638602 0.532343671623606 0.348659458974249 0.376819933683971 0.745117082428805 0.535009860363244 0.521110162601633 0.37402744548436
3043 49860 3 0.05 0.5 0 0.7 70 "PR" 0.250799989830767 0.540641479864269 0.170854643872519 0.368154802523937 0.494328185400772 0.531771773491782 0.350983583518245 0.377391255141042 0.745128175231539 0.534708659665161 0.521838227390764 0.37433247765773
3044 269886 4 0.05 0.5 0 0.7 70 "PR" 0.252867577656936 0.54478919410749 0.169016951738126 0.363965565331004 0.493233983689981 0.531063105143868 0.351317720930562 0.378113083989916 0.746101561346917 0.535614957373809 0.520334672668688 0.373421017933681
3045 123083 5 0.05 0.5 0 0.7 70 "PR" 0.250395499545954 0.538739087385695 0.172122389620356 0.370063436873676 0.493401255909485 0.53079188100596 0.351865385656296 0.378380509422386 0.743796755455439 0.533422684736597 0.523987775276653 0.375626594916891
3046 277068 1 3 0.5 0 0.7 70 "PR" 0.254577788686219 0.556058395462545 0.161590169337847 0.352605987313926 0.48115816742676 0.514267820321548 0.371376408677565 0.395902048989164 0.735735956112979 0.527851253781082 0.532966578015412 0.381831910618826
3047 160055 2 3 0.5 0 0.7 70 "PR" 0.257609014061622 0.563362275000562 0.158054676375911 0.345234540261631 0.478136662018888 0.512581217185309 0.372072597380346 0.397729195048449 0.73574567608051 0.529135847352998 0.530127273756256 0.380619399606763
3048 303960 3 3 0.5 0 0.7 70 "PR" 0.260376606348524 0.561127814103904 0.161439331409274 0.347462402475903 0.473433394090506 0.510798462488801 0.371343159600916 0.399551555402734 0.73381000043903 0.52745085068132 0.53278249101019 0.382319522402909
3049 95363 4 3 0.5 0 0.7 70 "PR" 0.25468746461887 0.552923413548101 0.164291303288777 0.355761641101788 0.476837408466316 0.511055366082428 0.373608554461288 0.399291443095221 0.731524873085186 0.524622252527483 0.537899857750065 0.38518880754263
3050 282748 5 3 0.5 0 0.7 70 "PR" 0.257403142130285 0.554511705421801 0.164530130692472 0.354175003628965 0.482575696856776 0.519653999816688 0.362616527380184 0.389813262505855 0.739978838987062 0.531153134969422 0.527146658072656 0.378057161385379
3051 102264 1 0.05 0.5 0 0.8 70 "PR" 0.250489888831974 0.534198201260531 0.175761263050351 0.374624030730321 0.487631053613555 0.522982546388807 0.360291545067953 0.386247008591519 0.738120942445529 0.526720265754746 0.536052808118304 0.382373103244566
3052 71939 2 0.05 0.5 0 0.8 70 "PR" 0.249767690288896 0.539837249343525 0.170783269043609 0.368938607543879 0.492161221785734 0.525720589002098 0.359161716595191 0.383510408684004 0.74192891207463 0.530373769702524 0.5299449856388 0.37870688933831
3053 260223 3 0.05 0.5 0 0.8 70 "PR" 0.252334493626758 0.536890188323682 0.174866148495708 0.371899238045028 0.489480727583479 0.527077258427242 0.354990530432345 0.382135531618966 0.741815221210237 0.530362952257281 0.529856678928052 0.378707713320709
3054 104769 4 0.05 0.5 0 0.8 70 "PR" 0.248749009930928 0.537108126484055 0.172208722826498 0.371636118378789 0.491485679770633 0.525703827401462 0.358678780013531 0.383517904936554 0.74023468970156 0.529463290926021 0.530887502840029 0.379600520981541
3055 167088 5 0.05 0.5 0 0.8 70 "PR" 0.25252100029035 0.539120303407586 0.173260082460036 0.369676034423072 0.488088014673273 0.525121731035862 0.357195406121338 0.384109989049993 0.740609014963624 0.529796438288585 0.530455488581374 0.379289610426148
3056 155861 1 3 0.5 0 0.8 70 "PR" 0.252865749267807 0.554201453682477 0.161866598945908 0.354459143535672 0.474322639258611 0.502118258121337 0.386072195444344 0.407893478107815 0.727188388526418 0.518969428904331 0.547938794390252 0.390607839889837
3057 267459 2 3 0.5 0 0.8 70 "PR" 0.259774636263669 0.557721202298598 0.16366554010205 0.350937017951121 0.46585791662424 0.498419552726625 0.386212216795208 0.412220028607689 0.725632552887909 0.517968599390479 0.549877756897258 0.392021901551718
3058 358213 3 3 0.5 0 0.8 70 "PR" 0.255555686660629 0.559960519800385 0.159241788197837 0.348674104670707 0.473969429179347 0.502485552352902 0.385471747914771 0.407949567930758 0.729525115839976 0.521091639753637 0.544713536112608 0.388766057158392
3059 172914 4 3 0.5 0 0.8 70 "PR" 0.261498791509774 0.563622043851676 0.160209635000528 0.344970490206879 0.461039641189713 0.493314850928326 0.391088218099827 0.417611700138352 0.722538432699487 0.516534060961113 0.551297853100355 0.393626339761596
3060 158268 5 3 0.5 0 0.8 70 "PR" 0.257157646750697 0.555618660354728 0.163591552349729 0.353074302619366 0.461675056550721 0.489906627458297 0.397256205335879 0.420731421220691 0.718832703301418 0.511386938795157 0.560847757685607 0.39862195508946
3061 193998 1 0.05 0.5 0 0.9 70 "PR" 0.249631374749424 0.524982794139959 0.182777004779357 0.383864233346206 0.475538786228619 0.509857016666354 0.372772609555759 0.399458484634255 0.725170160978044 0.514952176418399 0.555549614335116 0.394205344012082
3062 299454 2 0.05 0.5 0 0.9 70 "PR" 0.248189384590322 0.530932999973075 0.176719278589627 0.37784042305288 0.478700239287232 0.510214143251723 0.374597055956432 0.399096921086578 0.726889623877554 0.517092710192619 0.551316334546059 0.392039684720062
3063 230903 3 0.05 0.5 0 0.9 70 "PR" 0.249542586289035 0.529348948199483 0.179067675094835 0.379485302208331 0.477414211903053 0.511606043309237 0.371400081207572 0.39779944030064 0.726956798192089 0.51755280571646 0.550467756302407 0.391661075779881
3064 371557 4 0.05 0.5 0 0.9 70 "PR" 0.249529312983994 0.531368658766063 0.177329375718168 0.377417922714433 0.479458362505333 0.512581938928996 0.371232097739084 0.39673070059496 0.728987675489327 0.518852933380719 0.548561473457252 0.390284003902404
3065 156828 5 0.05 0.5 0 0.9 70 "PR" 0.248630890311631 0.532162915801367 0.176105435808749 0.376669460788814 0.481868316191492 0.512075458162559 0.373914458727927 0.397233765784028 0.730499206503123 0.518726917063018 0.550019894536676 0.390424259119135
3066 41157 1 3 0.5 0 0.9 70 "PR" 0.257091555627676 0.557856724643005 0.16184620389001 0.350817929979099 0.443975400943143 0.466698001711734 0.423573352688707 0.444673458718526 0.701066956570819 0.496342571782295 0.585419556578717 0.41415512157798
3067 328968 2 3 0.5 0 0.9 70 "PR" 0.257868975370308 0.556649665494688 0.163166304567154 0.352054508561153 0.444460441954174 0.468400576236142 0.420923355289317 0.442853064086149 0.702329417324482 0.497293112495672 0.584089659856471 0.413128032225589
3068 79803 3 3 0.5 0 0.9 70 "PR" 0.256081609595016 0.560629819313398 0.15907144511405 0.347995144248076 0.447446988880815 0.469413673043973 0.421822859564501 0.441871288058602 0.703528598475832 0.498884362103879 0.58089430467855 0.411543246698422
3069 109702 4 3 0.5 0 0.9 70 "PR" 0.255337774223267 0.555127392379687 0.162806560918898 0.353559982195982 0.448051643612361 0.47068273251395 0.419975950574197 0.440584432565603 0.703389417835628 0.498116782886398 0.582782511493095 0.412313132344875
3070 83974 5 3 0.5 0 0.9 70 "PR" 0.255788520469771 0.55730728182125 0.161443685503926 0.351343159547574 0.454098387477184 0.478066439123527 0.411291495773638 0.432391463138793 0.709886907946955 0.50378672752056 0.572735181277565 0.406085850281424
3071 338674 1 0.05 0.5 0 1 70 "PR" 0.245191307420756 0.51751446269903 0.185689225483938 0.39147136337846 0.41138164648093 0.437295106408853 0.450850054988082 0.478962489732108 0.656572953901687 0.464165808378451 0.63653928047202 0.449654186646684
3072 174287 2 0.05 0.5 0 1 70 "PR" 0.243768861578812 0.510593304371046 0.190363435108326 0.398267644409368 0.444520661535015 0.475867439779823 0.406680266156514 0.43508551172762 0.688289523113826 0.48760914629509 0.59704370126484 0.422635658530843
3073 58343 3 0.05 0.5 0 1 70 "PR" 0.242011011290773 0.515516188828978 0.184854057789964 0.393432199299095 0.437018523263542 0.463927542220429 0.423072273382686 0.448861119994554 0.679029534554316 0.481077731985665 0.60792633117265 0.430433566435256
3074 61610 4 0.05 0.5 0 1 70 "PR" 0.23401852384984 0.50149925994777 0.190750147244887 0.407778466777141 0.44162655935981 0.468451217083151 0.418980394157352 0.443739117448569 0.67564508320965 0.479401172230518 0.609730541402239 0.431822023817617
3075 64316 5 0.05 0.5 0 1 70 "PR" 0.240626425729273 0.514553907835582 0.184637905300891 0.394359824089884 0.445493127808293 0.473282441972314 0.413542878893968 0.438925575370794 0.686119553537566 0.486978829126349 0.598180784194859 0.424134852148643
3076 127231 1 3 0.5 0 1 70 "PR" 0.255778347611025 0.555732353799004 0.162602952970708 0.352907198592186 0.139741052739004 0.143872479894887 0.804368141291103 0.827731242726301 0.395519400350029 0.276287718077253 0.966971094261811 0.67506717467878
3077 158572 2 3 0.5 0 1 70 "PR" 0.257062323181468 0.553573443666337 0.165044515947762 0.355124510579796 0.138087713382756 0.142421410124294 0.804120733042621 0.829057063651951 0.395150036564224 0.275558211979063 0.969165248990383 0.675586961453061
3078 296342 3 3 0.5 0 1 70 "PR" 0.253556960496033 0.551745002891461 0.164310636954601 0.356957115397256 0.131158526182286 0.134586170341554 0.817334359490453 0.838375958991299 0.384715486678319 0.268249378060304 0.981644996445054 0.684113438654172
3079 370496 4 3 0.5 0 1 70 "PR" 0.25802240658408 0.555534288426393 0.164200111777522 0.353154337043815 0.127368560047992 0.131235706793888 0.817342882675317 0.84181900501756 0.385390966632072 0.268558331922366 0.981542994452839 0.683658245335473
3080 145234 5 3 0.5 0 1 70 "PR" 0.258307988959888 0.55795315140952 0.162490562688567 0.350661136570292 0.192451407466109 0.199018246680582 0.735540096121399 0.760225462834799 0.450759396425997 0.315235497517964 0.898030658809966 0.627609375313339
3081 354911 1 0.05 0.5 0 0 80 "PR" 0.260155746995206 0.562043626835656 0.160508518111839 0.346565537963318 0.499158456165343 0.562908070395178 0.306930510857782 0.345677856528426 0.759314203160549 0.562585418670071 0.467439028969621 0.346008977119113
3082 183586 2 0.05 0.5 0 0 80 "PR" 0.257190017828961 0.559615479853346 0.160490341691782 0.349045877805927 0.502017308947305 0.56082018715032 0.311671882102123 0.347835397383838 0.759207326776266 0.560387650546168 0.472162223793905 0.348270283038688
3083 247087 3 0.05 0.5 0 0 80 "PR" 0.257566783868943 0.564111626641235 0.15735962955256 0.344534292782659 0.503338200574622 0.561300044697696 0.311742030972794 0.34733886783238 0.760904984443564 0.562220997102976 0.469101660525355 0.346420666113836
3084 65136 4 0.05 0.5 0 0 80 "PR" 0.265613716805886 0.563659124987033 0.162617193939319 0.344953126144716 0.495859891686434 0.562874961038072 0.304880069760938 0.34575424571435 0.76147360849232 0.563127988250959 0.467497263700258 0.345495620335401
3085 399664 5 0.05 0.5 0 0 80 "PR" 0.25925224105017 0.563555725653495 0.158823300877042 0.345072940434468 0.500771608961433 0.560956211079523 0.310721706633848 0.347668680736185 0.760023850011603 0.56182300408062 0.46954500751089 0.346803414540341
3086 24306 1 3 0.5 0 0 80 "PR" 0.25894906751891 0.566147390916245 0.156696554046539 0.342461701079619 0.494783802126561 0.556292524961319 0.31522824354084 0.35250058385958 0.75373286964547 0.559415517726256 0.471924797587378 0.349322584859374
3087 418964 2 3 0.5 0 0 80 "PR" 0.259100251708244 0.560468101384565 0.161135736873407 0.348183668349424 0.491009642527834 0.552062384351793 0.319486934973158 0.357131445298447 0.750109894236077 0.554624909093985 0.480622671846566 0.354399099504014
3088 17759 3 3 0.5 0 0 80 "PR" 0.257216735824816 0.56249939756898 0.158393506043357 0.34614334719044 0.494040756880912 0.553801451249735 0.318935788345623 0.355466426342971 0.751257492705728 0.556443388874209 0.477329294388979 0.352630181572885
3089 29457 4 3 0.5 0 0 80 "PR" 0.260599276950528 0.561003263199384 0.161672305291073 0.34766174684742 0.488388640609541 0.551182101541153 0.318921330203013 0.357772772963603 0.74898791756007 0.554267602512725 0.480593635494085 0.354598747589195
3090 366232 5 3 0.5 0 0 80 "PR" 0.258045634559836 0.560802791374242 0.160203331806014 0.347831239054663 0.492114482440048 0.554031021703265 0.31755501248827 0.355272607367004 0.750160116999884 0.556056360894086 0.477758344294284 0.353035801430606
3091 19985 1 0.05 0.5 0 0.1 80 "PR" 0.262079514397988 0.561444288608031 0.162134576892916 0.347203332413953 0.498238930734428 0.560258900083993 0.310217665827218 0.348449543930975 0.760318445132417 0.560641180663536 0.472352242720134 0.348046773678464
3092 392922 2 0.05 0.5 0 0.1 80 "PR" 0.259001473656776 0.562524076240268 0.159493977705237 0.346111411318666 0.500457727692401 0.560099626202957 0.311849533761438 0.348560676103302 0.759459201349176 0.560902274012927 0.471343511466675 0.347749925233933
3093 247835 3 0.05 0.5 0 0.1 80 "PR" 0.257041787184709 0.562441010008729 0.158301333736413 0.346201692774313 0.502601804966462 0.558202034114061 0.315959166255064 0.350523194548678 0.759643592151172 0.55958818580554 0.474260499991477 0.349109750747574
3094 147305 4 0.05 0.5 0 0.1 80 "PR" 0.257717342611574 0.559548442507038 0.160904032721937 0.349130527631532 0.499760018410353 0.555414684682975 0.318298246288127 0.353327071251064 0.757477361021927 0.556788570343004 0.479202279010064 0.351932290648732
3095 23002 5 0.05 0.5 0 0.1 80 "PR" 0.259382741410211 0.562845717985322 0.159399140696625 0.345757806328999 0.499334196251804 0.557825968686225 0.31438696921013 0.350877045190013 0.758716937662015 0.559508847679098 0.473786109906755 0.349160678424149
3096 397337 1 3 0.5 0 0.1 80 "PR" 0.260129938331793 0.563013646404924 0.15985733687769 0.345641575043331 0.491862992122129 0.552588963790456 0.319469664195894 0.356700321378653 0.751992930453922 0.555853368741098 0.479327001073584 0.353234489268101
3097 140611 2 3 0.5 0 0.1 80 "PR" 0.258592308048708 0.566280150462849 0.156427728873794 0.342356567132157 0.49393589087896 0.552508586577113 0.320741583046237 0.356701351482263 0.752528198927668 0.556907639817468 0.477169311920031 0.352121547212386
3098 381571 3 3 0.5 0 0.1 80 "PR" 0.256637403437132 0.560590030306588 0.159463184415086 0.348065763995813 0.49446261181194 0.550717853991918 0.32375544338053 0.358630297462461 0.751100015249072 0.553799830109306 0.483218627795616 0.3553283029587
3099 431572 4 3 0.5 0 0.1 80 "PR" 0.258098113098141 0.559241231363145 0.161361211527993 0.349442095128261 0.491408033395812 0.548092355050191 0.32540987513851 0.361038165190548 0.749506146493953 0.551643715371553 0.486771086666503 0.357345053481838
3100 151069 5 3 0.5 0 0.1 80 "PR" 0.263085503206333 0.562783604170497 0.161757842937056 0.345848181904248 0.485246772850554 0.547192284328918 0.323272282021393 0.362215689717393 0.748332276056887 0.552276465345109 0.485030124958448 0.356880620974119
3101 232431 1 0.05 0.5 0 0.2 80 "PR" 0.261518797756529 0.557446859520763 0.164895163670435 0.351247279771191 0.496448787340115 0.553952437532244 0.318373208188053 0.354874556598832 0.757967585096645 0.555120106208715 0.483268371858487 0.353661598513706
3102 409666 2 0.05 0.5 0 0.2 80 "PR" 0.256105474193287 0.559638233269437 0.159778265749028 0.349032195278284 0.503834829566535 0.557068255180557 0.318367073769501 0.351724331836173 0.759940303759822 0.557900915513028 0.478145339518529 0.350850972510951
3103 374002 3 0.05 0.5 0 0.2 80 "PR" 0.257560797548506 0.559200228154491 0.161030293147037 0.349481878201696 0.502862007370699 0.557794249889679 0.316656194217809 0.350994551335973 0.760422804919205 0.558249190063829 0.477686487364846 0.350503783730623
3104 341750 4 0.05 0.5 0 0.2 80 "PR" 0.256339824111157 0.555145257911197 0.163348476237379 0.353588814941004 0.50025973248648 0.553503426923644 0.321475811684629 0.35529349584406 0.756599556597637 0.554028707438154 0.484824287922008 0.354747303047502
3105 126264 5 0.05 0.5 0 0.2 80 "PR" 0.257717162132919 0.557452886413106 0.162456383606176 0.351260902404955 0.499339717221631 0.552736256720624 0.321915212401902 0.356066731481949 0.757056879354549 0.554309336557768 0.484371596008078 0.354463772306618
3106 283638 1 3 0.5 0 0.2 80 "PR" 0.260873818323816 0.558990001982375 0.163310430000799 0.349706671869398 0.488652108907588 0.545964889217188 0.327045675969433 0.363418537636305 0.749525927231404 0.550169031651633 0.490356105970231 0.358992332644191
3107 94929 2 3 0.5 0 0.2 80 "PR" 0.258484692705939 0.56102274508904 0.160262710867869 0.347636343161047 0.492912186893546 0.547885282193166 0.326811614183931 0.361578401111538 0.751396879599485 0.552128616566834 0.4870743250518 0.357074716182457
3108 312424 3 3 0.5 0 0.2 80 "PR" 0.257473687186847 0.560145508828074 0.160342864699771 0.348539542255169 0.491943086047139 0.545090650444424 0.330445698725465 0.364353960282454 0.749416773233985 0.549934002108687 0.490788563425236 0.359266924669358
3109 399416 4 3 0.5 0 0.2 80 "PR" 0.258664002717834 0.562615366213149 0.159228177678351 0.346050117635275 0.490081639122243 0.544274250698353 0.33083104137851 0.365455243798078 0.748745641840077 0.55021731133846 0.490059219056861 0.359169219121093
3110 350935 5 3 0.5 0 0.2 80 "PR" 0.256528079593315 0.562831007749264 0.157747670927099 0.34582193341698 0.491079726916814 0.543136106031101 0.333252886996289 0.366457104015704 0.747607806510129 0.549447487953236 0.491000557923388 0.359847287471503
3111 324220 1 0.05 0.5 0 0.3 80 "PR" 0.256563647089426 0.555351643742132 0.163334616929178 0.353362259720546 0.499548838128272 0.549456468999365 0.327080579001806 0.359447549384186 0.756112485217698 0.551425244018546 0.490415195930984 0.357414971901564
3112 28728 2 0.05 0.5 0 0.3 80 "PR" 0.258741302973098 0.555795147723981 0.164350857990356 0.35290870469526 0.498472328816229 0.551091942009057 0.323815216669041 0.357799805007735 0.757213631789327 0.5526677776689 0.488166074659398 0.356160392829316
3113 3731 3 0.05 0.5 0 0.3 80 "PR" 0.256638686215123 0.55072491471453 0.166943284127039 0.358032162853345 0.499119881056045 0.550443557183113 0.325327411488286 0.358466684604972 0.755758567271168 0.550516959978743 0.492270695615325 0.358341504128756
3114 55653 4 0.05 0.5 0 0.3 80 "PR" 0.255091074962409 0.554918568284016 0.162696347744423 0.353785898644785 0.501923497046145 0.551263937755198 0.325868048805497 0.357628256190653 0.757014572008555 0.55246954722294 0.48856439654992 0.356359864894961
3115 246758 5 0.05 0.5 0 0.3 80 "PR" 0.254091838289307 0.553527559750273 0.163169226491312 0.355199840286725 0.501823943852039 0.55131118311231 0.325787238569023 0.3575541894849 0.755915782141347 0.552039939494428 0.488956465060335 0.356779430699468
3116 357043 1 3 0.5 0 0.3 80 "PR" 0.259994002310971 0.563785229822765 0.159149095334218 0.344839761607062 0.486663533492297 0.538362202833097 0.337678571476467 0.37145997750159 0.746657535803268 0.546676131657153 0.496827666810684 0.362757299367713
3117 283607 2 3 0.5 0 0.3 80 "PR" 0.255271045616707 0.558729018801646 0.159987031712611 0.349943219057122 0.491156106341217 0.53975238409057 0.338362785650355 0.369916707564582 0.746427151957924 0.545828650446621 0.498349817362965 0.363522399037044
3118 213654 3 3 0.5 0 0.3 80 "PR" 0.258743741216786 0.56488796273527 0.157585152159382 0.34368988597217 0.489743232626986 0.540342997365836 0.336405314435417 0.369394592677587 0.748486973843772 0.548350610948386 0.493990466594799 0.361010807161054
3119 184352 4 3 0.5 0 0.3 80 "PR" 0.257899391050813 0.556031422630576 0.163715341101465 0.352661039261492 0.486974371838005 0.538490640550214 0.337393617064483 0.371125838764865 0.744873762888817 0.544188902603965 0.501108958165948 0.365127257588529
3120 392732 5 3 0.5 0 0.3 80 "PR" 0.255572793549487 0.555155658607479 0.163011129476578 0.35353186509647 0.491866817130845 0.542218383355688 0.334750817943547 0.367340610807245 0.747439610680332 0.546309419736276 0.497761947420126 0.362968976362223
3121 336445 1 0.05 0.5 0 0.4 80 "PR" 0.259441626080639 0.55062971069974 0.168807488641297 0.358107228683458 0.496979747126339 0.549842397388267 0.324788367746523 0.359117265682835 0.756421373206978 0.55009397590218 0.493595856387821 0.358789549471903
3122 144305 2 0.05 0.5 0 0.4 80 "PR" 0.259096532125064 0.551442669614171 0.167968083187888 0.357309854288253 0.495758967678516 0.548317255503706 0.326409534756125 0.360627599935595 0.75485549980358 0.549365578811034 0.494377617944013 0.359513750336846
3123 107739 3 0.05 0.5 0 0.4 80 "PR" 0.257119894280988 0.549853689890064 0.167950969016272 0.358887927506057 0.497406905494363 0.547999000856451 0.327948841922754 0.360947976759249 0.754526799775351 0.548603520042687 0.495899810939026 0.360273980604935
3124 234562 4 0.05 0.5 0 0.4 80 "PR" 0.260029068164951 0.554887391036788 0.165856091130264 0.353807888350783 0.497182220960739 0.55015876559161 0.324399053585543 0.358775538665685 0.757211289125691 0.551757198530207 0.490255144715807 0.357095649906396
3125 64092 5 0.05 0.5 0 0.4 80 "PR" 0.259528430235885 0.558216104471941 0.162982094628066 0.350450279970853 0.500045732331952 0.552647761866188 0.322559745941678 0.35627257077411 0.759574162567837 0.554525537730358 0.485541840569744 0.354308774728416
3126 18583 1 3 0.5 0 0.4 80 "PR" 0.258908561781925 0.564675757091977 0.157797084704451 0.343970569357777 0.491060658210598 0.53814220763182 0.340452933105947 0.371522870129574 0.749969219992523 0.546831610899766 0.498250017810398 0.362502500588462
3127 94012 2 3 0.5 0 0.4 80 "PR" 0.255661491503327 0.563207831760609 0.15691299350649 0.345449633475879 0.491782300898637 0.536352137349724 0.343778843967889 0.373187456637308 0.747443792401964 0.54503883591834 0.500691837474379 0.364217615820111
3128 394058 3 3 0.5 0 0.4 80 "PR" 0.258020610958048 0.557883329494544 0.162415772612773 0.350792344115189 0.49107238416672 0.539990047220251 0.337123470804442 0.369459118654279 0.749092995124768 0.54580782377458 0.499539243417216 0.36338808226484
3129 410647 4 3 0.5 0 0.4 80 "PR" 0.25998777970021 0.560384611914816 0.161692482023528 0.348292204619597 0.487330067468003 0.537083439176249 0.339649214364141 0.372514081828333 0.747317847168213 0.544759946232021 0.501341696387669 0.364536320415952
3130 34447 5 3 0.5 0 0.4 80 "PR" 0.25608855103403 0.555394491205963 0.163027663080515 0.353317350064657 0.489490831842358 0.535177829584622 0.343782268121955 0.374435697836796 0.745579382876388 0.54175695284506 0.506809931202471 0.367563980671384
3131 184531 1 0.05 0.5 0 0.5 80 "PR" 0.256545617031958 0.548822228699565 0.168366694142408 0.359933520806075 0.497337039875135 0.544685089653339 0.332891416670002 0.364338214179198 0.753882656907092 0.546066828207216 0.501258110812411 0.36286610451225
3132 365462 2 0.05 0.5 0 0.5 80 "PR" 0.257856649884707 0.549846450034762 0.168395842059075 0.358944810068101 0.496078682873618 0.543371184004725 0.333996090206061 0.365656220674718 0.753935332758325 0.545555685015844 0.502391932265135 0.363391806461916
3133 399382 3 0.05 0.5 0 0.5 80 "PR" 0.259378441808091 0.549332638490777 0.169809245018702 0.359427677134482 0.492865680922269 0.541877319052295 0.33411540384756 0.367154151407182 0.75224412273036 0.544408936405064 0.503924648866262 0.364530137471523
3134 429096 4 0.05 0.5 0 0.5 80 "PR" 0.259788466958544 0.55233237386145 0.167689626631392 0.356387668628421 0.494856869854275 0.545122434568823 0.33053371094627 0.36388726482008 0.75464533681282 0.547558938995018 0.498223337577662 0.361352118503581
3135 156355 5 0.05 0.5 0 0.5 80 "PR" 0.255723652928473 0.549229205249988 0.167495742114005 0.359557715915891 0.498771365176576 0.544871964544412 0.333538415900173 0.364142404338264 0.754495018105049 0.546314979371056 0.501034158014178 0.362623012338862
3136 182036 1 3 0.5 0 0.5 80 "PR" 0.256733777948647 0.56189226679352 0.158586484110684 0.346759673818706 0.487096522579704 0.528902854138532 0.352573673944193 0.38120040202227 0.743830300528351 0.53962585673786 0.511160158054877 0.370009234255145
3137 130612 2 3 0.5 0 0.5 80 "PR" 0.257138443872762 0.559066891273452 0.160869998203849 0.349570494873315 0.489446396828637 0.533849760334323 0.346087290747359 0.37599211737868 0.746584840701399 0.542107413373861 0.506957288951208 0.367342078696093
3138 253765 3 3 0.5 0 0.5 80 "PR" 0.260904977963872 0.560722801481616 0.162129396593088 0.34793248904599 0.483255447732274 0.529374705757084 0.348607191666055 0.380489328823441 0.744160425696147 0.539746684811187 0.510736588259143 0.369717815816719
3139 266444 4 3 0.5 0 0.5 80 "PR" 0.258701642711014 0.560206627203655 0.16105113338973 0.348406727973968 0.482613305058711 0.526937213032141 0.352192536535949 0.38304181014418 0.741314947769725 0.537839526677034 0.513243669925679 0.371694790941396
3140 401203 5 3 0.5 0 0.5 80 "PR" 0.254594215362989 0.558762867947163 0.159568546942563 0.349921379039696 0.489434926658283 0.529000927892239 0.353586763312156 0.380920577109958 0.744029142021271 0.53867029701206 0.513155310254719 0.370851143452688
3141 289350 1 0.05 0.5 0 0.6 80 "PR" 0.256670680837779 0.545365194704648 0.171160268675794 0.363431160976784 0.494364313169076 0.539560604574679 0.338743280352616 0.369520933624768 0.751034994006854 0.541513940185844 0.50990354902841 0.367471049701628
3142 424641 2 0.05 0.5 0 0.6 80 "PR" 0.258361105349943 0.547909195525845 0.170279188508914 0.36086897792224 0.493914424143737 0.540672335491212 0.336746930161668 0.368408734482865 0.752275529493679 0.543119863664511 0.507026118670582 0.365858325918722
3143 28669 3 0.05 0.5 0 0.6 80 "PR" 0.253999786611092 0.541508422448226 0.172396458016944 0.367327890744397 0.492863838491408 0.536147392210268 0.343047580397398 0.372962637971455 0.746863625102501 0.537942779249681 0.515444038414342 0.371074983877516
3144 227509 4 0.05 0.5 0 0.6 80 "PR" 0.256921198380822 0.546012588304489 0.170805977386207 0.362794811391788 0.492237340398334 0.535563995697386 0.343524106439854 0.373556386813253 0.749158538779156 0.539082469881451 0.514330083826061 0.369932085190375
3145 252888 5 0.05 0.5 0 0.6 80 "PR" 0.254983762485628 0.545841776567522 0.169638744725806 0.362919541323591 0.495537599913065 0.539117411952423 0.34022639237321 0.369972743968028 0.750521362398693 0.541361507590299 0.509865137099016 0.367618168489319
3146 300097 1 3 0.5 0 0.6 80 "PR" 0.254479864167928 0.556330955838264 0.161274442880887 0.352363567956321 0.489381270298277 0.527164715528356 0.355955390517488 0.382369537894694 0.743861134466204 0.536635908626776 0.517229833398375 0.372626525148469
3147 408107 2 3 0.5 0 0.6 80 "PR" 0.260853275455143 0.557512742765963 0.164476663124039 0.351209617756492 0.478320060344632 0.520103912207987 0.359844090039174 0.390073976192244 0.739173335799775 0.532534869179014 0.524320753163213 0.37716384789731
3148 404137 3 3 0.5 0 0.6 80 "PR" 0.259998113438571 0.559112917417642 0.162727005164356 0.349517481802266 0.480999934927897 0.523887551671813 0.355838254045066 0.386315252079838 0.740998048366468 0.535531204329072 0.518565259209422 0.37415500152536
3149 202879 4 3 0.5 0 0.6 80 "PR" 0.261343189385188 0.559182517799989 0.163409003656968 0.349495300014835 0.481462554503319 0.524750736251356 0.354410688772947 0.385038807995624 0.742805743888507 0.536212098375302 0.517819692429915 0.373210468449926
3150 115469 5 3 0.5 0 0.6 80 "PR" 0.259687229750314 0.559537969491718 0.162139777771331 0.349108812199621 0.481671582457412 0.523846992147392 0.356135950817155 0.38597307089088 0.741358812207725 0.535651279681732 0.518275728588486 0.373783275423609
3151 339242 1 0.05 0.5 0 0.7 80 "PR" 0.2546894468065 0.539852213269163 0.174199631795926 0.368954745130761 0.492273295182938 0.533848364445421 0.346238269888304 0.375300249031408 0.746962741989438 0.535866538883688 0.52043790168423 0.373166725591003
3152 433916 2 0.05 0.5 0 0.7 80 "PR" 0.254356655793436 0.542394367180479 0.171910611774734 0.366401087084127 0.493080196331037 0.533366555359599 0.347535249992994 0.375795896652713 0.747436852124473 0.536394245258131 0.519445861767728 0.372644814687611
3153 424825 3 0.05 0.5 0 0.7 80 "PR" 0.257448294682638 0.53738936821326 0.178070860068514 0.371427476500791 0.486461803263687 0.532153797019687 0.344841329236356 0.377008300726262 0.743910097946325 0.533934082317352 0.52291218930487 0.375109536500588
3154 138733 4 0.05 0.5 0 0.7 80 "PR" 0.253325594865617 0.538619436243581 0.174192952953101 0.370178504958141 0.492721179477337 0.533685332376913 0.346808470219784 0.375468517163283 0.746046774342954 0.535336957903459 0.521001423172884 0.373696921424116
3155 207995 5 0.05 0.5 0 0.7 80 "PR" 0.253769683567982 0.542632407327206 0.17135907724323 0.366155461681005 0.491239775527923 0.530936746265399 0.350190133466534 0.378226676095574 0.745009459095904 0.53484428725572 0.521549210709764 0.374193240590629
3156 347526 1 3 0.5 0 0.7 80 "PR" 0.255327864021349 0.560618727316925 0.158629053804631 0.348061010108666 0.479444385717838 0.510815756514396 0.376169715493832 0.399704869665694 0.734772249739188 0.526955346103604 0.534798769298463 0.382974825587371
3157 122835 2 3 0.5 0 0.7 80 "PR" 0.261539924246172 0.559635364504634 0.163255378452357 0.348995119101464 0.473109663199142 0.512184703665786 0.368857587652281 0.398060373032091 0.734649587445314 0.528009277194584 0.532112966104638 0.38169972697205
3158 355302 3 3 0.5 0 0.7 80 "PR" 0.260006141773235 0.563572287335468 0.159256366464142 0.345008722885159 0.478912716109745 0.515980823703793 0.366533659081581 0.39396478485084 0.73891885788298 0.531677305016552 0.525790025545723 0.377820993632718
3159 151329 4 3 0.5 0 0.7 80 "PR" 0.261442440408872 0.558406390605188 0.16419548615336 0.350235757684176 0.471999669967832 0.51100619996537 0.369963648385572 0.399422959083472 0.733442110376704 0.526765953662512 0.534159134538932 0.383074729729175
3160 389244 5 3 0.5 0 0.7 80 "PR" 0.253324792511023 0.555368692798201 0.161301232024071 0.353304893492681 0.481415699929552 0.513386619314479 0.372914585411779 0.396694376346593 0.734740492440575 0.526966144408494 0.534215817435851 0.38266255558839
3161 112678 1 0.05 0.5 0 0.8 80 "PR" 0.25373471452397 0.531131752359989 0.180552320284779 0.377742131120648 0.483750872579675 0.522155697212294 0.358721022222211 0.387069112835616 0.737485587103645 0.52519867848212 0.53927334250699 0.383906862876074
3162 312869 2 0.05 0.5 0 0.8 80 "PR" 0.252190698730292 0.536833771042813 0.174848694361481 0.371972138032012 0.487461189896901 0.523635169660824 0.359057260557847 0.385579636767669 0.739651888627193 0.52804392475788 0.533905954919328 0.38103397930428
3163 178038 3 0.05 0.5 0 0.8 80 "PR" 0.252861643228015 0.538625002438 0.173930957160156 0.370169024480719 0.487967858513296 0.524303584691657 0.358334870917182 0.384911756464079 0.740829501741311 0.529073511956026 0.532265828077338 0.380000876827912
3164 217384 4 0.05 0.5 0 0.8 80 "PR" 0.252221053468519 0.534357517406147 0.176840857473346 0.374479924340866 0.486940278719182 0.523796619336621 0.358447919013692 0.385422892176086 0.739161332187701 0.527337860489275 0.535288776487038 0.381753125644128
3165 287263 5 0.05 0.5 0 0.8 80 "PR" 0.248803994750409 0.531315442809353 0.176884303109682 0.377530743126489 0.488701762045853 0.522958605174814 0.361061422638289 0.386262376275493 0.737505756796262 0.525724046458769 0.537945725747971 0.383372016629395
3166 389003 1 3 0.5 0 0.8 80 "PR" 0.25377795275914 0.552934016794911 0.163446220327273 0.355786170865299 0.473016398806777 0.500854592881844 0.387482602632546 0.409501601070564 0.726794351565917 0.517755108448335 0.550928822959819 0.392073347525608
3167 429723 2 3 0.5 0 0.8 80 "PR" 0.259219646494969 0.55991930578911 0.161635145394407 0.348703108220782 0.466983401716553 0.498259500354619 0.386974288847004 0.412177038058168 0.726203048211522 0.518540036822232 0.548609434241412 0.391303573713363
3168 179552 3 3 0.5 0 0.8 80 "PR" 0.256800557908617 0.559913859543451 0.160055504513256 0.348712253534179 0.468348451442187 0.497085007191126 0.390276503849986 0.41339248326527 0.725149009350804 0.517528740651156 0.550332008363242 0.392350053504874
3169 224504 4 3 0.5 0 0.8 80 "PR" 0.254880863611607 0.555537155573692 0.162153150828952 0.353153908483526 0.469945196798401 0.498188800788152 0.390001225657883 0.412516421742754 0.724826060410008 0.516807718618074 0.552154376486835 0.393250335682209
3170 74005 5 3 0.5 0 0.8 80 "PR" 0.253977281672348 0.555610943240374 0.161588885996478 0.353044145750727 0.472149644505719 0.499685243936719 0.388611795058975 0.41051659098156 0.726126926178066 0.517813467959186 0.550200681055454 0.391890221930199
3171 191561 1 0.05 0.5 0 0.9 80 "PR" 0.249281628662282 0.528236244491161 0.179770004068285 0.380596257606606 0.48006322162625 0.513864965576041 0.369592809515016 0.395419981438423 0.729344850288532 0.518678641405168 0.549362813583302 0.390454605553353
3172 336802 2 0.05 0.5 0 0.9 80 "PR" 0.248994030043135 0.529210873998819 0.178749603019495 0.379628738841401 0.479817905004869 0.511604902375645 0.373094256435289 0.397675317476713 0.728811935048004 0.517469549923918 0.551843859454784 0.391663682640048
3173 387289 3 0.05 0.5 0 0.9 80 "PR" 0.247979469224413 0.524097936690101 0.182286556253323 0.384769774056982 0.477526641643909 0.510247285293491 0.37363214067473 0.399057103816095 0.725506110868322 0.514879971749901 0.555918696928053 0.394278122144995
3174 261603 4 0.05 0.5 0 0.9 80 "PR" 0.251862770200101 0.530106757866862 0.18008448021899 0.378688914264917 0.480498192455822 0.516560081370004 0.36541189011305 0.392702407114932 0.732360962655923 0.521127617298443 0.54549637033204 0.387977252108347
3175 223589 5 0.05 0.5 0 0.9 80 "PR" 0.246558455724765 0.522991041750269 0.182101393762614 0.385864940494886 0.478914546431488 0.510943952966945 0.373541518681415 0.398373654514939 0.725473002156253 0.514959131811608 0.555642912444029 0.394204232673586
3176 38763 1 3 0.5 0 0.9 80 "PR" 0.255131416999053 0.559311175746524 0.159447689858112 0.349285172129789 0.460994986374779 0.484098937537069 0.406174693133854 0.42603647955125 0.716126403373832 0.508368895862036 0.565622382991966 0.40127159021868
3177 188573 2 3 0.5 0 0.9 80 "PR" 0.261432655431166 0.559612583568606 0.163169911650339 0.349014672345702 0.451312618615055 0.478760386699545 0.407389255293841 0.431672574294934 0.712745274046222 0.505475255816226 0.57055916694418 0.404363169063283
3178 98606 3 3 0.5 0 0.9 80 "PR" 0.254882553146288 0.550866501197552 0.165727698578349 0.357847098726998 0.454760171273437 0.478729576983925 0.4106589925059 0.431798874787099 0.709642724419725 0.502260855425197 0.576386691084249 0.407679242918421
3179 26149 4 3 0.5 0 0.9 80 "PR" 0.254172623670484 0.55920195402239 0.158951063492449 0.349379233024827 0.454392452810737 0.475703188339492 0.416531766962113 0.435418842416861 0.70856507648122 0.502554771026935 0.575482830454562 0.407752335066428
3180 107463 5 3 0.5 0 0.9 80 "PR" 0.25440743238848 0.55137010378217 0.165082940313715 0.357346705518782 0.457733228399999 0.480809854801564 0.409313393993063 0.429472303445125 0.712140660788479 0.503720704331987 0.574396334306778 0.406057037118857
3181 128263 1 0.05 0.5 0 1 80 "PR" 0.24015003278308 0.50836141833166 0.189416253911209 0.400522319909545 0.460469988320707 0.490214223871211 0.394397341025861 0.41966870401263 0.700620021103787 0.496278512285241 0.58381359493707 0.413270434440827
3182 301322 2 0.05 0.5 0 1 80 "PR" 0.240013856595316 0.516177130546168 0.182896805764539 0.392737585199799 0.438486911993042 0.462335155623166 0.427424583284166 0.450282402024276 0.678500768588358 0.480049753663568 0.610321389048705 0.431348251389626
3183 380515 3 0.05 0.5 0 1 80 "PR" 0.239048531008114 0.515784222680547 0.182435666833592 0.393109103828502 0.448116088019488 0.472213585247996 0.416875724508465 0.439039288339333 0.687164619027601 0.486510965792958 0.599311391342057 0.4239664197003
3184 389711 4 0.05 0.5 0 1 80 "PR" 0.238075735823076 0.508456013999713 0.187942954142391 0.400518302576985 0.450345595627291 0.47800935767397 0.408418636626518 0.433094494552252 0.688421331450367 0.488108725857961 0.596361590768909 0.422286564405471
3185 411726 5 0.05 0.5 0 1 80 "PR" 0.245164365982449 0.51677292099873 0.186311756171817 0.392180505305885 0.440215756764851 0.469677262360952 0.41503252859482 0.442685076503637 0.6853801227473 0.485472889319823 0.601344284766637 0.425745369708093
3186 307586 1 3 0.5 0 1 80 "PR" 0.253570299494286 0.552588101600549 0.163543732276394 0.35608437536845 0.180660144171495 0.185247807319101 0.754473094987143 0.773430261510733 0.434230443665782 0.302763829479833 0.918016827263537 0.639911753285655
3187 182003 2 3 0.5 0 1 80 "PR" 0.253954778379511 0.556947913532357 0.160611905783974 0.351689765865677 0.184614054235141 0.18897976205867 0.75065739546342 0.768171718437817 0.438568832614652 0.306087929332394 0.911269301247394 0.635612848414697
3188 391725 3 3 0.5 0 1 80 "PR" 0.257974201922578 0.555475291053968 0.164180771863633 0.353197738326332 0.200376421404263 0.207166681186907 0.723069585881166 0.747324424210464 0.458350623326842 0.32016256010438 0.887250357744799 0.619456707315213
3189 183343 4 3 0.5 0 1 80 "PR" 0.258122005663256 0.558296494420517 0.162195552071269 0.35030332382476 0.147339560874032 0.15197856326188 0.790037375261498 0.81459911284898 0.405461566537289 0.283188489547454 0.952232927332767 0.664657032480944
3190 156359 5 3 0.5 0 1 80 "PR" 0.257438879128668 0.553566968846563 0.165374215534551 0.355090153324055 0.182111807160873 0.188104695581353 0.745852860952168 0.770032442103077 0.439550686289541 0.306708195386998 0.911227076486719 0.635361266999653
3191 18506 1 0.05 0.5 0 0 90 "PR" 0.25453685864396 0.556523274836904 0.16114740268749 0.352209989353462 0.502424929204072 0.556479715050186 0.318326930857679 0.352209780659771 0.756961787848032 0.556471683374297 0.479474333545169 0.352232797641932
3192 111946 2 0.05 0.5 0 0 90 "PR" 0.258361833474912 0.565171645874846 0.157068251069509 0.343442590652304 0.502933512312168 0.560825908109972 0.312286982840557 0.347854625013037 0.76129534578708 0.562272736897801 0.469355233910067 0.346385720037866
3193 326135 3 0.05 0.5 0 0 90 "PR" 0.261671616285377 0.564237744429398 0.159771199813358 0.344399431571063 0.498806604406901 0.560933382980114 0.309462578095004 0.34769202444537 0.760478220692278 0.562049481724264 0.469233777908363 0.34658025781691
3194 242692 4 0.05 0.5 0 0 90 "PR" 0.258607875575225 0.560312648060669 0.160858367521878 0.348322966451172 0.500472049670234 0.560783578780693 0.310768341124639 0.347855578888325 0.759079925245459 0.560602664386871 0.471626708646517 0.348035599211765
3195 48141 5 0.05 0.5 0 0 90 "PR" 0.25815180673599 0.562062249964526 0.159257478883093 0.34658167821674 0.501702805640713 0.560828949434734 0.311516924274908 0.347804902909615 0.759854612376703 0.561215565687621 0.470774403158002 0.347422106846845
3196 177377 1 3 0.5 0 0 90 "PR" 0.256820496918826 0.56150900858349 0.158894194878524 0.347148726195433 0.492268541922206 0.550943813038291 0.322227027711664 0.358321646288464 0.749089038841032 0.554247146620816 0.481121222590188 0.354828961922104
3197 136295 2 3 0.5 0 0 90 "PR" 0.259137857817798 0.565047176216615 0.157668864933543 0.343625229659435 0.495524142410455 0.555948651970121 0.315932154356376 0.352867152626375 0.754662000228254 0.558823753938303 0.473601019289919 0.349950468102893
3198 42639 3 3 0.5 0 0 90 "PR" 0.255451999212889 0.56023239678707 0.158996070171002 0.348423923059561 0.491934728545754 0.550992543522063 0.321977556280312 0.358087213789104 0.747386727758643 0.55384382687945 0.480973626451314 0.355106098944018
3199 72555 4 3 0.5 0 0 90 "PR" 0.260427641495515 0.558262373194424 0.163641082017697 0.350437422308656 0.489997779206882 0.555460829544165 0.31371320197997 0.353573293670556 0.750425420702396 0.556095871712605 0.477354283997667 0.352838255487599
3200 366833 5 3 0.5 0 0 90 "PR" 0.259738346950356 0.560593856206728 0.161480780835053 0.34802796967535 0.491493996528726 0.554051242631607 0.316562097988547 0.3550477918667 0.751232343479081 0.5560003676158 0.4780428788236 0.352947865472989
3201 341920 1 0.05 0.5 0 0.1 90 "PR" 0.260792197961362 0.558635544011429 0.16353303242239 0.35005651957341 0.49824286691237 0.558814752808336 0.312333834352206 0.34989132445694 0.759035064873732 0.558726269850607 0.475866866774596 0.349975350435892
3202 207485 2 0.05 0.5 0 0.1 90 "PR" 0.258210530842285 0.560411161075468 0.160551807661461 0.348291931388204 0.502459807748438 0.560055630369022 0.313096215862624 0.34864102342395 0.760670338590723 0.560156559793174 0.473648023524085 0.348542602347356
3203 118469 3 0.05 0.5 0 0.1 90 "PR" 0.258997230772688 0.560314823272265 0.161068486139478 0.348334778280736 0.500455285444038 0.558005841183338 0.314812716967832 0.350722752479627 0.759452516216725 0.558775576070731 0.47588120310731 0.349926484891579
3204 307779 4 0.05 0.5 0 0.1 90 "PR" 0.260013074695627 0.560170888777215 0.161829930956958 0.348464511674305 0.496594427803348 0.5555618990563 0.316161570494701 0.353158279708907 0.756607502498975 0.557105752218139 0.477991501451659 0.351585821299281
3205 260768 5 0.05 0.5 0 0.1 90 "PR" 0.257646818760663 0.560454439624977 0.160119471495179 0.34817718076657 0.501882819520937 0.559458683175932 0.313577349491986 0.349234939910734 0.759529638281601 0.559775185287262 0.473696820987165 0.348897750619385
3206 204177 1 3 0.5 0 0.1 90 "PR" 0.26339512817693 0.565451643309614 0.159973537494953 0.34316436603684 0.490090100660802 0.55385348540048 0.315715776272574 0.354953994727632 0.753485228837732 0.557619163693867 0.475689313767527 0.351129562448447
3207 229016 2 3 0.5 0 0.1 90 "PR" 0.261425789181451 0.562225778008163 0.161168394788723 0.346373011353105 0.492015025541784 0.549517842784112 0.322484398113003 0.359265212932407 0.753440814723234 0.553716820744249 0.483652792901726 0.355005024144034
3208 120072 3 3 0.5 0 0.1 90 "PR" 0.257570289633413 0.558109792664575 0.161994739765215 0.350573463289006 0.493629033965452 0.552603363163227 0.320245108076515 0.356606042795438 0.751199323598865 0.55417747085302 0.48223984784173 0.354864803085039
3209 146356 4 3 0.5 0 0.1 90 "PR" 0.26178288097219 0.562735775436019 0.161008667077979 0.345892166158616 0.487813006686059 0.549889968678964 0.320822031803082 0.359462236980436 0.749595887658249 0.55398618456206 0.481830698881062 0.355135359288127
3210 401270 5 3 0.5 0 0.1 90 "PR" 0.262607087997254 0.56679623528211 0.158477342693823 0.341793185726276 0.488750875774542 0.551791041505283 0.318544341781215 0.357616030162788 0.751357963771796 0.556677798466461 0.477021684475037 0.35246477389138
3211 88969 1 0.05 0.5 0 0.2 90 "PR" 0.257813271328866 0.558181969099919 0.161995353790944 0.350511785762571 0.500335230175391 0.554878211530329 0.319426754849394 0.353912883812864 0.758148501504257 0.555967718221665 0.481422108640338 0.352790812425685
3212 438038 2 0.05 0.5 0 0.2 90 "PR" 0.259023881225293 0.557195278354088 0.163488884901027 0.351492298053075 0.500015400835705 0.554885078939449 0.319199516443386 0.35395060457718 0.759039282060998 0.55565656176193 0.482688401344413 0.353128948663863
3213 365836 3 0.05 0.5 0 0.2 90 "PR" 0.257064047743954 0.557219186668577 0.162243000431361 0.351474133453823 0.502108422801357 0.555765770049128 0.319199972833853 0.353051331095921 0.759172470545311 0.556228118633658 0.481442973265213 0.352547614413902
3214 405189 4 0.05 0.5 0 0.2 90 "PR" 0.258018084362641 0.555886248481061 0.163836638648932 0.352793078360309 0.499246938225537 0.554998480252927 0.318595588873142 0.353800327097242 0.757265022588177 0.555281747959896 0.482432227522075 0.353476630755842
3215 433714 5 0.05 0.5 0 0.2 90 "PR" 0.260063684239745 0.558591042443305 0.163093417913095 0.350103491282438 0.498499811891627 0.554225527237201 0.319268828133521 0.3545974947235 0.758563496131372 0.555694455485398 0.482362246046616 0.353085032267005
3216 42563 1 3 0.5 0 0.2 90 "PR" 0.257748215399854 0.560377968901061 0.160312184700578 0.348278745005894 0.493695399585593 0.548997734760425 0.325559915011837 0.360229413902002 0.751443614985447 0.552584283746993 0.485872099712415 0.356460958804049
3217 86167 2 3 0.5 0 0.2 90 "PR" 0.261146617526337 0.560783024189533 0.16211021697197 0.347868213376224 0.489698749040416 0.547336949300619 0.325406935839283 0.361880111294124 0.750845366566753 0.551645737310511 0.487517152811252 0.357389597870476
3218 43884 3 3 0.5 0 0.2 90 "PR" 0.259439182720936 0.558669612327754 0.162660181472725 0.349978639497074 0.489788496245599 0.546970665087847 0.326499596265894 0.362618242347767 0.749227678966534 0.550712034729348 0.489159777738619 0.358570862457939
3219 130245 4 3 0.5 0 0.2 90 "PR" 0.253455827689244 0.556984199547569 0.160164634869792 0.351674467297973 0.49439662972933 0.54585396663624 0.331347335590522 0.363815476094987 0.747852457418573 0.549300805670468 0.491511970460314 0.360047715546401
3220 380058 5 3 0.5 0 0.2 90 "PR" 0.26005291882775 0.562592158007211 0.160070777557975 0.345991407561243 0.488718904399526 0.545396746396683 0.328043640159398 0.364232163674958 0.748771823227275 0.550995163660251 0.488114417717372 0.358293563306797
3221 199842 1 0.05 0.5 0 0.3 90 "PR" 0.256926540806724 0.556950726228748 0.162332537594763 0.351755324993741 0.50065592142072 0.551375382872491 0.324912787594439 0.357510863193933 0.757582462227445 0.553234479211044 0.487245325189202 0.355591261673219
3222 172210 2 0.05 0.5 0 0.3 90 "PR" 0.256597399867374 0.554725961899037 0.163816771693014 0.354029251472182 0.499952700560522 0.550651521659949 0.325408779866984 0.358222685236784 0.756550100427897 0.552002354626879 0.489225551559998 0.356831906814403
3223 415541 3 0.05 0.5 0 0.3 90 "PR" 0.260176641245938 0.553606348783581 0.166960945657744 0.355146380556785 0.495613664641601 0.549596941147652 0.32428624201017 0.359311758334046 0.755790305887539 0.550948032523674 0.491247187667914 0.357907499547138
3224 6792 4 0.05 0.5 0 0.3 90 "PR" 0.257567862430324 0.551967610351082 0.166560691488714 0.356764653320756 0.497196206374872 0.549678352614717 0.325205622258851 0.359211607004111 0.754764068805196 0.550438273684443 0.491766313747565 0.358398289453387
3225 307759 5 0.05 0.5 0 0.3 90 "PR" 0.254386631703061 0.554812552074217 0.162377671418107 0.35389884760111 0.501678733706714 0.550847539731668 0.326353537212191 0.358031907341231 0.756065365409775 0.552152312818683 0.488731208630298 0.35667118363935
3226 332675 1 3 0.5 0 0.3 90 "PR" 0.259295415483308 0.565409341992952 0.157501545247971 0.343181880811958 0.488639474888202 0.539859168239941 0.336611914407167 0.369869873861345 0.747934890371511 0.548189116861027 0.494113459655138 0.361171421240415
3227 412734 2 3 0.5 0 0.3 90 "PR" 0.259173741566313 0.565441505950013 0.157381376542662 0.343190128995941 0.491236866476764 0.540553111714803 0.335985021095976 0.368450203994725 0.750410608043078 0.548729519339607 0.493366397638638 0.360153094477258
3228 174515 3 3 0.5 0 0.3 90 "PR" 0.258992267299643 0.559739600307201 0.161587654350523 0.348942936771003 0.487023872870731 0.537750178319138 0.338706053358402 0.37203733147749 0.746016140170374 0.544926879411064 0.500293707708925 0.364502187983103
3229 231703 4 3 0.5 0 0.3 90 "PR" 0.258594999397002 0.556598067333674 0.163682653815721 0.352086627798091 0.488561878911487 0.539889231256214 0.335340095422657 0.3692067596811 0.747156878308489 0.545381478320248 0.499022749238378 0.363579803667743
3230 183053 5 3 0.5 0 0.3 90 "PR" 0.254079414197476 0.562693521203078 0.156332132582979 0.345914091070302 0.494833954315604 0.542933630227568 0.335962791862107 0.366651962524848 0.74891336851308 0.549214577779856 0.492294924445086 0.360060433876245
3231 38542 1 0.05 0.5 0 0.4 90 "PR" 0.255025513458283 0.551763880557766 0.165100862631031 0.356969607410228 0.50072119804403 0.548597143933978 0.329176176637679 0.360342244832009 0.755746711502313 0.549636646181424 0.49427703926871 0.359233824187695
3232 114988 2 0.05 0.5 0 0.4 90 "PR" 0.258819633247634 0.552783892584275 0.166748452405026 0.355956877433788 0.497188700674905 0.548678368434144 0.326717903007253 0.360274452080884 0.756008333922539 0.550054707497138 0.493466355412279 0.358826118663937
3233 16964 3 0.05 0.5 0 0.4 90 "PR" 0.256010171597065 0.551748866191934 0.165727286703281 0.356992852808442 0.497055358630544 0.544905439287618 0.332367494668978 0.364053851339768 0.753065530227609 0.547186788275988 0.498094781372259 0.361699432467104
3234 248082 4 0.05 0.5 0 0.4 90 "PR" 0.256954982680257 0.552112655303933 0.166055856927404 0.35664029111771 0.498771421992247 0.547988263602531 0.328743953006654 0.360968329550595 0.755726404672504 0.54934840545078 0.494799809934058 0.359539663087651
3235 46535 5 0.05 0.5 0 0.4 90 "PR" 0.257393374148413 0.554136543403876 0.164794566897176 0.354564991180825 0.496826364284416 0.546838343040561 0.329285849064838 0.362093450712083 0.754219738432828 0.549290232318463 0.494080415962014 0.359563856464077
3236 360245 1 3 0.5 0 0.4 90 "PR" 0.257013305610206 0.561823221416178 0.158772035515218 0.34681833932171 0.487470368720283 0.533157999317537 0.346426734971458 0.377003563603729 0.744483674330488 0.542440271575688 0.505198770486676 0.367232344784047
3237 401919 2 3 0.5 0 0.4 90 "PR" 0.257441976082423 0.552143743238213 0.166398348044514 0.356558481565248 0.491128717036795 0.540589446052445 0.335658162776169 0.368435031239993 0.748570693119219 0.544359220745883 0.502056510820683 0.364558652501545
3238 35895 3 3 0.5 0 0.4 90 "PR" 0.260283200916376 0.564192289345269 0.159028682954184 0.344409730633318 0.490329616474171 0.539364171645075 0.337364252997127 0.369874335708534 0.750612817390548 0.547574285237777 0.496392935951311 0.361454321309176
3239 61104 4 3 0.5 0 0.4 90 "PR" 0.255961574249134 0.561797389133043 0.158215846958991 0.346805445357521 0.490695381858266 0.53687734410874 0.342279487915358 0.372917719449006 0.7466569561074 0.544963302167716 0.500495334874348 0.364446869000731
3240 402519 5 3 0.5 0 0.4 90 "PR" 0.255517720031718 0.5591663748982 0.159822735582269 0.349479651177008 0.495585150239654 0.542504531000111 0.335829112336778 0.36648178802176 0.751102870271372 0.547893720901953 0.495651847919047 0.360981545347925
3241 406504 1 0.05 0.5 0 0.5 90 "PR" 0.255338274153324 0.548229549778052 0.168028236381102 0.36056565233109 0.499324752443777 0.545566287777916 0.332832128028827 0.363442402234781 0.754663026597101 0.546443559135824 0.500860364409929 0.362493414975622
3242 128724 2 0.05 0.5 0 0.5 90 "PR" 0.256630086324355 0.553828879621124 0.164546855968357 0.3548863094924 0.498320057641975 0.544185018354801 0.334293783874297 0.364840396564421 0.75495014396633 0.547405277076603 0.498840639842654 0.361516154374123
3243 153788 3 0.05 0.5 0 0.5 90 "PR" 0.25408535079194 0.549863475440828 0.165932970209593 0.358839019566443 0.498121138043294 0.543588049700054 0.335125646376106 0.365426495473723 0.752206488835234 0.545667716795817 0.501058616585699 0.363242490745612
3244 47783 4 0.05 0.5 0 0.5 90 "PR" 0.253526086704292 0.548423780841361 0.166641569668505 0.36032510759254 0.497599697343433 0.540357760097729 0.339725138933718 0.36868650224366 0.751125784047725 0.543033602600066 0.506366708602222 0.365912095422333
3245 405336 5 0.05 0.5 0 0.5 90 "PR" 0.255093200285364 0.548845234621531 0.167414945760174 0.359932127868938 0.498548767912052 0.542942574338191 0.336372564462081 0.366094621457166 0.753641968197416 0.544906727260862 0.503787510222255 0.364043455362784
3246 370102 1 3 0.5 0 0.5 90 "PR" 0.257203558053284 0.561132297095789 0.159397350794325 0.347517621016901 0.488979207162551 0.532289438126273 0.347951856875133 0.377333925065705 0.746182765215835 0.54169532467423 0.507349207669458 0.367612366309518
3247 19704 2 3 0.5 0 0.5 90 "PR" 0.256609115144667 0.561453086188774 0.158802390094968 0.347180644959559 0.485716228024668 0.527310819938536 0.35378575285933 0.382607852994123 0.742325343169336 0.53848673876021 0.512588142954298 0.37101463936249
3248 203920 3 3 0.5 0 0.5 90 "PR" 0.261208934958694 0.561071098011215 0.162002701502645 0.347593159551472 0.485759105925001 0.531900384839228 0.345952961920595 0.377654071434739 0.746968040883695 0.541570974288074 0.50795566342324 0.367690703460016
3249 126321 4 3 0.5 0 0.5 90 "PR" 0.259065115214603 0.557681436174025 0.163139742664087 0.351001998393989 0.487644555536023 0.532770663693204 0.345981818633448 0.376883206063042 0.746709670750627 0.540981740027043 0.509121561297535 0.368353613009978
3250 80164 5 3 0.5 0 0.5 90 "PR" 0.259766071313326 0.560159563047177 0.161763420295747 0.348449182441579 0.482646437728859 0.527340120223568 0.351496568594107 0.382670707224922 0.742412509042185 0.538202456691016 0.513259988889853 0.371348191479473
3251 271902 1 0.05 0.5 0 0.6 90 "PR" 0.255002386668088 0.551126493937011 0.165582721755422 0.357580180867617 0.498376313351512 0.541978213633236 0.337818341453075 0.36709212365771 0.7533787000196 0.545020481560028 0.503401063208498 0.363928443004782
3252 47568 2 0.05 0.5 0 0.6 90 "PR" 0.255932394269894 0.543917520484533 0.171781796432843 0.364881821833629 0.494483167453534 0.538888744879004 0.339899499822872 0.370211609211571 0.750415561723428 0.540584618708114 0.511681296255715 0.368413830327904
3253 285695 3 0.05 0.5 0 0.6 90 "PR" 0.251841292225572 0.544592290712577 0.168515526470951 0.364181535504322 0.497895920019856 0.538002563633679 0.343623984729041 0.371090670082233 0.749737212245427 0.540178647102372 0.512139511199993 0.368808477409255
3254 42397 4 0.05 0.5 0 0.6 90 "PR" 0.254437296400307 0.544240532923067 0.170559082292052 0.364554315676558 0.493511909125737 0.536099162926243 0.343566167196122 0.372993721174276 0.747949205526044 0.538823712666715 0.514125249488174 0.370169024797437
3255 342259 5 0.05 0.5 0 0.6 90 "PR" 0.250803821313225 0.54190615901864 0.169940117372816 0.366868057918718 0.498510437442572 0.539831964088769 0.341221929094017 0.369250926918762 0.749314258755797 0.540505263763894 0.511162046466833 0.368474774077429
3256 339706 1 3 0.5 0 0.6 90 "PR" 0.254119288157424 0.557281282831106 0.160406382068567 0.35138668420509 0.484527263591771 0.521094204592457 0.363185805853907 0.389243202688638 0.738646551749195 0.532829926577451 0.523592187922474 0.376968436805464
3257 334692 2 3 0.5 0 0.6 90 "PR" 0.256484870913698 0.561678059414926 0.158545264202831 0.346954815426312 0.486081783912318 0.524407706183704 0.358209950037355 0.385246013658162 0.742566654826016 0.536539863945595 0.516755214240186 0.372784048437995
3258 287159 3 3 0.5 0 0.6 90 "PR" 0.259825684243327 0.559857774179177 0.161971292816884 0.348766031710389 0.481370518461538 0.523623001252783 0.356259059184254 0.386180498046558 0.741196202704865 0.535616336613388 0.518230352001138 0.373798499966342
3259 404706 4 3 0.5 0 0.6 90 "PR" 0.257624980475531 0.559474659857498 0.160918513413758 0.34915259691614 0.483299461114947 0.522944707105221 0.359061553069179 0.387244928460398 0.740924441590478 0.534950947718661 0.519980066482937 0.374727477472117
3260 439261 5 3 0.5 0 0.6 90 "PR" 0.25800383860575 0.560481367117165 0.160419619559387 0.348154662705624 0.482448422814779 0.522149700585707 0.359825104563626 0.388103015591199 0.740452261420529 0.534722337852231 0.520244724123013 0.375002551813086
3261 384625 1 0.05 0.5 0 0.7 90 "PR" 0.253869932836935 0.539017027382451 0.174263663142285 0.369792197374967 0.491268216753293 0.532273643819612 0.348008040240593 0.376891072040892 0.745138149590228 0.534536717992042 0.522271703382878 0.374508084281911
3262 385827 2 0.05 0.5 0 0.7 90 "PR" 0.252538690382557 0.539342363613032 0.17311365846106 0.369446610580548 0.492707218013139 0.533061541332725 0.347830746230765 0.376095630393903 0.745245908395696 0.535162203528076 0.520944404691825 0.373871356315611
3263 171685 3 0.05 0.5 0 0.7 90 "PR" 0.257555116714231 0.544814493305814 0.172198298956324 0.363958213349018 0.492170315390355 0.53636309099904 0.342237953943769 0.372777785765954 0.749725432104586 0.539225165417362 0.514436252900092 0.369790796235732
3264 16142 4 0.05 0.5 0 0.7 90 "PR" 0.257402623154707 0.541559177441957 0.174616028987558 0.367223538751837 0.491227651970161 0.536507844087276 0.341300233717782 0.372624874589718 0.748630275124868 0.538222018405731 0.51591626270534 0.370791233882103
3265 62444 5 0.05 0.5 0 0.7 90 "PR" 0.253477175500459 0.541930295978677 0.171648075103943 0.366823958609475 0.493476916015544 0.533977314273115 0.346864288590199 0.375170099262848 0.746954091516003 0.536640789952771 0.518512363694142 0.372374577124403
3266 63571 1 3 0.5 0 0.7 90 "PR" 0.254983289111329 0.558225006629496 0.160202343037424 0.350442567173095 0.479239783423181 0.511474417800391 0.374465958153252 0.39857346447242 0.734223072534509 0.526639709087997 0.534668301190676 0.382963191714239
3267 407586 2 3 0.5 0 0.7 90 "PR" 0.257731357181559 0.557244675706284 0.16268758028141 0.351465738239927 0.47554533080668 0.510140523970245 0.374015976883257 0.40018378621329 0.733276687988239 0.525583829192891 0.536703557164666 0.384216548754
3268 325263 3 3 0.5 0 0.7 90 "PR" 0.255704251893585 0.559658552517924 0.159618786940876 0.348997055211925 0.480150237078737 0.513363468502181 0.372152995846247 0.396755566526017 0.735854488972322 0.528399827918897 0.531771782787123 0.381247566164977
3269 392106 4 3 0.5 0 0.7 90 "PR" 0.255951806959237 0.561427559573897 0.15845850260947 0.347176561443192 0.485079628709078 0.519998169926077 0.364393838283615 0.389727109259937 0.741031435668315 0.533444679199854 0.522852340893085 0.375918814690584
3270 415050 5 3 0.5 0 0.7 90 "PR" 0.254333479295569 0.552378658649104 0.164282179758393 0.356309779316805 0.478828270843924 0.512661572029225 0.372300692969819 0.397460614887259 0.733161750139492 0.525635148648942 0.536582872728212 0.384019968715396
3271 216202 1 0.05 0.5 0 0.8 90 "PR" 0.251031557916639 0.538139770145057 0.173024340423781 0.370657061619228 0.490340470702839 0.524985128057505 0.358990618015367 0.38422952807836 0.741372028619478 0.529348099767115 0.532014958439148 0.379727641260597
3272 311548 2 0.05 0.5 0 0.8 90 "PR" 0.24946901488459 0.530694804066034 0.177881979583178 0.37814545956133 0.488139987924366 0.523470205583611 0.359832228372999 0.385754380158347 0.737609002808956 0.525878346726467 0.537714207956176 0.383217579982649
3273 121078 3 0.05 0.5 0 0.8 90 "PR" 0.255291500227955 0.537694516945154 0.176269181089353 0.371077432001446 0.485969477765423 0.52668899126752 0.353034448788705 0.382515680019131 0.741260977993378 0.530417575853587 0.529303629878058 0.378640216581218
3274 338714 4 0.05 0.5 0 0.8 90 "PR" 0.249579560822113 0.531747518715967 0.177126064157782 0.377054262571529 0.488873258021737 0.525116188216787 0.357687113248759 0.384091642503145 0.73845281884385 0.527316128859958 0.534813177406541 0.381755973025233
3275 285588 5 0.05 0.5 0 0.8 90 "PR" 0.254365862823184 0.537505950648772 0.175872007368369 0.371263308270577 0.485258982498034 0.524536472281267 0.356001298861693 0.384666359032119 0.739624845321218 0.528903048765267 0.531873306230062 0.380153342536026
3276 79686 1 3 0.5 0 0.8 90 "PR" 0.255837722849366 0.561770914152522 0.158055018491463 0.34684651066618 0.479806812838224 0.508557931848953 0.378736597886121 0.400898620556119 0.73564453568759 0.525772224526359 0.536791616377584 0.383413395796522
3277 233365 2 3 0.5 0 0.8 90 "PR" 0.257434417263292 0.560525113299537 0.159995015531725 0.348123844255269 0.469269959052484 0.4981995602417 0.389017361609678 0.412132676497249 0.726704376315776 0.518516142544434 0.549012377141403 0.391271379435776
3278 232095 3 3 0.5 0 0.8 90 "PR" 0.255519445821289 0.558017955777524 0.160693337396746 0.350665148400538 0.480244157719303 0.509214305423436 0.377755396427551 0.400159027907727 0.735763603540592 0.525106522973749 0.538448733824297 0.384042114321824
3279 351134 4 3 0.5 0 0.8 90 "PR" 0.255322857628748 0.561611119005565 0.157866853480556 0.346997201907282 0.469110234727459 0.495669541878614 0.392847087711706 0.414301121900354 0.724433092356207 0.516934759881155 0.550713941192261 0.392598719508685
3280 33579 5 3 0.5 0 0.8 90 "PR" 0.258659244432475 0.555090600937752 0.16493270815668 0.353614434387795 0.46715521590895 0.499037921215927 0.385787071701311 0.411348805749255 0.725814460341425 0.517543670114346 0.550719779857991 0.39229219188339
3281 83260 1 0.05 0.5 0 0.9 90 "PR" 0.250620828050559 0.524499866223428 0.183845215389292 0.384391700502988 0.474595531716244 0.508780311739698 0.373739055511064 0.400507158831895 0.725216359766803 0.514090984824808 0.557584270900356 0.395062541663889
3282 182795 2 0.05 0.5 0 0.9 90 "PR" 0.249580229949432 0.532465435100063 0.176516405056356 0.376313041317443 0.482028787205043 0.514484201845033 0.369984496494535 0.394787889651597 0.731609017154475 0.520464376934115 0.546500901550891 0.388643343105367
3283 131366 3 0.05 0.5 0 0.9 90 "PR" 0.251658569556399 0.528635052017644 0.181128764464211 0.380188649741982 0.477880782952604 0.513030819436107 0.369212380219989 0.396236440240654 0.729539352509003 0.518297114249278 0.550341144684201 0.390820255506605
3284 164843 4 0.05 0.5 0 0.9 90 "PR" 0.247073591762262 0.526861976788846 0.179212993710222 0.381931685704345 0.48379538158065 0.515923581879447 0.368940501001504 0.393337902571933 0.730868973342913 0.519559071573078 0.548153494711726 0.389546596448979
3285 257633 5 0.05 0.5 0 0.9 90 "PR" 0.243081695844469 0.523583745838266 0.179019403155468 0.385253773851789 0.484503073798251 0.512310926718218 0.375525120876271 0.396950848438453 0.727584769642719 0.516010310474119 0.554544524031739 0.393112006786432
3286 212231 1 3 0.5 0 0.9 90 "PR" 0.259168690498035 0.560603030834984 0.161037848524145 0.348042371615434 0.452846381439892 0.477071810238715 0.411696999743694 0.433253172747468 0.712015071937927 0.504361974660079 0.572734848267839 0.405415418760225
3287 376031 2 3 0.5 0 0.9 90 "PR" 0.259815708067525 0.558627273657097 0.16294733839566 0.350030180087118 0.449708284862003 0.475333859463223 0.412576266329188 0.435448467847293 0.709523992929528 0.502684863590409 0.575523604724848 0.407404418816101
3288 5478 3 3 0.5 0 0.9 90 "PR" 0.260155857075826 0.559276566711545 0.162660830500611 0.34938543735858 0.451798380921447 0.477274643417623 0.410306369322457 0.432916058758647 0.711954237997274 0.5042045440057 0.572967199823068 0.40548654108445
3289 184141 4 3 0.5 0 0.9 90 "PR" 0.25879815304075 0.557716705520481 0.162956427419523 0.35093985249331 0.4472836918765 0.47226783659846 0.41612720918819 0.438545910871744 0.70608184491725 0.500270376994731 0.579083636607712 0.409838958240231
3290 18234 5 3 0.5 0 0.9 90 "PR" 0.256514454043672 0.557549734842026 0.161621909523816 0.351071824066796 0.454175917374099 0.477876851431037 0.411828067554705 0.432689422623616 0.71069037141777 0.503783562861399 0.57344997707852 0.4061535504885
3291 233093 1 0.05 0.5 0 1 90 "PR" 0.244678787344508 0.520836134380572 0.182521993768181 0.387961547437268 0.460941133216104 0.489818914198062 0.395278420301756 0.419831653482387 0.705619920560612 0.500133926515429 0.577800414069937 0.409232866381932
3292 103107 2 0.05 0.5 0 1 90 "PR" 0.23889507282217 0.510360215546942 0.186909697612362 0.398632265100302 0.454266750228916 0.481361708780934 0.405151165247571 0.428848635391678 0.693161823051085 0.490978219786788 0.592060862859933 0.418827738189419
3293 112791 3 0.05 0.5 0 1 90 "PR" 0.240377927478444 0.51470577598879 0.184311305547232 0.394198764227713 0.452112918890245 0.477904393872796 0.409278779846592 0.432314045245695 0.692490846368689 0.490049922837485 0.593590085393824 0.419734959851206
3294 30566 4 0.05 0.5 0 1 90 "PR" 0.237781049001468 0.513974153091509 0.182925228037628 0.394830127395816 0.462559567580995 0.486965242376266 0.401755430819888 0.422659661736165 0.700340616582463 0.49580544469789 0.584680658857517 0.413550695979028
3295 414395 5 0.05 0.5 0 1 90 "PR" 0.239687620581072 0.506198065435737 0.191078390770205 0.402867270118697 0.451128974043412 0.479936805639918 0.40510055873771 0.430537140370238 0.690816594624485 0.488734287732522 0.596178949507915 0.421266918119433
3296 438702 1 3 0.5 0 1 90 "PR" 0.257134127821622 0.5564904679792 0.162834201150445 0.352164668282652 0.189740533904154 0.19566371968392 0.734466266886867 0.75644193481043 0.446874661725776 0.311972854952413 0.897300468037312 0.626127629239225
3297 128048 2 3 0.5 0 1 90 "PR" 0.253553396660011 0.552546605415743 0.16353666489905 0.356143521552184 0.213542419496335 0.219585814454012 0.708713858240831 0.727567672147062 0.467095816156346 0.326220741248187 0.872250523139881 0.608613077151557
3298 388713 3 3 0.5 0 1 90 "PR" 0.254867050921497 0.55946603165697 0.159161670615114 0.349188412100694 0.201584257507225 0.206143698129078 0.726456583525851 0.742341625594965 0.456451308428721 0.318369712415077 0.885618254140965 0.617464530540273
3299 203775 4 3 0.5 0 1 90 "PR" 0.257301465673035 0.559137530929791 0.160990903192309 0.349485479347386 0.183302731997009 0.188568668175838 0.742982957745288 0.764028044351798 0.440604197670044 0.307634112855367 0.903973860937597 0.630826619334503
3300 137504 5 3 0.5 0 1 90 "PR" 0.257729732544131 0.558212862435493 0.161925407169904 0.350409158864515 0.246899367174063 0.255145553041133 0.662171212262265 0.683813879950877 0.504629099718194 0.353008604987941 0.824096619432169 0.576150379025229
3301 406704 1 0.05 0.5 0 0 0 "IP" 0.260304691618499 0.56058926687319 0.161666999634038 0.348055077501645 0.499755868893539 0.562016697557552 0.308505660436561 0.346623683726299 0.760060560512038 0.561502188153756 0.470172660070599 0.347139843883115
3302 92974 2 0.05 0.5 0 0 0 "IP" 0.260025465697733 0.564685882939738 0.158455505248212 0.343928381814625 0.501219695369202 0.562898814718683 0.308181397524347 0.345715667189674 0.761245161066935 0.563475957716695 0.466636902772559 0.345138937747481
3303 34281 3 0.05 0.5 0 0 0 "IP" 0.261682116842673 0.560385994848865 0.162683029462623 0.348248790231362 0.498436574901129 0.561595425706028 0.308354730480837 0.34706039829722 0.760118691743802 0.561148847516262 0.471037759943461 0.347500229581155
3304 434255 4 0.05 0.5 0 0 0 "IP" 0.260854234612668 0.563228069204769 0.160049627946185 0.34541106853472 0.498689772909819 0.560497939974893 0.310050037852006 0.348131599743695 0.759544007522486 0.561405370212166 0.470099665798191 0.347227816831866
3305 251952 5 0.05 0.5 0 0 0 "IP" 0.256634400172182 0.559659012650906 0.160097865601777 0.348973370798433 0.502023083001742 0.558553903442524 0.314986261658426 0.350143807676717 0.758657483173924 0.558905356770593 0.475084127260202 0.34977066703657
3306 422404 1 3 0.5 0 0 0 "IP" 0.260803876356383 0.562354720091744 0.160687540076266 0.346281250179561 0.487283840094176 0.550193929116412 0.320398006495952 0.359201563047592 0.748087716450558 0.554059258307453 0.481085546572217 0.355093974373646
3307 155157 2 3 0.5 0 0 0 "IP" 0.258590549923781 0.560899308228646 0.160482859817092 0.347778353209756 0.493138915773052 0.557235522092871 0.313231065301488 0.351863432678669 0.751729465696833 0.558180140583269 0.47371392511858 0.350790204039486
3308 310569 3 3 0.5 0 0 0 "IP" 0.259924247592995 0.566241580983129 0.157266796759397 0.342307314755666 0.492084896834531 0.554951833665163 0.315491875413727 0.353991802153666 0.752009144427527 0.558597174216694 0.472758672173124 0.350221065826701
3309 357491 4 3 0.5 0 0 0 "IP" 0.256511543038378 0.563607079504692 0.157120981532361 0.344998205545114 0.494784375422966 0.555977393903386 0.315879875476295 0.352827480597495 0.751295918461344 0.558299627685671 0.473000857008656 0.350447376017368
3310 387438 5 3 0.5 0 0 0 "IP" 0.254700030733741 0.560570788811376 0.158245104183482 0.348084305689167 0.494017316197727 0.551956449188176 0.321678774448939 0.357120292938851 0.748717346931468 0.554540354899895 0.47992387863242 0.354408604609098
3311 88775 1 0.05 0.5 0 0.1 0 "IP" 0.254949007814654 0.555911295661681 0.161884552545094 0.352761365944363 0.501409990503198 0.55200206380332 0.324413397509469 0.356834125751199 0.756358998317852 0.553299395128486 0.486297950054563 0.355482172493934
3312 246167 2 0.05 0.5 0 0.1 0 "IP" 0.254064166638873 0.554791100959841 0.162155189470108 0.353931252597779 0.504260683229468 0.554555294630722 0.322450037211648 0.354273526916732 0.758324849868341 0.55462020594565 0.484605226681756 0.354173154936275
3313 77076 3 0.05 0.5 0 0.1 0 "IP" 0.260089559078727 0.55963022845366 0.162282892451861 0.349033821500482 0.498727449532671 0.554410529033918 0.319077448021879 0.354402990902965 0.758817008611398 0.5561725133067 0.48136034047374 0.352590389711663
3314 72259 4 0.05 0.5 0 0.1 0 "IP" 0.257205773120929 0.556013105073879 0.163228623272983 0.352660044665561 0.4983540591512 0.5520353430173 0.322352275484162 0.356776885366247 0.755559832272129 0.553358561626126 0.485580898757145 0.355406871054
3315 234388 5 0.05 0.5 0 0.1 0 "IP" 0.258708460313898 0.555123109156953 0.164894810603679 0.353542317497956 0.49536344873863 0.54954960425153 0.324175863851544 0.359296399513701 0.754071909052528 0.551425345334538 0.489070674455223 0.357359430599761
3316 176270 1 3 0.5 0 0.1 0 "IP" 0.257418275966223 0.559604977196162 0.160690639796429 0.349086996648388 0.493256575779839 0.545415355067392 0.329753514309765 0.36342703066784 0.750674851746062 0.550004431462638 0.490444154106194 0.358790681393076
3317 94767 2 3 0.5 0 0.1 0 "IP" 0.258517387010142 0.558582825316537 0.162241149674884 0.350063879315471 0.486733540482569 0.539917462865685 0.334954721833057 0.369797696353661 0.745250927492711 0.545989976129678 0.497195871507941 0.36337885177714
3318 2108 3 3 0.5 0 0.1 0 "IP" 0.258915160481308 0.563301784410475 0.158864252024154 0.34533782125902 0.490479233096191 0.541598091529365 0.333617329112233 0.367278334695743 0.749394393577499 0.548715209052678 0.492481581136388 0.360084268727609
3319 53386 4 3 0.5 0 0.1 0 "IP" 0.25863408140381 0.560193949964895 0.160974395486966 0.348469153411687 0.485752247128877 0.53760265299734 0.338112481864793 0.372005755278567 0.744386328532688 0.544952181497234 0.499086877351759 0.364351863460018
3320 381625 5 3 0.5 0 0.1 0 "IP" 0.261146374256069 0.563419339471914 0.160118296704023 0.345207367615617 0.490155607595574 0.545205200165319 0.328370116962181 0.363937081372309 0.751301981851643 0.551229003619386 0.488488413666204 0.357744637968353
3321 284912 1 0.05 0.5 0 0.2 0 "IP" 0.255071622108213 0.552468017340401 0.164584309501905 0.356277570435956 0.497672414027378 0.542854365526625 0.335884766765141 0.366109886711285 0.752744036135591 0.546052934763244 0.500469076267046 0.362838404626203
3322 257260 2 0.05 0.5 0 0.2 0 "IP" 0.255251038534202 0.547534476036439 0.168482833930475 0.361206873526632 0.495840716008466 0.543322889573224 0.333933811111416 0.365646989362989 0.751091754542668 0.544725217508137 0.502416645041891 0.364167675865279
3323 433001 3 0.05 0.5 0 0.2 0 "IP" 0.253577528277219 0.547175018149865 0.167699197932878 0.361577472469458 0.495519002334246 0.541385706618776 0.336773822065937 0.367575790547014 0.749096530611465 0.543307299091036 0.504473019998815 0.365584246860545
3324 368610 4 0.05 0.5 0 0.2 0 "IP" 0.257184029166535 0.55176199454546 0.166490527404204 0.356953651886351 0.494810597501548 0.544337062037115 0.331755020377767 0.364600274921899 0.751994626668083 0.546836903695206 0.498245547781971 0.36202552086324
3325 380133 5 0.05 0.5 0 0.2 0 "IP" 0.25237953861562 0.549560450495526 0.165012449510968 0.359174175871828 0.497687587938502 0.541909861306662 0.337347004247598 0.367038365641975 0.750067126554122 0.544434172431698 0.502359453758566 0.364443119288808
3326 204073 1 3 0.5 0 0.2 0 "IP" 0.256931840455982 0.559223334712879 0.16066045231648 0.34943454820008 0.491333014210254 0.537255823874875 0.340994532954548 0.371748383734115 0.748264854666236 0.544441396713899 0.501654985271027 0.364449257075376
3327 197565 2 3 0.5 0 0.2 0 "IP" 0.259264730729215 0.557601289365502 0.163371155461455 0.351103792636623 0.484048379760355 0.530342900197362 0.347070067303911 0.378969621411218 0.74331311048957 0.539318465222317 0.510441222765366 0.369796162137097
3328 218509 3 3 0.5 0 0.2 0 "IP" 0.254334939444417 0.558325715706798 0.159717882790633 0.350302143876327 0.489562249124768 0.534654600527451 0.344298056507427 0.374529734526047 0.743897188569185 0.542321909112808 0.504015939298059 0.366683666679623
3329 361738 4 3 0.5 0 0.2 0 "IP" 0.266706012441314 0.562842122503982 0.163942909324122 0.345782687997443 0.473561226212682 0.526855457462174 0.345644625361208 0.382716198580207 0.740267238653996 0.539067223588775 0.50958753468533 0.3701869893352
3330 307638 5 3 0.5 0 0.2 0 "IP" 0.261176646881822 0.561888444777426 0.161385653376329 0.34674796526951 0.483195343810129 0.53203698980755 0.344333380660601 0.377656082164768 0.744371990691951 0.541901124026876 0.50571903403693 0.367445692611973
3331 102527 1 0.05 0.5 0 0.3 0 "IP" 0.255651954292199 0.544792342718553 0.170932120077331 0.363964743594439 0.488507617059116 0.532279848119853 0.346074776733008 0.37680061785409 0.744159571351314 0.536497742317587 0.517006896810339 0.372473493254646
3332 156797 2 0.05 0.5 0 0.3 0 "IP" 0.257811787525453 0.543359167548225 0.173510431847418 0.365419367644481 0.485381053107983 0.530119656225197 0.347189252298979 0.378992567057247 0.743192840633436 0.534619284300103 0.520699684146397 0.374379258018516
3333 121476 3 0.05 0.5 0 0.3 0 "IP" 0.252977576580563 0.543021121467443 0.170494857771222 0.365720994543682 0.490802083566366 0.530936535908706 0.349774271165039 0.378163265958807 0.743779660146929 0.534965720347621 0.520269128936261 0.374014513996008
3334 4689 4 0.05 0.5 0 0.3 0 "IP" 0.253693627993381 0.544230844473114 0.169983893576821 0.364533079349514 0.491545091565424 0.532012221795932 0.348543378863781 0.377089318285975 0.745238719558805 0.536089177518427 0.518527272440603 0.372899374639986
3335 113279 5 0.05 0.5 0 0.3 0 "IP" 0.251291656448772 0.542769765670142 0.169574076906644 0.365989921772477 0.491797733758043 0.530635683737766 0.350954365773817 0.378456379321134 0.743089390206815 0.534654139621262 0.520528442680461 0.374327429852439
3336 86034 1 3 0.5 0 0.3 0 "IP" 0.252870794056123 0.555327438252386 0.161109608823704 0.353310524780809 0.472931988654509 0.505562948148554 0.379595879884827 0.404329804477288 0.725802782710632 0.521631765663517 0.540705488708531 0.387857941927895
3337 320546 2 3 0.5 0 0.3 0 "IP" 0.256778821734866 0.557595289759411 0.161742406501079 0.351021422086325 0.474729515007108 0.51269408420416 0.368872164526678 0.39691303146591 0.731508336741974 0.527444995811026 0.530614571027757 0.381839271854458
3338 257798 3 3 0.5 0 0.3 0 "IP" 0.260041091431805 0.558437717523229 0.163283175048201 0.350227185498249 0.472734925502522 0.512026993856393 0.368145239557013 0.397690637668615 0.732776016934327 0.527416363959105 0.531428414605214 0.381955212353173
3339 342447 4 3 0.5 0 0.3 0 "IP" 0.257339200110643 0.556496850318867 0.163013835325788 0.352186815471205 0.475265681945531 0.513192758702588 0.368152714408127 0.396245378892821 0.732604882056173 0.527410303184937 0.531166549733915 0.381781668622392
3340 6367 5 3 0.5 0 0.3 0 "IP" 0.26143372246472 0.563597457440098 0.160120237397625 0.345009868359832 0.475700737895428 0.517503498597649 0.361441486570599 0.391963198485323 0.737134460360148 0.532805740612279 0.521561723968224 0.376377825641198
3341 78240 1 0.05 0.5 0 0.4 0 "IP" 0.251491144764158 0.536159930591721 0.174936721931348 0.372656752138942 0.483168844563483 0.518338594421367 0.364499312412026 0.390856451187836 0.734659989327641 0.524289895935703 0.539436034343374 0.38477875230504
3342 321380 2 0.05 0.5 0 0.4 0 "IP" 0.251461089732707 0.538384657591991 0.173131225196444 0.37036466890944 0.481197670850548 0.515826878489869 0.367164229319579 0.393377882577659 0.732658760583256 0.523329735401332 0.540295454516023 0.385723394406513
3343 56936 3 0.05 0.5 0 0.4 0 "IP" 0.254433052655123 0.540944754648272 0.173109688899042 0.367798351871972 0.483649267450323 0.52171028247551 0.359343596501032 0.387473917755426 0.738082320105445 0.528168911870858 0.532453285400073 0.380867003780308
3344 345000 4 0.05 0.5 0 0.4 0 "IP" 0.249538204926828 0.535404442658715 0.174118713660996 0.373379587779885 0.482807266481902 0.516945549207921 0.366498544221723 0.392254234514826 0.73234547140873 0.523076935584838 0.540617257882719 0.385984624105314
3345 237845 5 0.05 0.5 0 0.4 0 "IP" 0.251063941894801 0.535644195418623 0.175041696409203 0.373122344539796 0.480902245916232 0.517084676854078 0.364920595269321 0.392110827492661 0.731966187811034 0.52329036984652 0.539962291678523 0.385761584297276
3346 104491 1 3 0.5 0 0.4 0 "IP" 0.260730232933075 0.559794727697873 0.162610068243759 0.348823826967064 0.4559903004628 0.488744658406649 0.394076837072074 0.421138181542256 0.716720533395875 0.512230908945164 0.556686905315834 0.397237151630669
3347 291036 2 3 0.5 0 0.4 0 "IP" 0.256305138351691 0.556691085951516 0.162188723149276 0.352000187868584 0.463299187910683 0.492354463456416 0.393646347043118 0.417351128238975 0.719604326262374 0.513375473165284 0.555835070192394 0.396000365240026
3348 370858 3 3 0.5 0 0.4 0 "IP" 0.260996665756846 0.560646064420645 0.162130198884888 0.347967850074222 0.453244480466675 0.485742547016353 0.397283859316921 0.424468583109832 0.714241146223521 0.51047731463813 0.559414058201808 0.399208469933265
3349 136660 4 3 0.5 0 0.4 0 "IP" 0.255608368202018 0.556521432568449 0.161900914485764 0.352121501997991 0.463080290681093 0.49239246083291 0.393546991543228 0.417413465774882 0.718688658883111 0.51327727050975 0.555447906028992 0.39615191197809
3350 28779 5 3 0.5 0 0.4 0 "IP" 0.256394319720799 0.553274458694092 0.164833480630291 0.355469069605212 0.45898650452286 0.488600612056332 0.396433969859319 0.420958902976102 0.715380824243659 0.509804164220156 0.56126745048961 0.399488800144115
3351 193323 1 0.05 0.5 0 0.5 0 "IP" 0.247876883067542 0.529543574404773 0.177703281621566 0.379272584647381 0.473435542000603 0.502441115536167 0.383483081816821 0.406833850083543 0.721312425068145 0.511423955025247 0.561186363438387 0.397699061647631
3352 361392 2 0.05 0.5 0 0.5 0 "IP" 0.248197608964982 0.536431338260578 0.172383983352367 0.372317904428366 0.471857787000948 0.500559949661015 0.385554830919635 0.408755245222356 0.72005539596593 0.51235834105645 0.557938814272002 0.396770660150158
3353 196476 3 0.05 0.5 0 0.5 0 "IP" 0.248585523283192 0.530046174701095 0.177762180503466 0.378786854527606 0.4699336405938 0.498763804844863 0.386910517042117 0.410528732739059 0.718519163876992 0.509150464012329 0.564672697545583 0.3999895243837
3354 235720 4 0.05 0.5 0 0.5 0 "IP" 0.24961639081544 0.533354558057945 0.175871011190732 0.375433776745308 0.468846269636396 0.497332383892205 0.388539964950416 0.411970637406805 0.718462660451836 0.509270733108729 0.564410976141148 0.399861739520455
3355 268424 5 0.05 0.5 0 0.5 0 "IP" 0.24833694564751 0.527779790414269 0.179459117895228 0.381031300373665 0.472032020528979 0.502166452810391 0.382814629727187 0.407112144208257 0.720368966176488 0.510694146099322 0.562273747622415 0.398428775246411
3356 431132 1 3 0.5 0 0.5 0 "IP" 0.255778563374771 0.552067594328111 0.16541953464159 0.356629188675619 0.443583625439473 0.467373797379467 0.420916572578351 0.442770014555234 0.699362188814244 0.495005640933428 0.586336107219941 0.414669002413753
3357 153429 2 3 0.5 0 0.5 0 "IP" 0.260144315762259 0.565072093597379 0.158275472477884 0.343512704966083 0.439203815852263 0.46366529894922 0.423918880998687 0.446674899855372 0.699348131614523 0.496688535408551 0.582194353476571 0.413084020606736
3358 20954 3 3 0.5 0 0.5 0 "IP" 0.25953425488947 0.558397044724235 0.162947851728736 0.350250343508878 0.436782060029907 0.462154003660512 0.424373339292765 0.448085561410765 0.696316314919377 0.49372350413683 0.587321191021502 0.415996289159265
3359 45934 4 3 0.5 0 0.5 0 "IP" 0.261362365840047 0.555962957566723 0.165989864925471 0.352696093555037 0.4388162547301 0.467753412613892 0.41553811408659 0.442158850031319 0.700178620570147 0.497058819397033 0.581527979012062 0.412438803285512
3360 2238 5 3 0.5 0 0.5 0 "IP" 0.25693402469495 0.559708603852499 0.160331549389268 0.348934590888542 0.441026153982658 0.464452803959018 0.424271340558253 0.445770968506236 0.697960178677608 0.495377472627948 0.584602889947521 0.414333105009392
3361 214569 1 0.05 0.5 0 0.6 0 "IP" 0.243847516924418 0.519652906472178 0.182833229186457 0.389160728988395 0.451385550049071 0.475153760749388 0.412695220608449 0.434249622620413 0.695233066973489 0.489855616862645 0.595528449794906 0.419353013728882
3362 176924 2 0.05 0.5 0 0.6 0 "IP" 0.2391580076724 0.514643411071585 0.183359940050928 0.394192242136858 0.456213500703909 0.477581450591829 0.412628025632601 0.431809900573693 0.695371508376309 0.489703223746972 0.59598796568353 0.41950656812886
3363 31738 3 0.05 0.5 0 0.6 0 "IP" 0.240454065199396 0.511624108152873 0.186903644032435 0.3973136633661 0.44902051823883 0.470952504086549 0.418211492715963 0.43850010066134 0.689474583438226 0.484367192749422 0.605115136748398 0.424915793492764
3364 247588 4 0.05 0.5 0 0.6 0 "IP" 0.242464886277837 0.511752980175138 0.1883291318502 0.397091929915839 0.450197042876429 0.475688334462387 0.410611774006937 0.433733126517997 0.692661929154265 0.487707669478915 0.598940905857137 0.421521740445508
3365 83353 5 0.05 0.5 0 0.6 0 "IP" 0.244956905725245 0.522744863948132 0.181000663684673 0.386021758989108 0.450627181413922 0.47433426181646 0.413451197544861 0.435074796307571 0.695584087139167 0.490311661269748 0.594451861229534 0.418885476705002
3366 238904 1 3 0.5 0 0.6 0 "IP" 0.25447280722817 0.558443332071839 0.15977977984587 0.350203134956985 0.403374895549046 0.417089048389348 0.477763270931664 0.493541712904973 0.657847702777216 0.462249362179805 0.637543050777534 0.447750501754291
3367 126184 2 3 0.5 0 0.6 0 "IP" 0.258192881954126 0.553063277995075 0.166195306664028 0.355644241874835 0.399854401091766 0.41756567361036 0.472770630782617 0.493114222286115 0.658047283045893 0.461882466490535 0.638965937446645 0.448152163627347
3368 258660 3 3 0.5 0 0.6 0 "IP" 0.25837708650324 0.559402553997402 0.161383838761188 0.349221423011661 0.402075872611135 0.419048724159168 0.472226270487663 0.491545848919317 0.660452959114376 0.464598733329263 0.633610109248851 0.445357465564189
3369 159328 4 3 0.5 0 0.6 0 "IP" 0.252534559453384 0.548018164204065 0.166469690602424 0.360657918678456 0.411009769837605 0.427647352332363 0.464383055931165 0.482640318652613 0.663544329290988 0.466546345029884 0.630852746533589 0.443220760798061
3370 290929 5 3 0.5 0 0.6 0 "IP" 0.255483516852114 0.556987977897454 0.161471381533576 0.351665436178699 0.403038818521204 0.417845903702852 0.476002073320232 0.493038600518829 0.658522335373318 0.462601539470426 0.637473454853808 0.447568829330944
3371 57710 1 0.05 0.5 0 0.7 0 "IP" 0.242315139122785 0.519308702667166 0.182003965640035 0.389485194692562 0.433018810164998 0.452146650068717 0.438245952526443 0.457425373473917 0.675333949287783 0.474144453192219 0.620249918166478 0.435172875481465
3372 418527 2 0.05 0.5 0 0.7 0 "IP" 0.243499121728863 0.512016216831911 0.188908960376849 0.396827096486899 0.421063316116858 0.442726193065043 0.444198823284444 0.46691651334793 0.664562437845721 0.465821830173476 0.633107783661294 0.44355466103558
3373 135385 3 0.05 0.5 0 0.7 0 "IP" 0.238443027088315 0.506670832133391 0.189499525018224 0.402199512013803 0.426058278530356 0.446022817056854 0.442994687726237 0.463609899575338 0.66450130561867 0.466033535749377 0.632494212744461 0.443347969313247
3374 298400 4 0.05 0.5 0 0.7 0 "IP" 0.239347654481515 0.508832011046242 0.188588090344948 0.400086988438044 0.420680387460454 0.440068914095725 0.449176901186261 0.469635329282197 0.660028041941969 0.462743100320141 0.637764991531209 0.446702410871206
3375 217877 5 0.05 0.5 0 0.7 0 "IP" 0.239434410413164 0.510660744699104 0.18709122694471 0.398307722522555 0.414739895596796 0.432826094771023 0.457272639780407 0.477015175968145 0.65417430600996 0.458388941792739 0.644363866725117 0.451166116911924
3376 176759 1 3 0.5 0 0.7 0 "IP" 0.258335408690393 0.559930452987505 0.161028096447289 0.348681796332481 0.345578156021198 0.356874314178533 0.536878859722415 0.554284424088934 0.603913564711592 0.422353523793757 0.697906956169704 0.487985392464306
3377 107736 2 3 0.5 0 0.7 0 "IP" 0.255557669979846 0.554402209271383 0.163430930528426 0.354301959735856 0.341115397411444 0.35103182313567 0.544883445645604 0.560586904539199 0.596673067391289 0.416435271242421 0.708314376174029 0.494246477490557
3378 49750 3 3 0.5 0 0.7 0 "IP" 0.257597442207357 0.55190121068819 0.166710167074514 0.356791174223993 0.339655274557389 0.351950968592968 0.540807670326372 0.560125217379979 0.597252716764747 0.417108068869041 0.707517837400886 0.49386169432218
3379 28015 4 3 0.5 0 0.7 0 "IP" 0.255364927204459 0.554378029517773 0.163298822149153 0.354258434819925 0.341825905219761 0.352185300028848 0.543338409056359 0.559561030548045 0.59719083242422 0.417239322083514 0.706637231205513 0.493504530755585
3380 266740 5 3 0.5 0 0.7 0 "IP" 0.257811938550128 0.55390686010347 0.165301701954904 0.354762227061605 0.336539913139468 0.348185801521712 0.545009381016331 0.563659945408431 0.594351851689595 0.415018887276235 0.710311082971235 0.495793129788608
3381 302905 1 0.05 0.5 0 0.8 0 "IP" 0.234340074558743 0.504444023217731 0.18825799912497 0.404424542002422 0.386598172456099 0.400512866826777 0.492471042482149 0.509972851792828 0.620938247014842 0.434282045315334 0.680729041607119 0.475677969348242
3382 32066 2 0.05 0.5 0 0.8 0 "IP" 0.236719773328856 0.507064537170123 0.187729506467325 0.401819183456906 0.387257574460281 0.402255327205559 0.489232978712469 0.508103812213059 0.623977347789138 0.436482021884722 0.676962485179794 0.473395004493156
3383 249827 3 0.05 0.5 0 0.8 0 "IP" 0.238723486232019 0.506657461074273 0.189712212761808 0.402188843166134 0.396651778934384 0.414903841583143 0.473638838499556 0.495269699697371 0.635375265166403 0.44520234690994 0.663351051261364 0.464532927881297
3384 29129 4 0.05 0.5 0 0.8 0 "IP" 0.230892099832961 0.497028549214216 0.191545056614751 0.411937806402963 0.394782824513761 0.408491528765899 0.484994095182908 0.50173299726085 0.625674924346722 0.437236470028097 0.67653915179766 0.472579838480129
3385 182729 5 0.05 0.5 0 0.8 0 "IP" 0.237081025739871 0.498310949752489 0.195808103092947 0.410622306329517 0.374479066607939 0.392448896950394 0.494512203413547 0.518033999125204 0.61156009234781 0.427673888580205 0.690320306506495 0.482293554427145
3386 188924 1 3 0.5 0 0.8 0 "IP" 0.25799150287715 0.557286189701278 0.162768533207951 0.351444286288348 0.207723277723834 0.212892421640382 0.687850219377205 0.704915318154302 0.465714780600984 0.323714908095018 0.850618752585156 0.591169852793923
3387 257180 2 3 0.5 0 0.8 0 "IP" 0.253851365883791 0.549484595428619 0.166202468330398 0.359225236889161 0.223765273934395 0.229586434414892 0.67112236910203 0.6884612209048 0.477616639818186 0.332445485844016 0.837324837432428 0.582595026960896
3388 168400 3 3 0.5 0 0.8 0 "IP" 0.256351647903661 0.560826640734464 0.159123062067049 0.347780551433412 0.202848672925119 0.207369969639896 0.696477764807247 0.711926310074291 0.459200320828779 0.319935712671879 0.855600826874296 0.595949666634815
3389 188314 4 3 0.5 0 0.8 0 "IP" 0.254332753710915 0.554659517763581 0.162495927919624 0.353962101438342 0.204529917664894 0.209233104693938 0.694036206474714 0.709936683182947 0.458862671375809 0.319520542451405 0.856532134394339 0.596280257402207
3390 154055 5 3 0.5 0 0.8 0 "IP" 0.258192193246244 0.556066437128277 0.163871509172698 0.35265187715753 0.197300981125732 0.202589578074909 0.697740448217395 0.716361806059006 0.455493174371975 0.316728349470182 0.861611957390092 0.598910568085289
3391 133519 1 0.05 0.5 0 0.9 0 "IP" 0.230947605631479 0.498658484730848 0.19044094850838 0.410627442875487 0.337595191045737 0.348584420308622 0.548467235844815 0.566210072641781 0.568542796677216 0.397117628081981 0.738908184353195 0.51589652498062
3392 417667 2 0.05 0.5 0 0.9 0 "IP" 0.227685143286069 0.493045656255977 0.192417300231664 0.416022684784007 0.339311447208318 0.350409960153292 0.545874547757367 0.563626374148835 0.566996590494387 0.39646805853736 0.738291847989031 0.515962252811537
3393 159204 3 0.05 0.5 0 0.9 0 "IP" 0.235162720086312 0.497494503917335 0.195035064685669 0.41170668911302 0.341620401827529 0.357097823733358 0.532109587565332 0.55599629405554 0.576783121913841 0.403548032979326 0.727144652251001 0.508255044700663
3394 313903 4 0.05 0.5 0 0.9 0 "IP" 0.231588312970708 0.499583921008585 0.190092204447428 0.409429943647323 0.341122925902685 0.352393662991083 0.54520575719025 0.563051782688905 0.572711238873393 0.400069946006855 0.735297961637678 0.513290458102998
3395 387635 5 0.05 0.5 0 0.9 0 "IP" 0.233762728707483 0.495832078767615 0.195083581671211 0.413197989245925 0.340438587003359 0.354905357404932 0.536429568419732 0.559058097080949 0.574201315710842 0.401354569562257 0.731513150090943 0.510981183168509
3396 425687 1 3 0.5 0 0.9 0 "IP" 0.257041618785845 0.560638094815541 0.159679588523529 0.347990033820011 0.0631884672660851 0.0645497618001947 0.897160807296742 0.916462237719079 0.32023008605193 0.222781309633245 1.05684039582027 0.73513835569527
3397 175283 2 3 0.5 0 0.9 0 "IP" 0.256315542379038 0.558262581517158 0.161045042224383 0.350347459651349 0.0646126464928099 0.0660766360638797 0.895602392729069 0.915864613725866 0.320928188871848 0.223330329257644 1.05664743495345 0.735175095291181
3398 167560 3 3 0.5 0 0.9 0 "IP" 0.256703530878648 0.549760191079785 0.167777825376465 0.358942927203296 0.0917631279168935 0.0943602523984099 0.853741123093851 0.877874222355941 0.348466658795541 0.242081296788654 1.02151894847032 0.709539229075612
3399 401001 4 3 0.5 0 0.9 0 "IP" 0.249687823858053 0.54703830214154 0.165276587207483 0.361707424535957 0.105881876302123 0.107761443101866 0.845955760407819 0.860929698805894 0.355569700160176 0.24709349505851 1.0112323476153 0.702577427402679
3400 205318 5 3 0.5 0 0.9 0 "IP" 0.257249426571984 0.550769123479267 0.167280462971305 0.35798872609893 0.0658920522422764 0.067660707399519 0.888635227608937 0.912459179465039 0.32314147881426 0.224254040697241 1.05591569058024 0.732732329636988
3401 111734 1 0.05 0.5 0 1 0 "IP" 0.219626497942669 0.475666839238887 0.200741585972212 0.434074585439307 0.287319697494471 0.295926085500256 0.613161321833084 0.631427547216154 0.50694619543714 0.353849851088753 0.813902907805297 0.5678261256234
3402 348683 2 0.05 0.5 0 1 0 "IP" 0.22062741392536 0.475140249817498 0.202151181148293 0.434638232876364 0.294519738298039 0.304966062782574 0.598681032308194 0.619801029463559 0.515147152223399 0.360218704706708 0.800832213456487 0.559679880675276
3403 110568 3 0.05 0.5 0 1 0 "IP" 0.222711460592121 0.483995408200052 0.196185439945773 0.425631617092553 0.269039956395474 0.276442193019105 0.639929909810166 0.657439829357854 0.491751416987594 0.343068588809772 0.836115349755939 0.583024640762837
3404 260681 4 0.05 0.5 0 1 0 "IP" 0.224392101149539 0.487589644822904 0.194467923793511 0.421569494682922 0.299758104091729 0.308632688227469 0.600686361304779 0.61833421534445 0.524150205241268 0.366163648153698 0.79515428509829 0.555074623206398
3405 47751 5 0.05 0.5 0 1 0 "IP" 0.2271726530253 0.487293421760544 0.197454502586895 0.422302178989221 0.265100307818205 0.275266170538263 0.634953478655577 0.659058549040091 0.492272960843505 0.344433982580472 0.832407981242473 0.581816630887021
3406 346222 1 3 0.5 0 1 0 "IP" 0.255101556949441 0.550263683803301 0.166366176651715 0.358486435841086 0.0486562481684416 0.0497413322111135 0.917818863992247 0.938257909488197 0.303757805117883 0.21067520969237 1.08418504064396 0.751837131059914
3407 172778 2 3 0.5 0 1 0 "IP" 0.254702630709674 0.553613289132468 0.163620143228929 0.355015105448955 0.0577544349710668 0.0590933805895908 0.906293929717178 0.927243969823524 0.312457065680741 0.217363315896061 1.06991407294611 0.744093847151141
3408 5780 3 3 0.5 0 1 0 "IP" 0.258664010995239 0.555717781431202 0.16445516378411 0.35293487143338 0.0535981785359877 0.0550929877863747 0.906092162048142 0.931333021158627 0.312262189531226 0.217097076990454 1.07054732583225 0.744156158552006
3409 336966 4 3 0.5 0 1 0 "IP" 0.254670659274693 0.558731711664213 0.159609544137032 0.349924099721154 0.0455111555041559 0.0462846078110464 0.927067601336739 0.942807789535027 0.300181814778848 0.208586121539406 1.08667714547377 0.755026751338318
3410 1190 5 3 0.5 0 1 0 "IP" 0.260357257654028 0.551143493670176 0.16906509233583 0.357554264028411 0.0461693638556547 0.0477422391624189 0.909752985251338 0.940727536160134 0.306526621509683 0.212940991038386 1.07881807758717 0.749344918168958
3411 114799 1 0.05 0.5 0 0 10 "IP" 0.25643629050735 0.56129970150121 0.158749696502278 0.347359119212801 0.503456264907944 0.559584797429759 0.314330594970395 0.349094271336157 0.759892555415294 0.560140898934433 0.473080291472672 0.348531702647447
3412 363874 2 0.05 0.5 0 0 10 "IP" 0.257462505803796 0.559754172352648 0.160566779258064 0.348919153454118 0.501545006258517 0.560309150785204 0.312154648471034 0.348337496234007 0.759007512062313 0.560098976872846 0.472721427729097 0.348556998213612
3413 255485 3 0.05 0.5 0 0 10 "IP" 0.258121829655379 0.56174861511141 0.159484132474114 0.346922348331309 0.502567538988561 0.562809033327219 0.309146626514862 0.345808409852851 0.76068936864394 0.562411513527772 0.468630758988976 0.346224554952863
3414 410917 4 0.05 0.5 0 0 10 "IP" 0.254424154388799 0.559495222090154 0.158866114271729 0.349154909938328 0.503651664441364 0.560360773331689 0.313392535232514 0.348262335601265 0.758075818830164 0.560047691428855 0.472258649504242 0.34858485915245
3415 29328 5 0.05 0.5 0 0 10 "IP" 0.258273568002601 0.561335849535072 0.159896247842038 0.347313807934757 0.499606411689243 0.557712067262279 0.314721466912211 0.350947650383356 0.757879979691844 0.558916888643305 0.474617714754249 0.349739763645816
3416 59846 1 3 0.5 0 0 10 "IP" 0.260971032912024 0.561158117280861 0.161751035897665 0.347487451793923 0.491001051097412 0.555408619312676 0.314161652652051 0.35354913306926 0.751972084009435 0.557139715879531 0.475912688549717 0.351720086012196
3417 417224 2 3 0.5 0 0 10 "IP" 0.258147027650468 0.567465025001632 0.155266590310734 0.341107074276468 0.492587443781984 0.553718267495852 0.318323575854635 0.355433954888199 0.750734471432453 0.558035089272772 0.473590166165369 0.350938467419628
3418 402247 3 3 0.5 0 0 10 "IP" 0.257370462030849 0.561539446610533 0.159194490551109 0.347137629961925 0.493902922344179 0.555588584764148 0.316303551867697 0.353497782367407 0.751273384375028 0.557329814108974 0.475498042418806 0.351632966383836
3419 255184 4 3 0.5 0 0 10 "IP" 0.256554601919465 0.561208429154109 0.158942031480196 0.347425972475754 0.49341181206054 0.55393235111906 0.318634721366052 0.355357530647268 0.749966413980005 0.556104137253873 0.477576752846248 0.352981400834707
3420 174058 5 3 0.5 0 0 10 "IP" 0.257371595338418 0.560487745041339 0.160025813202485 0.348161714781694 0.492634740964304 0.553602011972859 0.318500827911207 0.355604138107785 0.750006336302722 0.555590658736334 0.478526641113692 0.35344536038682
3421 397535 1 0.05 0.5 0 0.1 10 "IP" 0.259635798798891 0.553713455977826 0.16651709870425 0.354990908641698 0.495443907313116 0.551770873286839 0.320835536691454 0.357029986636753 0.755079706112007 0.552413106247521 0.487352635395704 0.356355013872102
3422 250541 2 0.05 0.5 0 0.1 10 "IP" 0.255310276795639 0.557769568226205 0.160740352792547 0.350888782343463 0.501148978913795 0.553470742946087 0.322119639239209 0.35532286492133 0.756459255709434 0.554890381209862 0.482859992031757 0.353858094837533
3423 189329 3 0.05 0.5 0 0.1 10 "IP" 0.260739677658698 0.55469034067141 0.166483926967573 0.354009736997078 0.495170523318156 0.551226867046686 0.321509821202791 0.357615791669648 0.755910200976854 0.552393197307537 0.487993748170365 0.356400883362285
3424 130389 4 0.05 0.5 0 0.1 10 "IP" 0.260132814465599 0.554643174514931 0.166169719476218 0.354072294954114 0.494580596501554 0.550209976177356 0.322621105643788 0.358614001991089 0.754713410967152 0.551692953323897 0.488790825120006 0.357094305659404
3425 58544 5 0.05 0.5 0 0.1 10 "IP" 0.257992801179983 0.557348365820082 0.16268329496605 0.35133181979644 0.497750640897254 0.551341990161551 0.323021543171857 0.357476919604371 0.755743442077237 0.553360874677739 0.485704838137907 0.355411197230945
3426 223129 1 3 0.5 0 0.1 10 "IP" 0.258083306843951 0.562602519350869 0.158850460740905 0.346054252882129 0.491744953242198 0.544591569165524 0.330688483758199 0.364584576434028 0.749828260086149 0.550398768030903 0.489538944499104 0.35861187517031
3427 358916 2 3 0.5 0 0.1 10 "IP" 0.263141812999325 0.563566976520429 0.16122131756431 0.345053719662851 0.485849407671935 0.542861817188138 0.329919273152549 0.366782698251426 0.74899122067126 0.549720137603956 0.491140590716859 0.359587819793836
3428 166779 3 3 0.5 0 0.1 10 "IP" 0.260645029170789 0.56425526237322 0.159219002777394 0.344405309208268 0.486720363723206 0.54015242072515 0.334013157025059 0.368945496591433 0.747365392893996 0.548062011126187 0.493232159802453 0.360895574735458
3429 93024 4 3 0.5 0 0.1 10 "IP" 0.257831068285414 0.562200471354646 0.158994181679081 0.346415699313197 0.490277331725676 0.543418574903673 0.331468851540727 0.365747802566102 0.74810840001109 0.549480881492959 0.490463033219808 0.359509979255596
3430 143661 5 3 0.5 0 0.1 10 "IP" 0.261703376306048 0.558450348119323 0.164207156527058 0.350220453147491 0.486518323757152 0.545157075895811 0.326598941411263 0.364072954527718 0.7482217000632 0.549465914795534 0.490806097938321 0.359582771603778
3431 135618 1 0.05 0.5 0 0.2 10 "IP" 0.259910936602255 0.554821740649912 0.165854558241534 0.353886592112892 0.494866686446508 0.547404235972171 0.326997327320991 0.361502493782642 0.754777623048763 0.549921630101679 0.492851885562525 0.358917631258213
3432 398654 2 0.05 0.5 0 0.2 10 "IP" 0.255658646572889 0.550083405921635 0.166749785460526 0.358644971720671 0.496084233776166 0.542973310687734 0.334536565322583 0.365990322210226 0.751742880349055 0.545355694198627 0.50128635078311 0.363528838548205
3433 35031 3 0.05 0.5 0 0.2 10 "IP" 0.255999652567544 0.552700575004268 0.164971473036348 0.356002496016784 0.497454499530029 0.546843418741194 0.329680397001404 0.362058072188191 0.753454152097574 0.548802103271098 0.494651870037752 0.360032704651586
3434 100227 4 0.05 0.5 0 0.2 10 "IP" 0.251213904900997 0.548331439494383 0.165200673749015 0.360392209670374 0.498389112825404 0.542433918235909 0.336975020473659 0.366515485856309 0.749603017726402 0.544376508282466 0.502175694222674 0.364498069317298
3435 59930 5 0.05 0.5 0 0.2 10 "IP" 0.257779543633629 0.554098042468255 0.165072327262765 0.354601225155133 0.493552046330167 0.543156481514972 0.332691893489708 0.365770226424622 0.751331589963795 0.546839550276461 0.497764220752473 0.362010331681843
3436 51380 1 3 0.5 0 0.2 10 "IP" 0.262833855216396 0.560743848985235 0.163185289042251 0.347930123759607 0.48117065908513 0.533622121535307 0.340650630196858 0.376068689996267 0.744004514301526 0.542648635207154 0.503835919239109 0.366706091522927
3437 314276 2 3 0.5 0 0.2 10 "IP" 0.258131518970555 0.564167055967489 0.157672869725044 0.344428454415277 0.487845983561533 0.536408400068435 0.340775615203283 0.373102628831061 0.745977502532088 0.545486119396904 0.498448484928327 0.363729688549311
3438 325468 3 3 0.5 0 0.2 10 "IP" 0.256790383601376 0.561684003505854 0.158730690752018 0.346891651532168 0.4846161892078 0.529888663670487 0.348971192490272 0.379883043969888 0.741406572809175 0.540240869196189 0.50770188324229 0.369144876250404
3439 143771 4 3 0.5 0 0.2 10 "IP" 0.257844315852458 0.557979776237169 0.162159678883324 0.350665120958996 0.485058307254607 0.532275705870082 0.345223425159744 0.377220169530868 0.742902623107065 0.540693161305641 0.507383104043069 0.368526410514914
3440 222709 5 3 0.5 0 0.2 10 "IP" 0.258248318430224 0.560633410353485 0.160434605386218 0.348020665189169 0.487073217613601 0.535663152691975 0.34122892374376 0.373783505813473 0.745321536043825 0.543818293966431 0.501663529129978 0.365371973752744
3441 60806 1 0.05 0.5 0 0.3 10 "IP" 0.253206292166617 0.548362434008426 0.166458440062656 0.360332159062459 0.49594600697962 0.538152180840805 0.341995398123102 0.370886627847745 0.749152299146236 0.541550938879057 0.508453838185758 0.36737311409583
3442 354751 2 0.05 0.5 0 0.3 10 "IP" 0.252497269967605 0.547193795983432 0.166955529340901 0.361542334295493 0.494790269732492 0.535953486338381 0.344628275738293 0.373095156001094 0.747287539700097 0.539684235684969 0.511583805079194 0.369260478383989
3443 289191 3 0.05 0.5 0 0.3 10 "IP" 0.25073259065293 0.539402962438671 0.171794429306054 0.369382954866258 0.490710875356805 0.531078413232532 0.349486671672928 0.378003282673943 0.741443466009734 0.533847287268695 0.521281100978983 0.37513563093306
3444 283383 4 0.05 0.5 0 0.3 10 "IP" 0.254248919073327 0.546016492827261 0.169010506253183 0.362757936480425 0.490922186886617 0.533826716154354 0.345338788680509 0.37522050226837 0.745171105959944 0.53790169919441 0.514349294933692 0.371054016953929
3445 108259 5 0.05 0.5 0 0.3 10 "IP" 0.25236838188435 0.54587454550859 0.167894757149202 0.362841915664343 0.490892902136767 0.531490003180157 0.349006834466088 0.377564993254057 0.743261284021117 0.536268879189453 0.51690159161529 0.372673477786586
3446 27149 1 3 0.5 0 0.3 10 "IP" 0.255501501128241 0.557601180791356 0.160993347512036 0.351074375883931 0.479474228267461 0.516967985720581 0.365500715010779 0.39277723736962 0.734975729395703 0.530237972816071 0.526494062522815 0.379160523798965
3447 5823 2 3 0.5 0 0.3 10 "IP" 0.259007262753758 0.55990264814417 0.161481368386882 0.348723926974123 0.476459400491076 0.518081454230444 0.361442700250797 0.391560928813325 0.735466663244834 0.53189528542761 0.522924068637679 0.377414074362359
3448 251548 3 3 0.5 0 0.3 10 "IP" 0.258515087915001 0.561169873730098 0.160269398090373 0.347437163229656 0.475264495643988 0.514382130045408 0.366577364991603 0.395322529873581 0.733779583558989 0.529723972522105 0.526846763081975 0.379623273904151
3449 293897 4 3 0.5 0 0.3 10 "IP" 0.254696962672705 0.551180445051438 0.165421277806267 0.357510701472847 0.479468137573006 0.519727881104567 0.360668421458597 0.389702942020835 0.734165100245711 0.530019059775449 0.526089699264864 0.379170268846618
3450 54959 5 3 0.5 0 0.3 10 "IP" 0.257749449202242 0.561739353329361 0.159251960691043 0.346866686317625 0.472653095537268 0.511128143058831 0.370313277304395 0.398930987462379 0.73040254473951 0.527728342516077 0.529565237995439 0.381859352273079
3451 207435 1 0.05 0.5 0 0.4 10 "IP" 0.251727654884845 0.545162158539504 0.167959363718514 0.363550586174757 0.488467547224619 0.524792737482745 0.35793599225752 0.384346915785693 0.740195202109464 0.531534272962629 0.525895355976034 0.377464025680326
3452 211298 2 0.05 0.5 0 0.4 10 "IP" 0.252125529149655 0.53647552701401 0.175093708865231 0.372317993136015 0.484289736208701 0.522421431057165 0.358716934599708 0.386725323877565 0.736415265358356 0.527134842733498 0.533810643464939 0.381893248578076
3453 111791 3 0.05 0.5 0 0.4 10 "IP" 0.252856745657759 0.538592328695465 0.173879644721096 0.370220649382267 0.486108098552287 0.524663464728606 0.35641741219661 0.384483414965646 0.738964844210046 0.52933698845712 0.530297056917706 0.379697752835003
3454 394776 4 0.05 0.5 0 0.4 10 "IP" 0.251195102473848 0.542114613772958 0.170012539474409 0.366645121391128 0.484841443682788 0.52028119285568 0.362612167356424 0.388881207669361 0.736036546156637 0.527519616015645 0.532624706830833 0.381509207992973
3455 259415 5 0.05 0.5 0 0.4 10 "IP" 0.255266152779763 0.540847071998066 0.173777272166179 0.367914543186365 0.482243654500852 0.522707174647937 0.356773048596269 0.386440172114405 0.737509807280615 0.528822287244137 0.530550320762448 0.380194806876149
3456 116575 1 3 0.5 0 0.4 10 "IP" 0.256804316374017 0.563698977178554 0.157225953625465 0.344913124311007 0.470300983388144 0.502514545871692 0.382550626394495 0.407376642098846 0.727105299762161 0.522365982985327 0.53977658001996 0.387114621557417
3457 167116 2 3 0.5 0 0.4 10 "IP" 0.258174655704881 0.556178368197613 0.163872217524053 0.352504026141367 0.461300792993383 0.496079261318574 0.386153206728205 0.413954448587362 0.719475448698263 0.515838673095682 0.550025424252258 0.393754057545523
3458 272732 3 3 0.5 0 0.4 10 "IP" 0.259595484274618 0.55965415763488 0.162015136504706 0.349033494610155 0.464530236434367 0.50022007503092 0.381636570126361 0.409481268745295 0.724125720708985 0.519788930188281 0.543651706631068 0.389581764149513
3459 420321 4 3 0.5 0 0.4 10 "IP" 0.259335351276752 0.560558081358894 0.161169780034899 0.348071609747516 0.46285656794385 0.498065459740594 0.384363907651491 0.411994852049876 0.722191919220602 0.518646139235289 0.54553368768639 0.39094761367556
3460 205344 5 3 0.5 0 0.4 10 "IP" 0.256008798290857 0.557832665284259 0.161187454851218 0.350807677360867 0.466024839941095 0.498216769481294 0.386257739899862 0.411657598551251 0.722033638231953 0.51765782684773 0.54744519475108 0.391815706102122
3461 186160 1 0.05 0.5 0 0.5 10 "IP" 0.245353577590754 0.532192733154375 0.17373919807397 0.376582569816733 0.478877185191797 0.507796252240181 0.378767064949218 0.40144124138771 0.724230762782551 0.515797073027454 0.552506263023188 0.393288831638891
3462 329891 2 0.05 0.5 0 0.5 10 "IP" 0.252510904967041 0.539722324303013 0.172781914238677 0.369035703287992 0.47842893804846 0.512768983123515 0.37011482426692 0.396441656991485 0.7309398430155 0.521756166956557 0.542896738505597 0.38730352433381
3463 411834 3 0.05 0.5 0 0.5 10 "IP" 0.24961789074596 0.533242965127539 0.175942244160168 0.375528882550177 0.47794656442184 0.511988293714634 0.371075490875998 0.397243569716576 0.7275644551678 0.519077713059708 0.547017735036166 0.390000661590224
3464 394115 4 0.05 0.5 0 0.5 10 "IP" 0.249991356858613 0.529751096861646 0.179057759432792 0.379065566239123 0.473052099638261 0.506691629625649 0.376003376527387 0.402547341566118 0.723043456496874 0.514421113936034 0.555061135960179 0.394676485343361
3465 204348 5 0.05 0.5 0 0.5 10 "IP" 0.248092814086773 0.52784793985554 0.179151029209466 0.380961645749727 0.47343402005953 0.505927482976114 0.377559427007459 0.403324700507406 0.721526834146303 0.513247426563793 0.556710456216924 0.395856927113668
3466 388073 1 3 0.5 0 0.5 10 "IP" 0.256708858242977 0.555200843820776 0.163541051097619 0.353522820080289 0.450593263075311 0.477240776881499 0.409661041720985 0.432821807916058 0.707302121318287 0.502709401443877 0.573202092818604 0.406919160960043
3467 227258 2 3 0.5 0 0.5 10 "IP" 0.258228088480447 0.552658308647922 0.166633630951444 0.356033444178422 0.447355903570462 0.477983842684214 0.406148341734083 0.432407975320629 0.705583992050909 0.502602100156668 0.572781972685527 0.407232451329249
3468 432052 3 3 0.5 0 0.5 10 "IP" 0.253324581776963 0.553164756949944 0.163097942864723 0.35549917343464 0.446768266198881 0.471334822751616 0.417219384773756 0.439041427992137 0.700092847975845 0.497771467254248 0.580317327638479 0.412054298129041
3469 182142 4 3 0.5 0 0.5 10 "IP" 0.254351291277001 0.54781200183451 0.167756775022004 0.360855939039591 0.451268457126751 0.479278719854034 0.406307648258993 0.430757794949882 0.705619748403752 0.501739623348728 0.574064423280997 0.407849571736463
3470 69340 5 3 0.5 0 0.5 10 "IP" 0.257233044287425 0.559823173922856 0.16038446832464 0.34878750041555 0.452119887641225 0.479300094537643 0.407314576596476 0.430885888418845 0.709352931928651 0.505539377111293 0.567699044921115 0.404135281215924
3471 287219 1 0.05 0.5 0 0.6 10 "IP" 0.244381261083792 0.520148222825445 0.18278844574398 0.388718399602704 0.459644255119162 0.485217307750783 0.401967682803166 0.424133363715056 0.704025516202955 0.496793685301603 0.584756128547146 0.412396568250892
3472 381084 2 0.05 0.5 0 0.6 10 "IP" 0.247551155727845 0.527478852228493 0.179103351268745 0.381320245638799 0.460566387745997 0.487903013587484 0.398037168319746 0.421456392962184 0.708117543473841 0.501034259513697 0.577140519588491 0.408139313788687
3473 249112 3 0.05 0.5 0 0.6 10 "IP" 0.247431737189189 0.523463071366411 0.182307315631763 0.385387845245366 0.457331122324539 0.484609608338058 0.400971828261488 0.424741054502665 0.704762859513728 0.497566309635311 0.583279143893251 0.411617778165674
3474 14465 4 0.05 0.5 0 0.6 10 "IP" 0.240267149731585 0.520483939405395 0.179439512002514 0.3883152294839 0.460370181588785 0.483527727746326 0.405585357556526 0.425845873824981 0.70063733132037 0.495577872579738 0.58502486955904 0.413608494421246
3475 13099 5 0.05 0.5 0 0.6 10 "IP" 0.245049382699008 0.524759696825142 0.179478459900724 0.384044578464917 0.462584443586687 0.488111909931268 0.399383997884836 0.421227654633933 0.707633826285695 0.500199020529648 0.57886245778556 0.408963991009183
3476 24878 1 3 0.5 0 0.6 10 "IP" 0.259518064710424 0.560012550882248 0.161668461924733 0.348620701993738 0.420408508610253 0.441953327335736 0.446765874436922 0.468935851852956 0.679926573320678 0.480536011222178 0.608434336361655 0.42961918410185
3477 246277 2 3 0.5 0 0.6 10 "IP" 0.258611879922898 0.557521853225864 0.16305133922469 0.351089502137446 0.419571297428602 0.440719571937535 0.447700847861743 0.469607056630852 0.6781831773515 0.478874039721974 0.610752187086433 0.430894477907642
3478 214900 3 3 0.5 0 0.6 10 "IP" 0.251601584685843 0.550855986970927 0.163637989343118 0.357850982329663 0.422809677436386 0.440627914975587 0.451781484946425 0.469956931675166 0.67441126212223 0.47603127014631 0.615419474289543 0.433953767845215
3479 249917 4 3 0.5 0 0.6 10 "IP" 0.255714449502242 0.556274572276027 0.162218365956025 0.352369281684556 0.425749812861405 0.445720536651013 0.443991786917382 0.464245725368643 0.681464262363647 0.481568072657531 0.606210152873407 0.427969871344009
3480 270295 5 3 0.5 0 0.6 10 "IP" 0.256079294996379 0.547845243954751 0.168909442750589 0.360887012003576 0.423545807123067 0.445305652768237 0.442747309346946 0.464805287102805 0.679625102119446 0.478985131879155 0.611656752097536 0.4306731760908
3481 222302 1 0.05 0.5 0 0.7 10 "IP" 0.247842678437483 0.52230100567256 0.183509633806631 0.386511576926416 0.439501604261878 0.464707935704936 0.420709856951763 0.444760781253898 0.687344282699362 0.48394256733509 0.604219490758394 0.425307086212769
3482 223926 2 0.05 0.5 0 0.7 10 "IP" 0.245554856504902 0.526631361462905 0.178358318244021 0.382157293532339 0.434607626806356 0.454859873402498 0.434645685138114 0.454750467607166 0.680162483311258 0.478384673342496 0.613004003382135 0.430956424128675
3483 163168 3 0.05 0.5 0 0.7 10 "IP" 0.237695587936658 0.510183446250086 0.186079042229101 0.39880957879078 0.432049839315047 0.451261718956881 0.43913705250355 0.458431266563853 0.669745427251705 0.470540300378385 0.625216094732651 0.438923895133644
3484 374657 4 0.05 0.5 0 0.7 10 "IP" 0.239962514856224 0.509450027436602 0.188354954970521 0.3994809891178 0.432133363857592 0.452864449162496 0.435912169075715 0.456701582651466 0.672095878713816 0.471552428236749 0.624267124046236 0.437804045132363
3485 402617 5 0.05 0.5 0 0.7 10 "IP" 0.241144213421268 0.516696479514129 0.183246109515913 0.392125790544482 0.438235325749174 0.458425033739605 0.431380100251486 0.451079204031307 0.679379539170442 0.477524406432874 0.614626209767399 0.431756309729505
3486 336715 1 3 0.5 0 0.7 10 "IP" 0.258065767758379 0.558969098959065 0.161610616824266 0.349621510804314 0.373301380107325 0.388407740910333 0.503501735572186 0.523194623848838 0.631367147865704 0.443670315740383 0.665112352396452 0.466956748949438
3487 170583 2 3 0.5 0 0.7 10 "IP" 0.252818285370987 0.554123417459828 0.161964475589112 0.354526411460924 0.375492870849916 0.386893269689536 0.509416100932789 0.5245114529762 0.628311156220903 0.440300729775422 0.6713805765219 0.470223595266233
3488 163726 3 3 0.5 0 0.7 10 "IP" 0.259900642797417 0.560339846425367 0.161682877213528 0.348267653778071 0.378857416540752 0.395557629088796 0.494394879370159 0.515557128353169 0.638758059338169 0.449240570537919 0.656077756583686 0.461057888909349
3489 272868 4 3 0.5 0 0.7 10 "IP" 0.254792864044218 0.562274498403771 0.157011997871552 0.346289861852548 0.377055594045077 0.388679413132611 0.507912498530485 0.523044818202878 0.631848458089295 0.44392628950592 0.664924496402037 0.466791619381036
3490 303127 5 3 0.5 0 0.7 10 "IP" 0.255661688372026 0.558351312864359 0.160559839290212 0.35027723473972 0.375947471734676 0.388578723289328 0.506415113109896 0.522917360033711 0.631609160106702 0.442999684176167 0.666974952400108 0.467576663859073
3491 183072 1 0.05 0.5 0 0.8 10 "IP" 0.245276228961573 0.517795238682217 0.18541221441793 0.390993502787796 0.398345832083814 0.417675363495243 0.46973551674984 0.492367259550418 0.643622061045387 0.450898812004576 0.65514773116777 0.45872774732813
3492 117248 2 0.05 0.5 0 0.8 10 "IP" 0.238568385057911 0.507012035755309 0.189265776612083 0.401870191329117 0.407216910439862 0.42416424427895 0.466341593895891 0.485641597332591 0.645785295497773 0.451410885758639 0.655607370507974 0.458091310195579
3493 423345 3 0.05 0.5 0 0.8 10 "IP" 0.237037636160945 0.503175611987 0.191276656215539 0.405739171257752 0.396814766878064 0.41366411530748 0.476238963999938 0.49635604790765 0.633852403039008 0.443143109847204 0.667515620215477 0.466513027574548
3494 14338 4 0.05 0.5 0 0.8 10 "IP" 0.235624366822778 0.509831475382667 0.184623708841004 0.399156138280864 0.400425535435843 0.415108179575789 0.477844253770004 0.495241349275815 0.63604990225862 0.445782918118669 0.662467962611008 0.464126073954367
3495 63567 5 0.05 0.5 0 0.8 10 "IP" 0.23868259004494 0.511482155977327 0.185569980590901 0.397374035307011 0.401353600085766 0.416630703450941 0.475285862172668 0.493278822009782 0.640036190130706 0.447583015159203 0.660855842763569 0.461982937741954
3496 154479 1 3 0.5 0 0.8 10 "IP" 0.260641985561134 0.561163607689207 0.161484216977665 0.347434143120193 0.280244061360803 0.289832353150493 0.604620213617233 0.625167214491174 0.540886046921937 0.377849133768775 0.766104430594898 0.535074646651782
3497 61902 2 3 0.5 0 0.8 10 "IP" 0.255513049217803 0.560299506390203 0.158958083977414 0.348346361575534 0.284520524128502 0.291217524105339 0.60916909847139 0.62327850788036 0.540033573346305 0.37681763706657 0.768127182448804 0.535815537285174
3498 167318 3 3 0.5 0 0.8 10 "IP" 0.26035310433074 0.555061893975229 0.1660223114744 0.353602871448844 0.271668574053356 0.281761712844508 0.611808079177111 0.634321468752199 0.532021678384095 0.371171765773172 0.777830390651511 0.542482841175065
3499 287892 4 3 0.5 0 0.8 10 "IP" 0.253108452266071 0.550921519287486 0.164560240323384 0.357771504069333 0.277863617294747 0.284787112097418 0.615273251717439 0.630422311626054 0.530972069560818 0.370006038970892 0.779833492040823 0.543110924871829
3500 363415 5 3 0.5 0 0.8 10 "IP" 0.256011920928391 0.554342796117787 0.163886731596648 0.354339457102277 0.272025040369067 0.279559123496752 0.618282906791842 0.635248996483675 0.528036961297458 0.367955029809804 0.78216963838849 0.544880837484576
3501 116297 1 0.05 0.5 0 0.9 10 "IP" 0.232124355474877 0.494731338050911 0.194704106371219 0.414254762494568 0.34751521779015 0.359677501611137 0.53585572484643 0.554382948635566 0.579639573265027 0.40384052756494 0.730559831217648 0.508559475623098
3502 364181 2 0.05 0.5 0 0.9 10 "IP" 0.231334392023941 0.495695754148534 0.193241412280894 0.413373032796143 0.34978504628878 0.361895650475803 0.533034874469265 0.551336912321144 0.581119438312721 0.405466695700752 0.726276286750158 0.506408638519572
3503 347972 3 0.05 0.5 0 0.9 10 "IP" 0.233794346109522 0.503878535027608 0.188148020072007 0.404998216902624 0.359893698883871 0.372318157278719 0.522252275723276 0.540156917832399 0.593688044993393 0.414992603879106 0.710400295795283 0.496314602788289
3504 201817 4 0.05 0.5 0 0.9 10 "IP" 0.233502671026637 0.500495606466658 0.19072405280517 0.408511756641229 0.356764997513053 0.369215287603767 0.524795842346511 0.543037546727774 0.59026766853969 0.411964714616054 0.715519895151681 0.499230737766759
3505 122276 5 0.05 0.5 0 0.9 10 "IP" 0.235113001454923 0.50114557945572 0.191495517116988 0.407697581942063 0.347434245287335 0.361208033707386 0.530215595838244 0.551129870453891 0.582547246742258 0.407085897517817 0.721711112955232 0.504105793754563
3506 118917 1 3 0.5 0 0.9 10 "IP" 0.262122585202714 0.557884490170172 0.164936315240324 0.350819488195566 0.0866158837193927 0.0894514247716649 0.855206601690667 0.883158174481223 0.348738468922106 0.242489353520156 1.02014291693099 0.709237588885865
3507 137298 2 3 0.5 0 0.9 10 "IP" 0.256014382738723 0.559947522939014 0.159522514440167 0.348697773630914 0.0845581169174091 0.0863101592982918 0.870711754870226 0.888709660657043 0.340572499656133 0.237014739392285 1.03023426931039 0.716882863393119
3508 256067 3 3 0.5 0 0.9 10 "IP" 0.256748826927821 0.558961337230722 0.160736249556636 0.349674312007462 0.0676483062812826 0.0691596922422863 0.889596609661438 0.909430952551545 0.324397133209104 0.225661878730846 1.05033285921807 0.730572356319541
3509 202867 4 3 0.5 0 0.9 10 "IP" 0.260145853768792 0.564039637666533 0.159035170560543 0.344552971796081 0.0737644728851373 0.0757177451909929 0.878297583298033 0.901521582716449 0.333910326653929 0.232619132567435 1.03733275385858 0.722559026021675
3510 344207 5 3 0.5 0 0.9 10 "IP" 0.2561594741977 0.55466288443722 0.163638341079427 0.354018191026929 0.058670916556137 0.0600280179076779 0.90061918102012 0.921416664024299 0.314830390753837 0.218744218618021 1.06425752209955 0.739346970668122
3511 428156 1 0.05 0.5 0 1 10 "IP" 0.229337552811993 0.49072449850353 0.196133960421504 0.418655421610883 0.272341125221075 0.282243156284944 0.629392415913439 0.652072747680496 0.501678678033068 0.350274391975888 0.825526376334944 0.575900680821224
3512 210479 2 0.05 0.5 0 1 10 "IP" 0.232996062649621 0.490809451053515 0.199290362933348 0.418747818076342 0.295033127999016 0.309135563430832 0.589034819304604 0.616970748003574 0.528029190648637 0.369489430612243 0.788325182237953 0.551117229547395
3513 222466 3 0.05 0.5 0 1 10 "IP" 0.233879126262462 0.493566422755848 0.197892206756426 0.416536056842215 0.248264525104991 0.259233556731972 0.650377254875013 0.678923009282124 0.482143651367453 0.336805222158265 0.848269461631438 0.592059231285444
3514 289203 4 0.05 0.5 0 1 10 "IP" 0.22343052083765 0.484402264302625 0.19638382434916 0.425510864953715 0.311221798889703 0.319771955713165 0.586806458333469 0.602861264306409 0.534652319727353 0.372711230047967 0.783190282682629 0.545831425205251
3515 140314 5 0.05 0.5 0 1 10 "IP" 0.233312826472143 0.499212991914863 0.191954900250992 0.409944475893311 0.27907878473895 0.289417973616032 0.619753047126159 0.642533783304297 0.512391611211093 0.357916627401125 0.811707947377151 0.56658934257815
3516 291935 1 3 0.5 0 1 10 "IP" 0.257716246046088 0.564004491861813 0.157557176738798 0.344588021128643 0.0440422676913987 0.0449514595178782 0.925776223706938 0.944872770942293 0.301758513737487 0.210026962505222 1.08333340044574 0.753959417354024
3517 374001 2 3 0.5 0 1 10 "IP" 0.253318173822522 0.555739207334744 0.161127421109863 0.352917573457392 0.0550269462644937 0.0560372563416017 0.913917377596143 0.930658205725423 0.308345120087016 0.214453500677415 1.07504479870601 0.74749450720703
3518 27830 3 3 0.5 0 1 10 "IP" 0.254499902527313 0.556367689053551 0.161344208060175 0.352317669403398 0.0446516362198798 0.0454583982986759 0.927376629256324 0.944096206282677 0.299151538747193 0.207782022899339 1.0887208373165 0.756073056997617
3519 227490 4 3 0.5 0 1 10 "IP" 0.243098983454616 0.528241181988115 0.177414843897127 0.385108814414575 0.0518271932486866 0.0528972816519678 0.915509512180867 0.934377462314345 0.294926176703302 0.204808067836746 1.09292435607799 0.758837095368716
3520 65369 5 3 0.5 0 1 10 "IP" 0.253838721038026 0.557300355816285 0.160192201046955 0.351342775411325 0.0418671367640901 0.0425702990482069 0.931457666458514 0.947086770232552 0.295705857802116 0.205491355666922 1.09164986750547 0.758517386041691
3521 275644 1 0.05 0.5 0 0 20 "IP" 0.256578028121541 0.565321381822468 0.155873900981837 0.343230592628955 0.503885504483952 0.562939732740128 0.309721756295492 0.345663256380913 0.760463532605493 0.563712758446563 0.465595657277329 0.344873560261252
3522 162109 2 0.05 0.5 0 0 20 "IP" 0.259226905036336 0.563442562329167 0.158878860300137 0.345176088190514 0.500856350245349 0.561404838170085 0.310103299597591 0.347215427126373 0.760083255281685 0.56208007711535 0.468982159897728 0.346539951683861
3523 131908 3 0.05 0.5 0 0 20 "IP" 0.2580729474945 0.561680701038685 0.159498637268185 0.346958275830828 0.501273411065743 0.560139967013954 0.312186165838071 0.348505543370278 0.759346358560242 0.560643190715824 0.471684803106255 0.348000444517394
3524 329700 4 0.05 0.5 0 0 20 "IP" 0.258925012323321 0.560254783423118 0.161099180881024 0.348442611617168 0.499932935531801 0.559356225000835 0.312492424353932 0.349298129724713 0.758857947855122 0.559629145893207 0.473591605234956 0.349040224061353
3525 392951 5 0.05 0.5 0 0 20 "IP" 0.260611452196509 0.563485333159441 0.159716944933728 0.345098589264719 0.499727023164687 0.56156192530695 0.309189473270918 0.347084482744271 0.760338475361196 0.562195628928088 0.468906418204646 0.346429806209906
3526 156818 1 3 0.5 0 0 20 "IP" 0.259357009331287 0.563645960172582 0.158833588182668 0.344985467223469 0.49297697943777 0.553943921030047 0.317713038279318 0.355087934089858 0.752333988769057 0.556989450988909 0.476546626461986 0.351917519127109
3527 423698 2 3 0.5 0 0 20 "IP" 0.261787836041468 0.566422975160281 0.158312100740258 0.342192756737057 0.492261112892711 0.555041031896853 0.315078962863906 0.353597007450282 0.754048948934179 0.558688029852008 0.473391063604164 0.349947887044342
3528 289981 3 3 0.5 0 0 20 "IP" 0.260750318216017 0.56616943731563 0.157847713452898 0.34239245359907 0.491193945992423 0.557211230823301 0.312457309008009 0.352108113756308 0.75194426420844 0.559971524954808 0.470305022460908 0.349106194683786
3529 170192 4 3 0.5 0 0 20 "IP" 0.25827825771828 0.561099464030703 0.160063844540832 0.347519025781498 0.489800827645344 0.552713467556659 0.318003576272072 0.356385138768482 0.748079085363623 0.555258200317198 0.478067420812903 0.353692482200439
3530 317718 5 3 0.5 0 0 20 "IP" 0.259889213204338 0.56587120280151 0.157493919787204 0.342775783399759 0.493788808449656 0.55375603321489 0.317675056325071 0.35487789367143 0.753678021653994 0.557699813213079 0.475168976112275 0.350941640881211
3531 81654 1 0.05 0.5 0 0.1 20 "IP" 0.261377100211757 0.558725427163628 0.163795609747985 0.349993039721396 0.496487908564131 0.553730004126486 0.318610706433083 0.35505274008576 0.757865008775887 0.555417250506947 0.482406316181068 0.353343700339669
3532 354697 2 0.05 0.5 0 0.1 20 "IP" 0.258932796229062 0.561147451335126 0.160410124056213 0.347471716443926 0.499932908478008 0.556293724035437 0.317083368197625 0.352475433868174 0.75886570470707 0.557920388335234 0.477493492253838 0.350798127082448
3533 272651 3 0.05 0.5 0 0.1 20 "IP" 0.257947197751436 0.554013962834021 0.165243936206505 0.354704150203442 0.497400573340536 0.552470128897936 0.321149910865363 0.35634166594173 0.755347771091972 0.552979392316717 0.486393847071868 0.355800793095584
3534 15407 4 0.05 0.5 0 0.1 20 "IP" 0.258497616289647 0.555728750873975 0.164261972113536 0.352922064455969 0.496370789302201 0.552639509834544 0.320163076505807 0.356144450341703 0.754868405591848 0.553666137334922 0.484425048619343 0.355072849914902
3535 282987 5 0.05 0.5 0 0.1 20 "IP" 0.254585072103067 0.553611284377776 0.16335453224424 0.355050684913159 0.498521703271017 0.549336780194582 0.326541176505772 0.359511781987861 0.753106775374085 0.550757708146863 0.489895708750012 0.358028306884231
3536 234840 1 3 0.5 0 0.1 20 "IP" 0.25576367116244 0.560403980231063 0.159098513145592 0.348281809875501 0.494439381313659 0.546520118538377 0.329758504098117 0.362742449836657 0.7502030524761 0.550942694031951 0.48885701724371 0.358137055401276
3537 252459 2 3 0.5 0 0.1 20 "IP" 0.261146709054111 0.564231867242936 0.159458585484479 0.344410742536508 0.487630125028799 0.543068285094557 0.330733767146621 0.366282353760925 0.74877683408291 0.550017043298812 0.4901923526311 0.359104871282317
3538 316398 3 3 0.5 0 0.1 20 "IP" 0.259471390781829 0.562103890408502 0.160132089317615 0.346538833949569 0.488993257780465 0.544782691102426 0.328910292220991 0.364481952436086 0.748464648562294 0.550403798840515 0.489042381538607 0.358660529273038
3539 206864 4 3 0.5 0 0.1 20 "IP" 0.257890032233064 0.562298498075997 0.158930693773917 0.346342861048294 0.489995226568455 0.544421482765569 0.330425206174262 0.365083991756024 0.747885258801519 0.550203683916302 0.489355899948179 0.359024643945758
3540 309342 5 3 0.5 0 0.1 20 "IP" 0.25716684021893 0.561529721065199 0.159114719639482 0.347079187341367 0.485078565006874 0.535326339389007 0.341254768315879 0.374453206812102 0.742245405225804 0.543844014329941 0.500369487955361 0.365559309917332
3541 188209 1 0.05 0.5 0 0.2 20 "IP" 0.257248531912301 0.551676113570366 0.16662800495003 0.357054076106012 0.496021234568542 0.545787477440342 0.330293732006506 0.363140618091094 0.753269766480843 0.547766642345493 0.496921736956536 0.361094623139746
3542 116196 2 0.05 0.5 0 0.2 20 "IP" 0.259337042948444 0.550885570870545 0.168584973440137 0.357887200241714 0.493321133057178 0.545013557672373 0.3295714280975 0.363910578912781 0.752658176005622 0.54700112642575 0.498156401537636 0.361871536942412
3543 288203 3 0.05 0.5 0 0.2 20 "IP" 0.262126592819117 0.549915724003352 0.171133420307612 0.35883486704903 0.488732984195661 0.543590500440917 0.328685821975455 0.365337939969062 0.750859577014778 0.545769673131112 0.499819242283066 0.363097243354913
3544 145855 4 0.05 0.5 0 0.2 20 "IP" 0.255063835314567 0.555291176717972 0.162403016686458 0.353395656570567 0.500485280431726 0.54837186689678 0.329271094647257 0.360538275556309 0.755549115746292 0.550662579993984 0.491674111333715 0.358173131128804
3545 101765 5 0.05 0.5 0 0.2 20 "IP" 0.253645101399816 0.550175760973675 0.165404929340668 0.358559003252505 0.496648195472835 0.543149626697681 0.334760510856008 0.365772568228112 0.750293296872652 0.545485996613685 0.500165440196677 0.363373645133545
3546 359548 1 3 0.5 0 0.2 20 "IP" 0.257989297253615 0.561940003274841 0.159286373159704 0.346726759565783 0.484594287852809 0.53023920025026 0.348303830738572 0.379423320564911 0.742583585106424 0.540611022687821 0.507590203898276 0.368729908845104
3547 49922 2 3 0.5 0 0.2 20 "IP" 0.25504882291757 0.560324333248705 0.158780455304209 0.348302378316057 0.486144614187496 0.531464279481263 0.34758116790776 0.378166073923402 0.741193437105066 0.540801749786213 0.506361623211969 0.368506206058041
3548 115584 3 3 0.5 0 0.2 20 "IP" 0.260613360901652 0.56344014375467 0.159771070438337 0.345190132334649 0.490708535078639 0.540424861640065 0.335489600464205 0.368547104373025 0.751321895980291 0.548057811882464 0.495260670902541 0.360800476822319
3549 213906 4 3 0.5 0 0.2 20 "IP" 0.256829804022381 0.558501741034082 0.161112221989772 0.350143983531821 0.493810926224338 0.542975612254871 0.333731682589074 0.365948863011542 0.750640730246719 0.54802174980646 0.494843904578847 0.360811311787986
3550 119342 5 3 0.5 0 0.2 20 "IP" 0.259791479774523 0.564017226812781 0.158805967481785 0.344602818074567 0.48509482722204 0.534973187150453 0.34113092642517 0.374356022321764 0.744886306996563 0.544497147629268 0.499936893906956 0.364603346879464
3551 238171 1 0.05 0.5 0 0.3 20 "IP" 0.256377604574108 0.550779774581113 0.166665611800052 0.357905713622653 0.492707029964294 0.537753296247178 0.34039159710502 0.371288769196051 0.749084634538402 0.542121077923997 0.507057208905071 0.366801093946975
3552 26812 2 0.05 0.5 0 0.3 20 "IP" 0.249132610592955 0.540753218529177 0.169688878533343 0.368000891005812 0.494921404865954 0.534556715325736 0.346944958975755 0.374507152669715 0.744054015458909 0.536592334231278 0.516633837509098 0.372368811446448
3553 282705 3 0.05 0.5 0 0.3 20 "IP" 0.255003900319178 0.545335993478642 0.170009546093566 0.363462276537401 0.49139757116506 0.534906087935742 0.343855264767373 0.37413923079738 0.746401471484238 0.538411427083796 0.513864810860939 0.37055070098391
3554 327888 4 0.05 0.5 0 0.3 20 "IP" 0.253970104054399 0.547189585743558 0.167943149224347 0.361538248820166 0.491816966446721 0.53493134298152 0.344251466030291 0.374109580945987 0.745787070501119 0.539023308293271 0.512194615254639 0.369912943291101
3555 283068 5 0.05 0.5 0 0.3 20 "IP" 0.25522974953167 0.545394716029774 0.170126692639082 0.36337000858793 0.492902158348269 0.53838686136783 0.339543468641758 0.370635016270943 0.748131907879939 0.540738287196524 0.50967016128084 0.368196850942045
3556 3684 1 3 0.5 0 0.3 20 "IP" 0.260664155546408 0.561459726900326 0.161328861386409 0.347165526303192 0.47651238335973 0.520085482661401 0.358180993483678 0.389573791921309 0.737176538906139 0.53377833603539 0.519509854870087 0.375541973340172
3557 195722 2 3 0.5 0 0.3 20 "IP" 0.256804256594925 0.560333706567846 0.159758647069284 0.348295167944192 0.479784252020151 0.519810565317378 0.361218942760057 0.389768069468009 0.736588508615076 0.533039524206218 0.520977589829341 0.376231707763144
3558 338366 3 3 0.5 0 0.3 20 "IP" 0.256915248344293 0.555031190943069 0.163859695213196 0.353678591626709 0.47785868371283 0.518403528964876 0.362318516507975 0.391559693229414 0.734773932057122 0.530422819643488 0.526178211721171 0.379133039040618
3559 423236 4 3 0.5 0 0.3 20 "IP" 0.255679633397439 0.560029492846746 0.159259040381093 0.348595384526849 0.478234306129889 0.516205315270824 0.365934931615506 0.39357435485705 0.733913939527328 0.530464888071212 0.525193971996599 0.378941792028197
3560 254133 5 3 0.5 0 0.3 20 "IP" 0.262388920105808 0.561775283204958 0.162121092848883 0.346867849691384 0.476647378943007 0.522195639831934 0.355054847189032 0.387505258802349 0.739036299048815 0.535357147126617 0.517175940037915 0.373996291227191
3561 211493 1 0.05 0.5 0 0.4 20 "IP" 0.251725177247601 0.540385056515014 0.171707339979094 0.368414046456948 0.490863222438958 0.529593360818393 0.351930050691134 0.379517627373303 0.742588399686559 0.533190308414621 0.523637390670228 0.375816517431033
3562 190798 2 0.05 0.5 0 0.4 20 "IP" 0.254753378068685 0.537713669742991 0.175884635360278 0.371087607602612 0.483606500473086 0.525987472629506 0.352459399094774 0.383132840141808 0.738359878541771 0.529958087160114 0.528344034455052 0.379053948334584
3563 193729 3 0.05 0.5 0 0.4 20 "IP" 0.253011770614008 0.543360868738128 0.170206515084544 0.365386224975794 0.488945655828131 0.528772717766099 0.351892961585629 0.38034885568196 0.741957426442139 0.533648982571467 0.522099476670173 0.375347350773332
3564 9337 4 0.05 0.5 0 0.4 20 "IP" 0.253433615401601 0.542916602886744 0.170841234602041 0.365800809135108 0.486485120746093 0.52670648222431 0.353392912637906 0.382412994245676 0.739918736147695 0.532133407460463 0.524234147239948 0.376851259810588
3565 226309 5 0.05 0.5 0 0.4 20 "IP" 0.249801659525848 0.534658227460576 0.174961427485699 0.374170648583297 0.485524264605148 0.522265119051896 0.359832748240865 0.386875064243181 0.735325924130996 0.526387163349274 0.534794175726563 0.382649111829909
3566 154825 1 3 0.5 0 0.4 20 "IP" 0.25633853730839 0.563007918580924 0.157451791669907 0.345537828132649 0.477205906579645 0.511681010169847 0.371587240551419 0.3975343680356 0.733544443888035 0.528350755239439 0.529039032221326 0.380647106816489
3567 343872 2 3 0.5 0 0.4 20 "IP" 0.256305497171121 0.562009149114022 0.158195211508984 0.346645006709097 0.468227010762311 0.500355707676306 0.384673234845006 0.40983014203109 0.724532507933432 0.520410087778774 0.54286844635399 0.389281595915259
3568 59831 3 3 0.5 0 0.4 20 "IP" 0.259278940402711 0.564471144704408 0.158195542191102 0.344115975212505 0.46832116122933 0.503503215016852 0.378704333737603 0.406147083122371 0.727600101632041 0.523520250597634 0.536899875928705 0.385783312001972
3569 67767 4 3 0.5 0 0.4 20 "IP" 0.258159645656437 0.561538166581935 0.159675700305601 0.347126969289593 0.467302311513357 0.502532351719237 0.38011233446347 0.407456239965341 0.725461957169794 0.521870944903592 0.539788034769071 0.387688524543738
3570 393312 5 3 0.5 0 0.4 20 "IP" 0.254026093665057 0.554595567297615 0.162379177459121 0.354056254833478 0.470077578390915 0.503203622426125 0.380955206228449 0.40662230491551 0.724103672055971 0.519936786213674 0.543334383687569 0.389509696030449
3571 38045 1 0.05 0.5 0 0.5 20 "IP" 0.249565587084787 0.538366696735043 0.171795440059466 0.370390202261281 0.483950586335914 0.517446035852728 0.366491351088906 0.391732779233907 0.733516173420701 0.524361262143438 0.538286791148372 0.384677981654008
3572 32294 2 0.05 0.5 0 0.5 20 "IP" 0.250073864512337 0.536954019922803 0.173260288802214 0.371800825163176 0.480050662981348 0.514392993643769 0.368603252107251 0.394811988020806 0.730124527493685 0.521887984514837 0.541863540909465 0.387167356577004
3573 212 3 0.05 0.5 0 0.5 20 "IP" 0.248134933208512 0.531009905120526 0.176726593109608 0.377814642502059 0.479010735987101 0.512176533913779 0.371497632404296 0.397035123518992 0.727145669195614 0.518432139664706 0.548224225513904 0.390650797070673
3574 53895 4 0.05 0.5 0 0.5 20 "IP" 0.24786437606343 0.536493115127162 0.172061821811447 0.372268066137026 0.48416931102679 0.51663193759997 0.368050125190603 0.392556760338689 0.73203368709022 0.52317685380835 0.54011194700205 0.38587080008314
3575 125226 5 0.05 0.5 0 0.5 20 "IP" 0.252451249487282 0.536162612283319 0.175577563260019 0.372622737030081 0.478773065312322 0.515426598908548 0.365963615163969 0.393762265598098 0.731224314799604 0.522391420599953 0.541541178423988 0.386661879479886
3576 433730 1 3 0.5 0 0.5 20 "IP" 0.25663679704084 0.55776664417396 0.161719368835365 0.350889480297366 0.460679191584531 0.490642991958749 0.394686759375295 0.419353921176217 0.717315988625371 0.512576201453981 0.55640612821066 0.396984239497058
3577 264928 2 3 0.5 0 0.5 20 "IP" 0.258751042486584 0.560802681115024 0.160570230577365 0.347854677539617 0.454720258890704 0.484605728105269 0.400439024331462 0.425382467311523 0.713471301377288 0.50955790568716 0.561009254908827 0.399996210313832
3578 415902 3 3 0.5 0 0.5 20 "IP" 0.256191170238175 0.557456446110683 0.161518863644678 0.351200421118862 0.462036975604474 0.492101984711177 0.393178497664288 0.417700826486094 0.718228145842649 0.513426676549452 0.554697361308965 0.396004303315497
3579 268546 4 3 0.5 0 0.5 20 "IP" 0.25550882426172 0.559938589145496 0.159235568232568 0.348697833578154 0.457816519065354 0.485075238545238 0.401967037725993 0.424921675779264 0.713325343327074 0.509354213169444 0.561202605958561 0.400203701294231
3580 250472 5 3 0.5 0 0.5 20 "IP" 0.256848587995911 0.56197244924311 0.158758746877275 0.346625333082272 0.450348798548603 0.47776761445848 0.408766489855368 0.432545474721461 0.707197386544514 0.505049831534925 0.567525236732643 0.404709781657854
3581 118423 1 0.05 0.5 0 0.6 20 "IP" 0.243603024309034 0.521699806638875 0.180916323098562 0.387179096411792 0.466662061360686 0.493925899693698 0.392703805970158 0.415408034709237 0.710265085669719 0.503101328767854 0.573620129068721 0.40608221838239
3582 253065 2 0.05 0.5 0 0.6 20 "IP" 0.246764729024278 0.531317093876135 0.175442456628576 0.377499021528462 0.470216168874439 0.497459762939081 0.389466280896656 0.411848053758609 0.716980897898717 0.508594083841945 0.564908737525233 0.400552001018786
3583 234333 3 0.05 0.5 0 0.6 20 "IP" 0.248216661138724 0.526860330611474 0.18003709893606 0.381909460940651 0.46674806659361 0.498390877825364 0.384988046237381 0.410907678783334 0.714964727732335 0.507908190675313 0.565025145173441 0.401213566009898
3584 258924 4 0.05 0.5 0 0.6 20 "IP" 0.24848735865889 0.529007109381501 0.178551366885653 0.379719038092034 0.464377543084942 0.496107819945857 0.387041251471957 0.413251593692247 0.712864901743832 0.507090358299368 0.56559261835761 0.402057724795112
3585 238699 5 0.05 0.5 0 0.6 20 "IP" 0.250677184770951 0.531535781518057 0.17804815843801 0.377231995814329 0.461549530424632 0.491543995816417 0.392457089084918 0.417776187947651 0.712226715195584 0.504898762228013 0.570505247522927 0.40423692500507
3586 186736 1 3 0.5 0 0.6 20 "IP" 0.255427125344309 0.554825713675535 0.163161549474686 0.353869743043885 0.430126572641589 0.451257001735192 0.438425319421195 0.459171481233896 0.685553697985897 0.484852549439475 0.601586868895881 0.4250154012587
3587 15295 2 3 0.5 0 0.6 20 "IP" 0.257998902726043 0.561142114198374 0.159889578591644 0.347386499375833 0.433251615265249 0.457522883823204 0.429115330644754 0.452304597548989 0.691250517991292 0.49123786101067 0.589004909236397 0.418168382971086
3588 378190 3 3 0.5 0 0.6 20 "IP" 0.254067711552905 0.555335918678323 0.161937306839029 0.353287606612725 0.433044491632675 0.45525024973895 0.433904964761399 0.455226112954703 0.687112203185581 0.487645940510238 0.595842271600428 0.422231669346078
3589 30760 4 3 0.5 0 0.6 20 "IP" 0.25688521116512 0.561117387942655 0.15919062949071 0.347504687376821 0.432301349313267 0.454434786282257 0.434568924805199 0.455850049116338 0.689186560478387 0.488956067021218 0.593759554295909 0.420792702501561
3590 45686 5 3 0.5 0 0.6 20 "IP" 0.256323960376328 0.558832720197755 0.160610502879339 0.349814455541359 0.42879278116581 0.450923368213603 0.43789470381364 0.459311718041399 0.685116741542138 0.485933513244036 0.598505206692979 0.423787974821459
3591 86276 1 0.05 0.5 0 0.7 20 "IP" 0.243234323165037 0.522482259054346 0.179963514356422 0.38634636495841 0.448571605320882 0.471280100981156 0.417146550290748 0.438158382117529 0.691805928485919 0.488085308751477 0.59711006464717 0.421153051020022
3592 233895 2 0.05 0.5 0 0.7 20 "IP" 0.242839187103395 0.520966495827013 0.180961701400174 0.387884024698211 0.44887381996598 0.471396453809882 0.417248799330269 0.438028318043284 0.691713007069375 0.4876768610475 0.598210500730444 0.421559485074698
3593 156399 3 0.05 0.5 0 0.7 20 "IP" 0.240319067260355 0.519186496927154 0.180577300136702 0.389637824158682 0.449545742423101 0.471074112577803 0.418563144440911 0.438398885197913 0.689864809683457 0.486777053894277 0.599140444577614 0.42248443806015
3594 213999 4 0.05 0.5 0 0.7 20 "IP" 0.246235909136259 0.523542503090422 0.181356072419155 0.38529008441728 0.448531607761511 0.473145506216842 0.413716046986162 0.436280507998805 0.694767516897769 0.489841477449538 0.595072119405317 0.419387997808111
3595 111707 5 0.05 0.5 0 0.7 20 "IP" 0.24759225965119 0.523991119516812 0.182032903514554 0.384818941949519 0.448004565954672 0.476006049485631 0.408197457741165 0.433506783814232 0.695596825605862 0.492029388320561 0.590230361255719 0.417248623362233
3596 223570 1 3 0.5 0 0.7 20 "IP" 0.260665416031682 0.559871709909417 0.162462853410984 0.348721811871348 0.409440056451098 0.430660674943993 0.456306201155755 0.479374495831904 0.67010547248278 0.473068772942484 0.61876905456674 0.436493518286276
3597 308922 2 3 0.5 0 0.7 20 "IP" 0.256255427242637 0.559164842784692 0.160308109546546 0.349510960948553 0.393884025783282 0.410031247717135 0.482456950590102 0.501259486144433 0.650139453025919 0.458040497502306 0.642765060136648 0.452410637600692
3598 336854 3 3 0.5 0 0.7 20 "IP" 0.257358866334483 0.561237341720679 0.159437227744118 0.34740493726585 0.395343452259212 0.411593510787489 0.480681197513959 0.499748539085417 0.652702318593695 0.459888254884288 0.640118425258076 0.450583402782171
3599 134190 4 3 0.5 0 0.7 20 "IP" 0.254444404176797 0.552705757738818 0.164012527783731 0.355963446806001 0.392319543640621 0.408145099688154 0.484326928914899 0.503344731383136 0.646763947817418 0.454887840865209 0.648339456698629 0.455692020548766
3600 96748 5 3 0.5 0 0.7 20 "IP" 0.26028370497761 0.557978270916675 0.163830083496228 0.350670426920871 0.387840697685227 0.407834320377505 0.479756962385402 0.50341359977527 0.648124402662837 0.457073970904301 0.64358704588163 0.453323320410138
3601 197849 1 0.05 0.5 0 0.8 20 "IP" 0.238833339629855 0.51026771490543 0.186786561352305 0.398589503423099 0.418555822201926 0.437615916396512 0.451805355673012 0.472129375840296 0.657389161831781 0.461489269223107 0.638591917025317 0.447964283461686
3602 412545 2 0.05 0.5 0 0.8 20 "IP" 0.240546522823272 0.517026212337788 0.182571638347439 0.391806176448688 0.419965856648385 0.437964314472622 0.452608019742003 0.471811660082134 0.660512379471658 0.463781436625968 0.635179658089443 0.445686458178199
3603 98957 3 0.05 0.5 0 0.8 20 "IP" 0.2401278022981 0.512837087956053 0.18564224236504 0.396029177565885 0.421983478688343 0.441162945689953 0.448387887856202 0.468571065544576 0.662111280986443 0.464717823578832 0.634030130221242 0.444731121096047
3604 438389 4 0.05 0.5 0 0.8 20 "IP" 0.240181293844362 0.513229435856779 0.185376735996235 0.395635654123683 0.411586272163708 0.429832134696833 0.45996552256488 0.480201937025647 0.65176756600807 0.45719823579037 0.645342258561115 0.452452464736716
3605 264477 5 0.05 0.5 0 0.8 20 "IP" 0.238362947614191 0.505580814573007 0.190357785180103 0.403324311211334 0.412727157234027 0.431948005941619 0.4567181867571 0.477864479064415 0.651090104848218 0.456267690426673 0.647075971937203 0.453245184187509
3606 118811 1 3 0.5 0 0.8 20 "IP" 0.257425580405816 0.556814352883223 0.162801424922215 0.351753193291239 0.340381386625691 0.353470696510242 0.53806115629824 0.558318504567898 0.597806967031506 0.419395053556457 0.700862581220455 0.491349081057081
3607 133097 2 3 0.5 0 0.8 20 "IP" 0.256575403062729 0.555193181423469 0.163514179552758 0.353465619291093 0.332063140494385 0.343487521565707 0.551031986780048 0.569640547492484 0.588638543557114 0.41191559368595 0.714546166332807 0.499769144415352
3608 149776 3 3 0.5 0 0.8 20 "IP" 0.262035751623506 0.561493897903394 0.16208927068366 0.347131866606939 0.318744932133435 0.331890841460472 0.559290783320266 0.581991192449273 0.580780683756941 0.406942976846498 0.721380054003926 0.505219786696701
3609 32119 4 3 0.5 0 0.8 20 "IP" 0.255002952686709 0.552211919975774 0.164867613948248 0.356529986658803 0.318777630645715 0.328992575094722 0.567012751155862 0.584859916130007 0.573780583332424 0.40095896422065 0.73188036510411 0.51124805826759
3610 81770 5 3 0.5 0 0.8 20 "IP" 0.254822244361267 0.551079664043245 0.165626717647211 0.357608204132192 0.319166225053042 0.329678006853845 0.56631894440884 0.584485219405863 0.573988469414309 0.401135752901517 0.731945662056051 0.511262333646959
3611 197701 1 0.05 0.5 0 0.9 20 "IP" 0.236243702113791 0.501166293867759 0.192482818888273 0.407779867210581 0.377570516577304 0.393911091230708 0.495817758037025 0.517039731147322 0.613814218691094 0.429278111391745 0.688300576925298 0.481010929861917
3612 332452 2 0.05 0.5 0 0.9 20 "IP" 0.240738822329203 0.515928530575263 0.183479266087657 0.392876090436098 0.359584525952694 0.37383453543989 0.518462518683422 0.538886705468001 0.600323348281897 0.420255037813831 0.701941784771079 0.491186099135549
3613 205025 3 0.05 0.5 0 0.9 20 "IP" 0.237349606698761 0.508705918561864 0.186942906052831 0.400157052731635 0.345657177357683 0.358865232148614 0.535835860821803 0.556064647901511 0.583006784056444 0.407773518141729 0.722778766874633 0.505174499343039
3614 122441 4 0.05 0.5 0 0.9 20 "IP" 0.236465034864907 0.500540530193208 0.193173195972538 0.408337533163341 0.367669048384648 0.384187504354118 0.504676181408517 0.527131800300645 0.604134083249555 0.422650623120188 0.697849377381055 0.487861028297937
3615 30858 5 0.05 0.5 0 0.9 20 "IP" 0.232664038211991 0.500869894229003 0.189883949205149 0.408157368293051 0.374257442676326 0.38701267893694 0.506849739310198 0.523918220822639 0.606921480888317 0.423966154732993 0.696733688515347 0.486346763772409
3616 98454 1 3 0.5 0 0.9 20 "IP" 0.259063387998533 0.560638213776561 0.160910500205952 0.348021085185386 0.157036755973353 0.161542269325904 0.762879470306374 0.78452220345804 0.416100143971886 0.290104231607723 0.923789970512326 0.643906683471637
3617 297119 2 3 0.5 0 0.9 20 "IP" 0.257952237866863 0.555721668274817 0.163921655994229 0.352939082728604 0.173004824437786 0.178357855365221 0.740605623865503 0.763355021401833 0.430957062304649 0.300482486779724 0.904527279859732 0.630531903606514
3618 221110 3 3 0.5 0 0.9 20 "IP" 0.254493547387371 0.560817442391298 0.158013967994342 0.347742026528734 0.162146633470945 0.165726454761163 0.760437907421708 0.776968750378986 0.416640180858316 0.29089879996589 0.91845187541605 0.640971015372158
3619 75722 4 3 0.5 0 0.9 20 "IP" 0.255697148810932 0.559934647259565 0.159338959949946 0.348675379486867 0.153114016633355 0.156642759963109 0.772225169044321 0.789803952514213 0.408811165444287 0.285041193001223 0.931564128994267 0.649355394784206
3620 196793 5 3 0.5 0 0.9 20 "IP" 0.261379507835466 0.555688705802267 0.16626322903769 0.352958575076909 0.160711051446822 0.166807743496072 0.748343794454667 0.776445408059949 0.422090559282288 0.294367668292572 0.914607023492357 0.637526589304751
3621 225576 1 0.05 0.5 0 1 20 "IP" 0.22949140562647 0.49485856606361 0.19284379281518 0.414915234185308 0.290357997837531 0.299921841229954 0.609947467787183 0.629759737841259 0.519849403464002 0.363067653595949 0.802791260602363 0.560163258600616
3622 320050 2 0.05 0.5 0 1 20 "IP" 0.23450961078143 0.49866979235117 0.193744261148973 0.411195355984155 0.275485241169075 0.28624429440497 0.622211590848321 0.646331906149111 0.509994851950505 0.355972957299548 0.815955851997294 0.569145191434115
3623 409466 3 0.05 0.5 0 1 20 "IP" 0.227001301580884 0.488368011319506 0.196132342923084 0.421324869752662 0.3069646903199 0.317224604332007 0.588087767745774 0.607506070012409 0.533965991900785 0.372767579427854 0.784220110668858 0.547081583263436
3624 239353 4 0.05 0.5 0 1 20 "IP" 0.227780049007923 0.490667217581456 0.194902561561984 0.419158330596004 0.276061271718523 0.285539596443363 0.624888382822564 0.646175604159362 0.503841320726446 0.352077709458357 0.819790944384548 0.572534701817202
3625 118038 5 0.05 0.5 0 1 20 "IP" 0.236316836071459 0.507912767009548 0.187439269154803 0.401762465718029 0.283616597353292 0.294677130492146 0.614216642097891 0.637927665376971 0.519933433424751 0.364170272845557 0.801655911252694 0.560957318136985
3626 299820 1 3 0.5 0 1 20 "IP" 0.253874364639547 0.556130287556002 0.161099908969035 0.352559076768566 0.0431211499698754 0.0438671224137997 0.930175920645753 0.946236072406788 0.296995514609423 0.206314410546719 1.09127582961479 0.757965791052766
3627 425050 2 3 0.5 0 1 20 "IP" 0.255240417770752 0.557829498165144 0.16066052105974 0.350802044176396 0.0572812163100944 0.0584604754381124 0.909654813189206 0.928339712567268 0.312521634080847 0.217417431034463 1.07031533424895 0.744496230461583
3628 177399 3 3 0.5 0 1 20 "IP" 0.255892481438671 0.557873837018085 0.161208645051596 0.350745747277021 0.0488639120568993 0.0499739724483049 0.917972722142192 0.938788269600833 0.30475639349557 0.21214531637342 1.07918136719379 0.751016169117941
3629 349066 4 3 0.5 0 1 20 "IP" 0.259263410664787 0.559177025394408 0.162139707845276 0.349460731199653 0.0602273395045013 0.0618621560452525 0.899497843137464 0.923892805507844 0.319490750169288 0.222289949402032 1.06163755098274 0.738584190764601
3630 191035 5 3 0.5 0 1 20 "IP" 0.254143263197549 0.55644885576961 0.161044626857636 0.352194255115585 0.0436862805580832 0.0444854182715388 0.928474788516696 0.945428045625269 0.297829543755632 0.206996584104887 1.08951941537433 0.757112845033278
3631 384165 1 0.05 0.5 0 0 30 "IP" 0.254807323325428 0.56333793153173 0.15625475711776 0.345236744846452 0.505652703171283 0.56298439609103 0.310796525789959 0.345631471806936 0.760460026496711 0.563084773638291 0.467051282907719 0.345517603001199
3632 36810 2 0.05 0.5 0 0 30 "IP" 0.255799610455945 0.564831476217293 0.155735196471897 0.343750223656046 0.503919941299124 0.560438629114998 0.313470005361045 0.348205933691795 0.759719551755069 0.561880415368102 0.469205201832942 0.346743459301415
3633 361052 3 0.05 0.5 0 0 30 "IP" 0.257660143884416 0.560991492099317 0.159743557864333 0.347653283056202 0.501616044664196 0.560739305437161 0.311543179550948 0.347891502087379 0.759276188548612 0.560802760580264 0.471286737415281 0.347833091344965
3634 200712 4 0.05 0.5 0 0 30 "IP" 0.256195887053903 0.561798003674641 0.158237208274565 0.346860082890236 0.503876330997881 0.560361721799045 0.313434074461099 0.34829488077016 0.760072218051784 0.560821876931696 0.471671282735663 0.347835561745216
3635 180505 5 0.05 0.5 0 0 30 "IP" 0.258411317317831 0.563420930548226 0.158424730147207 0.345185757225684 0.501124060683502 0.560812175140186 0.311194674692513 0.34781419231719 0.759535378001332 0.56167852439039 0.46961940483972 0.346941435428777
3636 381721 1 3 0.5 0 0 30 "IP" 0.26056629880585 0.570971316734128 0.154129998112366 0.337547616474231 0.491286353755135 0.553169741354568 0.318172624779615 0.355971197809926 0.751852652560984 0.558952630996178 0.472302622891981 0.349992250097739
3637 303048 2 3 0.5 0 0 30 "IP" 0.258273047020253 0.566339034561296 0.156140413538462 0.342228013411987 0.492558301491524 0.553134817262238 0.318884438053647 0.355768455050913 0.750831348511777 0.557356451530289 0.475024851592108 0.351444329189058
3638 160709 3 3 0.5 0 0 30 "IP" 0.258352832332554 0.560782916154653 0.160375388246828 0.347884061018982 0.493858042545074 0.556993522195251 0.313903587164378 0.351879692305142 0.752210874877628 0.557942115994384 0.474278975411206 0.350874199095178
3639 390762 4 3 0.5 0 0 30 "IP" 0.254445267509974 0.558314199896216 0.15979104806248 0.350358055666933 0.493413019976987 0.551496547325872 0.32221738939749 0.35783577677697 0.747858287486961 0.553481661805224 0.48200843745997 0.355646403866045
3640 415431 5 3 0.5 0 0 30 "IP" 0.254427231268778 0.559806584508659 0.158720131060697 0.348880510745842 0.499564588929613 0.557279943783738 0.316318419552615 0.351354285491909 0.75399182019839 0.557922582696436 0.475038550613312 0.350734239178866
3641 24259 1 0.05 0.5 0 0.1 30 "IP" 0.254905965482132 0.556340041317411 0.161523927298512 0.352337108737212 0.502606808319378 0.554113203109841 0.322041739779178 0.354704999168255 0.75751277380151 0.554844998042593 0.483565667077689 0.353926005494955
3642 141680 2 0.05 0.5 0 0.1 30 "IP" 0.256074272875134 0.560149154606085 0.159400211250784 0.348539425681854 0.502905576341102 0.555342361026021 0.320348861604156 0.353443911769408 0.758979849216236 0.556926463850013 0.47974907285494 0.351827451524386
3643 402037 3 0.05 0.5 0 0.1 30 "IP" 0.257664554510147 0.551131693849575 0.167252782303334 0.35756036608609 0.495935227611563 0.55076435441448 0.322661518685337 0.358067603091329 0.75359978212171 0.55087515791384 0.489914300988672 0.357909182036174
3644 121868 4 0.05 0.5 0 0.1 30 "IP" 0.256256163362426 0.55974731439931 0.159839496109257 0.34888329831526 0.501751068605164 0.555981501405061 0.318704977950545 0.352781158013401 0.75800723196759 0.557226223046632 0.478544474059803 0.351492260584493
3645 70150 5 0.05 0.5 0 0.1 30 "IP" 0.253174260423562 0.555572598189972 0.160982809315015 0.353104822082654 0.502202330840632 0.55151402249699 0.325629829331768 0.357306761621201 0.755376591264194 0.552846158144322 0.486612638646784 0.355927127739675
3646 401944 1 3 0.5 0 0.1 30 "IP" 0.261082387074173 0.562125738855365 0.161131740684004 0.346500743967348 0.487052689761595 0.544430565512567 0.32856129301831 0.365229458093882 0.748135076835768 0.550224438679943 0.489693033702313 0.359098012769436
3647 287370 2 3 0.5 0 0.1 30 "IP" 0.25857037936906 0.562452049561435 0.159306535837994 0.346189426940803 0.491095805232602 0.544455419330037 0.330601076666001 0.364874385346906 0.749666184601662 0.55025289180579 0.489907612503995 0.358856174785499
3648 54627 3 3 0.5 0 0.1 30 "IP" 0.25517322611113 0.553077039181022 0.164246299860604 0.355655020855765 0.491688209268785 0.543597338388563 0.332079352121222 0.36561605483482 0.746861435379915 0.546579052915289 0.496325651981826 0.362480758542146
3649 369861 4 3 0.5 0 0.1 30 "IP" 0.260598726256184 0.562178868326894 0.160660287349433 0.346458725199342 0.488045596296695 0.544671764208209 0.327826051228518 0.36419362503183 0.748644322552879 0.550396415039507 0.488486338577951 0.35839635698676
3650 375089 5 3 0.5 0 0.1 30 "IP" 0.260850346884517 0.557170445119365 0.16472506658011 0.351442399401311 0.484305002217529 0.542657514776313 0.329305017806521 0.366920540115328 0.745155349102046 0.547370802968524 0.494030084386631 0.36189058435797
3651 438130 1 0.05 0.5 0 0.2 30 "IP" 0.255543415753179 0.554942994780084 0.162986885910142 0.353769459501062 0.498540951019936 0.545817201413075 0.331925575089296 0.363110475098508 0.754084366773116 0.548852246542335 0.494912460999438 0.360003567886106
3652 147059 2 0.05 0.5 0 0.2 30 "IP" 0.253642599781319 0.549322266605317 0.166067304516547 0.359440322145004 0.499127373233566 0.546035419477316 0.331930115708224 0.362883987359445 0.752769973014885 0.547119460968836 0.497997420224771 0.361747534813173
3653 151113 3 0.05 0.5 0 0.2 30 "IP" 0.257924403580992 0.552533325374438 0.166337060484899 0.356163256665789 0.492657515957213 0.543127170396454 0.332139039214448 0.365808328109482 0.750581919538205 0.546302363321456 0.498476099699346 0.362552179373073
3654 55817 4 0.05 0.5 0 0.2 30 "IP" 0.258691265629561 0.553264637424737 0.16626136001517 0.355425301410731 0.491459993386398 0.54275159714034 0.331823423698707 0.366165211412592 0.750151259015959 0.546317669248618 0.498084783713877 0.362522045041963
3655 193906 5 0.05 0.5 0 0.2 30 "IP" 0.252815553981986 0.551099376438993 0.164167583627562 0.357623700787101 0.497628813866782 0.543446077518732 0.334993016866233 0.365489748746028 0.750444367848768 0.545981736994851 0.499160600493795 0.362883363865119
3656 37753 1 3 0.5 0 0.2 30 "IP" 0.260497963990127 0.566858165719562 0.157155615616628 0.341709514357237 0.483599156430446 0.532478850128479 0.344027307606834 0.376889880441132 0.744097120420572 0.543736317642177 0.501182923223462 0.365372928437972
3657 221155 2 3 0.5 0 0.2 30 "IP" 0.257088689847043 0.551213275378614 0.166894828232302 0.357473884780824 0.484290857875321 0.535377548665143 0.340012840165404 0.374070139964324 0.741379547722364 0.540533348009478 0.506907668397706 0.368666048486025
3658 313057 3 3 0.5 0 0.2 30 "IP" 0.257626467767724 0.56726509291751 0.155074959035017 0.341286690097731 0.489033846259414 0.535923668222408 0.342041961827952 0.373308636067047 0.746660314027138 0.546164831040157 0.497116920862969 0.362847181953102
3659 340906 4 3 0.5 0 0.2 30 "IP" 0.259359148633552 0.560243567615392 0.161399164298894 0.348376198535486 0.482882905773753 0.53211465656001 0.344453623563108 0.377773076527024 0.742242054407305 0.541360737898549 0.505852787862003 0.368113255112248
3660 157876 5 3 0.5 0 0.2 30 "IP" 0.257300883910767 0.557455915526487 0.162266624660736 0.351267155901053 0.487610529811013 0.536194905483271 0.340470089559134 0.372917155324593 0.74491141372178 0.543153469841695 0.50273671421987 0.365832479664358
3661 90923 1 0.05 0.5 0 0.3 30 "IP" 0.256261066179291 0.546757409136445 0.169764401130712 0.361983822559894 0.492576761092486 0.539054800287493 0.338258497480166 0.3699819242934 0.748837827271777 0.541643708054664 0.508022898610879 0.367293123009911
3662 405688 2 0.05 0.5 0 0.3 30 "IP" 0.257032867696576 0.548908617697704 0.168564196982663 0.359853840144153 0.492288425391581 0.538013035070109 0.339767009897799 0.371018112772723 0.749321293088157 0.541681513645549 0.508331206880462 0.367258993612737
3663 69034 3 0.05 0.5 0 0.3 30 "IP" 0.252333295987671 0.544617011791886 0.168800840893239 0.364158657854582 0.491867240340124 0.533358772278804 0.346715737880348 0.375706960807401 0.744200536327794 0.537108840661627 0.515516578773587 0.371860139045533
3664 280533 4 0.05 0.5 0 0.3 30 "IP" 0.25180190319724 0.541677404073151 0.170757017464522 0.367119843982567 0.492577164642319 0.535235997004682 0.344261465195146 0.373796317058599 0.744379067839559 0.537376650268033 0.515018482659669 0.371576998313544
3665 357280 5 0.05 0.5 0 0.3 30 "IP" 0.255416313270163 0.544959144494707 0.170638932625151 0.363797692415791 0.491096881076037 0.537053370370156 0.340403263893686 0.371970190946216 0.7465131943462 0.539697121418192 0.511042196518837 0.369236474543965
3666 92009 1 3 0.5 0 0.3 30 "IP" 0.25666112008024 0.556705721043697 0.162420881980529 0.352007920082194 0.484681078975717 0.526914407660159 0.353220110806493 0.382558662314146 0.741342199055957 0.536604290904313 0.515640992787022 0.372623585784337
3667 248412 2 3 0.5 0 0.3 30 "IP" 0.25665589965662 0.558717431332341 0.160917613410212 0.349914385809506 0.48131566279011 0.52245727406636 0.357812124706596 0.386959745160896 0.73797156244673 0.534348126782212 0.518729738116808 0.374812909943038
3668 299083 3 3 0.5 0 0.3 30 "IP" 0.258096317984484 0.559777440089398 0.160993065154756 0.348884853860005 0.477647514927832 0.518305123509575 0.361633880700061 0.391073255259723 0.735743832912316 0.531929208554321 0.522626945854817 0.377216180227054
3669 190369 4 3 0.5 0 0.3 30 "IP" 0.254450439036815 0.550727610883063 0.165621645478297 0.35796099946239 0.486040096660057 0.528470639401906 0.351144309295315 0.380765581544893 0.740490535696872 0.535728053307827 0.516765954773612 0.373328846026104
3670 345728 5 3 0.5 0 0.3 30 "IP" 0.259419249797148 0.561526300751999 0.160521558195711 0.34710397113358 0.473376098001329 0.514759527486886 0.364497456355702 0.394821144141757 0.732795347798477 0.53012757140309 0.525019014551413 0.37914386875732
3671 255874 1 0.05 0.5 0 0.4 30 "IP" 0.252945613659205 0.541998663736152 0.171288247757457 0.366770732379847 0.491761836703206 0.533069853261825 0.347061085730675 0.376024545488616 0.744707450362411 0.536045842476736 0.518349333488132 0.372939747991359
3672 271494 2 0.05 0.5 0 0.4 30 "IP" 0.251946298115406 0.53913856434205 0.172833840555973 0.369626441197628 0.49075865205211 0.532552852803818 0.347153822508778 0.376546747698957 0.742704950167515 0.534752650461545 0.519987663064751 0.374234626937393
3673 54718 3 0.05 0.5 0 0.4 30 "IP" 0.251756928114367 0.540062855802495 0.171960202527973 0.368702741336104 0.488239835155595 0.528202834840873 0.352324199504323 0.380922807911395 0.739996763269962 0.532159711253827 0.524284402032297 0.376845429009913
3674 157312 4 0.05 0.5 0 0.4 30 "IP" 0.24971518517254 0.539312594323313 0.171139849756271 0.369438773019371 0.490147714179716 0.529981292083017 0.350835471781826 0.379116716841624 0.739862899352256 0.533083016532857 0.521975321538097 0.375899483721867
3675 351074 5 0.05 0.5 0 0.4 30 "IP" 0.249830798749315 0.543071105217174 0.168342234177261 0.365649965276744 0.491985706523702 0.530210211526067 0.351782479095048 0.378908097325345 0.741816505273018 0.534458098000496 0.520124713272309 0.374528783083325
3676 333945 1 3 0.5 0 0.4 30 "IP" 0.255668926433703 0.555952083202931 0.162362543269278 0.352700423412482 0.474007305023613 0.509739814138111 0.373111851552655 0.400008937760296 0.729676231457316 0.524829242341665 0.535474394821933 0.384562581697359
3677 211672 2 3 0.5 0 0.4 30 "IP" 0.259078167820268 0.558332281814762 0.162758337500704 0.350364739875512 0.466641862077909 0.504545526704064 0.376396641576404 0.405122221031974 0.725720029898178 0.522232187789393 0.539154979077108 0.387118891321525
3678 376693 3 3 0.5 0 0.4 30 "IP" 0.256702376156234 0.557018617161986 0.162159250903591 0.351661728169169 0.474701265481195 0.510946332226612 0.371402719471899 0.398625269228937 0.731403641637429 0.526081471792159 0.53356197037549 0.38319912433727
3679 428639 4 3 0.5 0 0.4 30 "IP" 0.256428783053373 0.561525569435288 0.158633258411141 0.347087718038656 0.472297503108314 0.507176725021044 0.375962093201534 0.402538228558674 0.728726286161687 0.52493664584821 0.534595351612674 0.384420229111942
3680 155497 5 3 0.5 0 0.4 30 "IP" 0.257562532061125 0.557742395353426 0.162166874009574 0.35093543781343 0.467581298154625 0.504340975978026 0.377426713592822 0.405462631497245 0.72514383021575 0.521836641401889 0.539593587602396 0.38760082423121
3681 55332 1 0.05 0.5 0 0.5 30 "IP" 0.251886145474019 0.540641598347756 0.171557491675846 0.368099243175155 0.481789596590696 0.517417737649361 0.364915644496608 0.391776672164593 0.733675742064715 0.525142610850517 0.536473136172454 0.383900731913245
3682 120556 2 0.05 0.5 0 0.5 30 "IP" 0.253089907651413 0.535352820958873 0.176689022757546 0.373434571265017 0.480471442825046 0.519446827793669 0.360664375699673 0.389730716068312 0.733561350476459 0.524804582740547 0.537353398457219 0.384241359847236
3683 124550 3 0.05 0.5 0 0.5 30 "IP" 0.250080437558733 0.536412046069932 0.173754868450416 0.372417284133776 0.482512888581427 0.517140933651712 0.365996049131368 0.392053207963328 0.73259332614016 0.523549259214792 0.539750917581784 0.385523571982479
3684 339412 4 0.05 0.5 0 0.5 30 "IP" 0.254982622620948 0.539142201766358 0.174882743869789 0.369641756211992 0.478916681145143 0.518136961715594 0.361573008100257 0.391053013964518 0.733899303766091 0.52522945333276 0.536455751970046 0.383823307361327
3685 325765 5 0.05 0.5 0 0.5 30 "IP" 0.250114661959478 0.538164419418562 0.172342414941552 0.370593029465003 0.482600008512894 0.518372696499201 0.364010495247553 0.390807707609161 0.732714670472372 0.52493730023945 0.536352910189106 0.384102627194816
3686 165700 1 3 0.5 0 0.5 30 "IP" 0.261877642170961 0.560839755427483 0.16255187071297 0.347754969078096 0.455062636356736 0.491335177519546 0.389127313415123 0.418892435991074 0.716940278527697 0.514456268657759 0.551679184128093 0.395231709689574
3687 98375 2 3 0.5 0 0.5 30 "IP" 0.257887925230635 0.559787409354648 0.160849181399155 0.348825516933546 0.462079134558395 0.494582970626538 0.389227054448223 0.415418680555534 0.71996705978903 0.515959694640473 0.550076235847378 0.393588802674436
3688 163779 3 3 0.5 0 0.5 30 "IP" 0.256377356519033 0.557504602471701 0.16164337609587 0.35118711033741 0.460042470204466 0.490896389255544 0.394155093381701 0.419330771947547 0.716419826723499 0.512645981990154 0.555798469477571 0.397083641574655
3689 229608 4 3 0.5 0 0.5 30 "IP" 0.260590294660489 0.558765904250895 0.163351246375766 0.349868211410952 0.452670811594891 0.487047156936811 0.394573654690548 0.423083087032259 0.71326110625538 0.510808163847843 0.557924901066314 0.398830093449558
3690 253923 5 3 0.5 0 0.5 30 "IP" 0.255945750818214 0.55609912736927 0.162390969815115 0.352592999640287 0.454577157477775 0.484454007520353 0.401202953206688 0.425961544294109 0.710522908295989 0.507845633602245 0.563593923021803 0.402011717089095
3691 313473 1 0.05 0.5 0 0.6 30 "IP" 0.249651013000269 0.529649380587412 0.178862541129359 0.379163301174925 0.475200972702997 0.509876279771341 0.372486580162407 0.399393882469102 0.724851985703266 0.516507050413936 0.551349121291766 0.392609698940274
3692 15275 2 0.05 0.5 0 0.6 30 "IP" 0.248450541801737 0.532413463988026 0.175767421337351 0.376414847744162 0.476154383350921 0.50762365757801 0.376931299123723 0.401639077440078 0.724604925152657 0.515833056593173 0.552698720461074 0.393285613969972
3693 203635 3 0.05 0.5 0 0.6 30 "IP" 0.254468145369272 0.531033873789526 0.181223660938273 0.377782548349589 0.466485458355642 0.503967259861814 0.375392181313656 0.405314996134536 0.720953603724914 0.513181531000887 0.556615842251929 0.395942138352154
3694 286730 4 0.05 0.5 0 0.6 30 "IP" 0.249198241793979 0.53290385417988 0.176028880606573 0.375873786200759 0.474034777307438 0.507122308022571 0.376138436433472 0.402143217145638 0.723233019101417 0.515697029803968 0.552167317040045 0.393406178530747
3695 237377 5 0.05 0.5 0 0.6 30 "IP" 0.247591615832025 0.534355730127402 0.17364485541808 0.374407532857642 0.473322245316363 0.504332976176358 0.38034117600877 0.404979686847169 0.720913861148388 0.514241968624619 0.553986031426851 0.394889129567785
3696 298005 1 3 0.5 0 0.6 30 "IP" 0.255731837850251 0.54789891226968 0.168591411354261 0.360785510198104 0.449857305855803 0.477897857517317 0.406677519397097 0.431526008259783 0.705589143706054 0.500990894497107 0.575268930751358 0.408188954679095
3697 88745 2 3 0.5 0 0.6 30 "IP" 0.254771004317956 0.558664152074033 0.159781612276667 0.34996805398829 0.449841846314809 0.474030020720874 0.414153351958368 0.435542096388244 0.704612850632765 0.501364854876193 0.573934964235035 0.407904335961319
3698 166060 3 3 0.5 0 0.6 30 "IP" 0.261576697380757 0.563141848963138 0.160615824536677 0.345417771738139 0.438757389523959 0.467656690011872 0.41623134849889 0.442526505922172 0.700334086904716 0.499090493263856 0.576847173035568 0.410560294902305
3699 9417 4 3 0.5 0 0.6 30 "IP" 0.258029293596721 0.560767803279077 0.160157599662734 0.347872501152444 0.438235924765801 0.463283603725857 0.424133583987571 0.447241561277441 0.696265218362522 0.495063775448146 0.584291183650305 0.414849808409815
3700 414561 5 3 0.5 0 0.6 30 "IP" 0.258433585641502 0.551833531550529 0.167248456318526 0.356871682647466 0.439861892890617 0.468972863000367 0.415185647764492 0.441464930456161 0.698295478532118 0.496453439570077 0.582434104083018 0.413412676186941
3701 309962 1 0.05 0.5 0 0.7 30 "IP" 0.247170564786682 0.525838715133394 0.180146357359977 0.38294280932236 0.464144243241364 0.494350881667691 0.389778093746761 0.41497897502574 0.711314808028045 0.504846887341658 0.569924451106738 0.404300173055403
3702 433797 2 0.05 0.5 0 0.7 30 "IP" 0.243935972683007 0.518793265609629 0.183587129416527 0.390091218924479 0.461600298883766 0.489843147178749 0.395532319742849 0.419538110571032 0.705536271566773 0.49947082427523 0.579119449159375 0.409745304984464
3703 325310 3 0.05 0.5 0 0.7 30 "IP" 0.244301787642662 0.520502951401239 0.182493298440365 0.388395340882177 0.459199757703686 0.488461351273941 0.396093257800149 0.421020655055318 0.703501545346348 0.499118428201226 0.578586556240515 0.410169360496691
3704 118966 4 0.05 0.5 0 0.7 30 "IP" 0.24729166012553 0.526500406316005 0.179704470079508 0.382283920998113 0.459281314633292 0.488452336460195 0.395981727629874 0.42091659260092 0.706572974758822 0.501121086347753 0.575686197709381 0.408053253517103
3705 201238 5 0.05 0.5 0 0.7 30 "IP" 0.245655551880431 0.526580640708393 0.178565347380264 0.382237744818039 0.462723723317919 0.491241679741369 0.394137593980734 0.41815819470349 0.70837927519835 0.502934300439228 0.572702941360998 0.406273087228948
3706 347927 1 3 0.5 0 0.7 30 "IP" 0.25746789884993 0.557197040606574 0.162564671746134 0.35148683916199 0.427800109047946 0.449841169301851 0.438110630463546 0.460136452262734 0.685268007897876 0.484878367636227 0.60067530220968 0.424677745653578
3707 166423 2 3 0.5 0 0.7 30 "IP" 0.26315152466559 0.5583475021118 0.165206527191058 0.35031770920231 0.406200891801352 0.431567650991303 0.452433109957575 0.479731622359352 0.669352416466943 0.473769344505661 0.617639637148632 0.436654709100246
3708 148463 3 3 0.5 0 0.7 30 "IP" 0.260243545423693 0.557326148196451 0.164157186095835 0.351357184365611 0.40531902710698 0.428075424327868 0.458244643725944 0.482890448472155 0.665562572530673 0.470583490624186 0.622401829821778 0.439636207449145
3709 91354 4 3 0.5 0 0.7 30 "IP" 0.254226333174641 0.561070234531737 0.157622438038728 0.347505113708808 0.41203229840234 0.430211463412364 0.461713775928682 0.481110436934302 0.666258631576981 0.472145097153504 0.619336213967411 0.438298392600068
3710 347063 5 3 0.5 0 0.7 30 "IP" 0.25848588596603 0.561532269882828 0.159843052587342 0.347079479155173 0.415811356867992 0.436634620909191 0.45203401885904 0.473983081128963 0.674297242834022 0.477263273852501 0.611877071446382 0.432702081413866
3711 428343 1 0.05 0.5 0 0.8 30 "IP" 0.240387425680958 0.51776061597148 0.181694479665041 0.391098125201779 0.444894021305214 0.466847517955569 0.422067778966493 0.442715588473845 0.685281446986172 0.483518489958316 0.603762258631534 0.425813997134386
3712 335606 2 0.05 0.5 0 0.8 30 "IP" 0.244158750312677 0.521119666865845 0.181927777262973 0.38767536481772 0.43066786502495 0.453846947223783 0.432816341324929 0.455896964157085 0.674826615337627 0.476061481769536 0.614744118587902 0.433369373354047
3713 144841 3 0.05 0.5 0 0.8 30 "IP" 0.245745024479082 0.518978212591116 0.184759935968809 0.389846784057408 0.436780873849155 0.463312085964276 0.420899893717086 0.446285684300049 0.682525898328237 0.48191185783652 0.605659829685896 0.427427777066895
3714 409473 4 0.05 0.5 0 0.8 30 "IP" 0.250894111000605 0.528281822887817 0.180801734255702 0.38049049597928 0.437583773772849 0.465007200958852 0.418466680500429 0.444517395475597 0.688477884773454 0.486225834153056 0.599268414756131 0.423046540619004
3715 157992 5 0.05 0.5 0 0.8 30 "IP" 0.241684631658999 0.514844606975857 0.18520898859476 0.39404356550287 0.435888867322876 0.45965976442138 0.427115910573972 0.45006012383426 0.677573498981875 0.477934066343023 0.612324899168733 0.431510395034415
3716 125848 1 3 0.5 0 0.8 30 "IP" 0.259690712373529 0.556495505632464 0.164609881290476 0.352206212315212 0.35718169546686 0.373287114584785 0.517339643880994 0.539854971094421 0.616872407840389 0.433212784533505 0.681949525171469 0.478479447803674
3717 376983 2 3 0.5 0 0.8 30 "IP" 0.255143067149781 0.558805917811694 0.159865234634318 0.349831327579412 0.365645546257427 0.378891479759035 0.515706008380827 0.533845913785687 0.620788613407208 0.436623741308691 0.675571243015145 0.474799379378476
3718 419771 3 3 0.5 0 0.8 30 "IP" 0.25435174534998 0.551784613423539 0.164730788065902 0.356860064601155 0.361724319673384 0.37678229755863 0.515474556891622 0.536120322512229 0.616076065023364 0.433441172586526 0.680205344957524 0.478081941707078
3719 62356 4 3 0.5 0 0.8 30 "IP" 0.254512550970006 0.553269102326813 0.16378991101851 0.355403912748453 0.356067931875461 0.369500089963286 0.524730925830495 0.543849584771629 0.610580482845466 0.428788287198807 0.688520836849005 0.483054068419889
3720 174173 5 3 0.5 0 0.8 30 "IP" 0.260447723309219 0.560510550075136 0.161880385106106 0.348108093806471 0.352687385716291 0.369064769670083 0.52109098070026 0.544535938941309 0.61313510902551 0.431623731715389 0.682971365806366 0.480352500628755
3721 266552 1 0.05 0.5 0 0.9 30 "IP" 0.242189834761569 0.510360371446292 0.189332033550482 0.398457856662611 0.402471636287883 0.424770443045484 0.4603645767935 0.485591372110139 0.644661471049451 0.453335629358022 0.649696610343981 0.456510986365292
3722 193742 2 0.05 0.5 0 0.9 30 "IP" 0.235710038092864 0.508033383009609 0.186306772567869 0.400986715614851 0.392979653876263 0.40940935526757 0.482387577606862 0.50223052252206 0.628689691969127 0.441546510094548 0.668694350174731 0.469239696566056
3723 289053 3 0.05 0.5 0 0.9 30 "IP" 0.242039246226008 0.518549394944074 0.182320835425671 0.390253868068595 0.384907425737908 0.40242004083266 0.488452325607479 0.510486390848103 0.626946671963916 0.440497554764226 0.67077316103315 0.471064007749944
3724 91004 4 0.05 0.5 0 0.9 30 "IP" 0.241390709180793 0.512013308980107 0.187608705036284 0.396998013237808 0.384199974764526 0.404537168594025 0.482506402230858 0.507412999704076 0.625590683945319 0.440192318854204 0.670115107267142 0.470782156417272
3725 339814 5 0.05 0.5 0 0.9 30 "IP" 0.234514794631156 0.504686622821221 0.187973171978694 0.404234493926733 0.395059595525115 0.412743754659105 0.476978937965808 0.498100937080525 0.629574390156271 0.442788527458905 0.664952109944501 0.467427350447314
3726 67364 1 3 0.5 0 0.9 30 "IP" 0.258494921709444 0.559471597200309 0.161437538953113 0.34914117440203 0.253613885229225 0.262723982825818 0.641618152862502 0.664093826712985 0.512108806938669 0.358766008278261 0.803055691815615 0.562155475244189
3727 163657 2 3 0.5 0 0.9 30 "IP" 0.260526483107555 0.557933338619479 0.163894355023137 0.35069121541044 0.250601796643267 0.260849764716849 0.640916370421486 0.666530070405839 0.511128279750823 0.357932518222625 0.804810725444622 0.563317821726663
3728 222728 3 3 0.5 0 0.9 30 "IP" 0.256345567833209 0.551122934428933 0.166428837444554 0.357530056283282 0.266100230283252 0.276208021426576 0.625450581507625 0.648843175440087 0.522445798116461 0.3656799392722 0.791879418952179 0.554035014578212
3729 42213 4 3 0.5 0 0.9 30 "IP" 0.256684047104345 0.553491994737813 0.16493393546401 0.355179600728364 0.246576817893936 0.254935884717299 0.651362122609307 0.673010848477179 0.503260864998282 0.351602630299156 0.816296058073317 0.570106094891159
3730 323563 5 3 0.5 0 0.9 30 "IP" 0.254061520108018 0.557533836850995 0.160168857932084 0.351137659126821 0.242832614077547 0.249099513931493 0.66396616599731 0.680436779888472 0.496894134185565 0.347240534764446 0.824135023929394 0.575657734756811
3731 223559 1 0.05 0.5 0 1 30 "IP" 0.233212655307579 0.503989913502219 0.188299527014054 0.405745136999833 0.312570028917547 0.325183024689604 0.581150307469925 0.603878661493314 0.545782684225127 0.383305635305443 0.769449834483979 0.539470753974164
3732 158350 2 0.05 0.5 0 1 30 "IP" 0.231665942704665 0.498092503469797 0.191323221179718 0.410881604882652 0.354542763383558 0.370366393047252 0.525555566792669 0.548691882344627 0.586208706088224 0.412136237818082 0.716878787972387 0.503623508982294
3733 316742 3 0.05 0.5 0 1 30 "IP" 0.230804008877801 0.501391234027888 0.188198916608221 0.407806529186862 0.365129244612706 0.380019092863765 0.51590155536517 0.536375189645883 0.595933253490507 0.419345010872323 0.70410047197339 0.494715773483864
3734 232760 4 0.05 0.5 0 1 30 "IP" 0.228284433360982 0.498257965163664 0.188816516623005 0.411191135055568 0.328034191329696 0.340144184950497 0.565353744998112 0.585679532176487 0.556318624690677 0.391087548638463 0.754170261621117 0.529458321379285
3735 225312 5 0.05 0.5 0 1 30 "IP" 0.233245408168063 0.498516850004567 0.192806430159285 0.410898355830749 0.300563626388738 0.313412154459367 0.593242861823572 0.618022675918337 0.533809034556801 0.374115535356414 0.786049291982857 0.550094158005643
3736 319726 1 3 0.5 0 1 30 "IP" 0.257241924277801 0.559620082294605 0.160538072258876 0.349002904772591 0.0573240223418278 0.058721803577461 0.907140689070844 0.929212827364457 0.314565946619629 0.21906658611656 1.06767876132972 0.743475301023277
3737 171445 2 3 0.5 0 1 30 "IP" 0.25716155894125 0.553044304453168 0.165523782594595 0.355616374935808 0.0621567922888847 0.0639475316503076 0.89663002497821 0.922371072177184 0.319318351230135 0.22219961605355 1.0621538075728 0.738986343185437
3738 231085 3 3 0.5 0 1 30 "IP" 0.260872140180652 0.557639627372916 0.1643267215406 0.351044406828009 0.0701700403797832 0.0724060541054906 0.883357665849635 0.911400524857428 0.331042180560435 0.230370281249012 1.04768438739024 0.72897771105248
3739 425362 4 3 0.5 0 1 30 "IP" 0.251990052885373 0.550459032633601 0.164361398970521 0.358330356305472 0.0571776689459384 0.0583616310262369 0.910084559622109 0.928794516629624 0.309167721831311 0.215058740848002 1.07444595859263 0.747132810077047
3740 310778 5 3 0.5 0 1 30 "IP" 0.252553773262241 0.550938318129524 0.164218389924961 0.357746877556812 0.0539123638986866 0.0549571812274165 0.914881015179025 0.932539224372131 0.306466137160927 0.212901830137144 1.07909940510399 0.749489131689883
3741 108568 1 0.05 0.5 0 0 40 "IP" 0.258324878975165 0.56305269092895 0.158605911320003 0.345572681320748 0.502389907907889 0.563009335619565 0.30866261311009 0.345591839335775 0.760714786883054 0.563006040766311 0.467268524430093 0.345603616645905
3742 131053 2 0.05 0.5 0 0 40 "IP" 0.258531962217872 0.562743620264144 0.158985405226283 0.345842754551405 0.501093669471639 0.561190510014255 0.31067484006005 0.3474556064199 0.759625631689511 0.561697331220107 0.469660245286333 0.346928779144834
3743 33603 3 0.05 0.5 0 0 40 "IP" 0.25841818866283 0.560372740898158 0.160682541839401 0.348274940810389 0.500966808167705 0.560890820315723 0.310924521948414 0.347752538307662 0.759384996830535 0.560688214334886 0.471607063787815 0.347957010997602
3744 438652 4 0.05 0.5 0 0 40 "IP" 0.256576575457151 0.560064091796351 0.15977113403831 0.34858732969152 0.502217982895567 0.558889304236102 0.314654347226117 0.34977969281442 0.758794558352718 0.559267108793926 0.474425481264427 0.349396293180763
3745 59771 5 0.05 0.5 0 0 40 "IP" 0.256052989591127 0.563452500854642 0.156935157251877 0.345181966448234 0.503338209444988 0.559536108073148 0.314434556758926 0.349123873949954 0.759391199036115 0.560833829865579 0.471369714010803 0.347817810385552
3746 350993 1 3 0.5 0 0 40 "IP" 0.257258361141883 0.562854480279715 0.158156151618735 0.345761773155089 0.492683509771583 0.552545354632101 0.320022918897864 0.356705370784609 0.749941870913466 0.555759699253651 0.478179070516599 0.353291589618699
3747 284522 2 3 0.5 0 0 40 "IP" 0.25831652444901 0.563644295172225 0.158280933380436 0.344935102370508 0.493340835903585 0.556300246921642 0.314569747051645 0.352651412544256 0.751657360352594 0.558489828161944 0.472850680432082 0.350347866964941
3748 98993 3 3 0.5 0 0 40 "IP" 0.259863041263407 0.566389325331403 0.15710672770509 0.342186642786998 0.491879887633887 0.553812267288295 0.31734598023491 0.35544906296328 0.751742928897294 0.557865995279556 0.47445270794 0.351175953897614
3749 320917 4 3 0.5 0 0 40 "IP" 0.258926103156457 0.560225264379828 0.161183223088019 0.348453189591406 0.490161492510553 0.550587021473158 0.321135313690766 0.358714661402649 0.74908759566701 0.553583267752289 0.482318536778785 0.355521598698607
3750 43294 5 3 0.5 0 0 40 "IP" 0.256326575444638 0.565855303500392 0.15542131235319 0.342719944569227 0.495842190058678 0.555469265795333 0.317479467034939 0.353576486526193 0.752168765503316 0.558689174817785 0.472900779388129 0.3502107126669
3751 180484 1 0.05 0.5 0 0.1 40 "IP" 0.258202127042808 0.560604968285053 0.16039525096485 0.348007668295021 0.499711894686636 0.554800766891844 0.319163129885606 0.353988727661694 0.757914021729444 0.556743349925415 0.479558380850456 0.351986683666613
3752 163720 2 0.05 0.5 0 0.1 40 "IP" 0.259466110026437 0.556739017193379 0.164101589597894 0.351925443025908 0.496407332929462 0.55311307257077 0.319504031014117 0.355685047555841 0.755873442955899 0.554331917760817 0.483605620612011 0.354420837899642
3753 152793 3 0.05 0.5 0 0.1 40 "IP" 0.258685570582145 0.558147171263329 0.162521092630229 0.350535730210118 0.497270071652241 0.551431303697239 0.322585617422757 0.357382867998102 0.755955642234386 0.553681764675538 0.485106710052986 0.355088340927577
3754 178835 4 0.05 0.5 0 0.1 40 "IP" 0.259413097234888 0.557593743923407 0.163423370807143 0.351120922238345 0.49757073922368 0.553530679847434 0.319688692841757 0.355240432222353 0.756983836458568 0.554893931878123 0.4831120636489 0.353858212975016
3755 362452 5 0.05 0.5 0 0.1 40 "IP" 0.260168431972072 0.558294437128805 0.163338848223268 0.350375570850232 0.497976508854804 0.555849296436737 0.31641524527449 0.352916380742883 0.758144940826876 0.556668053764432 0.479754093497758 0.352065111494947
3756 316392 1 3 0.5 0 0.1 40 "IP" 0.257545037270917 0.562114326751295 0.158891204116621 0.346544823473068 0.491671039055181 0.543486422842157 0.332385676797583 0.365690427064483 0.749216076326098 0.549545407935029 0.491276880914205 0.359464728308771
3757 41392 2 3 0.5 0 0.1 40 "IP" 0.257882295855868 0.561786045797767 0.159362027988475 0.346785441461725 0.487726440094258 0.542248994423089 0.33239101443915 0.367267110337572 0.745608735950126 0.548552846420476 0.491753042427626 0.360660144132402
3758 114416 3 3 0.5 0 0.1 40 "IP" 0.258994812508398 0.559119070360637 0.162102909574809 0.34956547115927 0.486602350786981 0.538639162385702 0.336249103576194 0.370627856376823 0.745597163295379 0.545312317019983 0.498352013151003 0.36376721391854
3759 254075 4 3 0.5 0 0.1 40 "IP" 0.26084230996205 0.558621388315224 0.16353458057866 0.350098036502675 0.487106115425246 0.541911226322273 0.331623802345986 0.367338818172081 0.747948425387297 0.547419922904723 0.495158382924646 0.36165754051597
3760 3490 5 3 0.5 0 0.1 40 "IP" 0.259595940762147 0.56553431604555 0.15757077246219 0.343049190904653 0.490691356738108 0.544577215833282 0.329591451779457 0.364372877447109 0.750287297500255 0.551461981790031 0.487162224241648 0.357369496427647
3761 209538 1 0.05 0.5 0 0.2 40 "IP" 0.255932706050167 0.551371335596993 0.165951590260419 0.357339093862611 0.496942456317774 0.545360893964512 0.331539208193144 0.363586393162687 0.75287516236794 0.547371934925679 0.497490798453563 0.361495684646043
3762 158937 2 0.05 0.5 0 0.2 40 "IP" 0.258562586313827 0.551488865421142 0.167587456328639 0.357214029679229 0.495233584853035 0.547481963811529 0.32720545382041 0.36143729525263 0.753796171166862 0.54883320361626 0.494792910149049 0.360012526365279
3763 224726 3 0.05 0.5 0 0.2 40 "IP" 0.25625619802673 0.551210629412071 0.166270026654344 0.357519569521794 0.498666963272646 0.548163015988434 0.328351750531198 0.360769785079231 0.754923161299376 0.549175151764286 0.494621777185542 0.359689369814028
3764 250016 4 0.05 0.5 0 0.2 40 "IP" 0.256274371831349 0.552037153668441 0.165638712141872 0.356689674666844 0.498479146628536 0.548862334258856 0.327179011623528 0.360024878890589 0.754753518459885 0.549922020282547 0.4928177237654 0.358911234309052
3765 358006 5 0.05 0.5 0 0.2 40 "IP" 0.252553845970543 0.549386789588843 0.165298137859228 0.359350247736499 0.497111910688293 0.543394607412983 0.334797473201081 0.365520929413783 0.749665756658835 0.545367226537794 0.500095611060309 0.363488955636865
3766 189776 1 3 0.5 0 0.2 40 "IP" 0.25974848143238 0.56349608982021 0.159232793681403 0.3451949254104 0.487342247833159 0.537093442419668 0.339624423031247 0.372417998071475 0.747090729265539 0.545728898606996 0.498857216712649 0.363518068693603
3767 212730 2 3 0.5 0 0.2 40 "IP" 0.261266598632483 0.560454106772767 0.162457694179812 0.348232634702918 0.484799048757068 0.536544539252176 0.338214403781495 0.372694166907839 0.746065647389551 0.544451171217278 0.500672097961307 0.364607505112193
3768 332707 3 3 0.5 0 0.2 40 "IP" 0.259430618761183 0.562370449180084 0.159883806290355 0.346268947040038 0.484491520506582 0.533478624521962 0.343239855151488 0.376198006176348 0.743922139267765 0.542968718446683 0.503123661441842 0.366370109120019
3769 180834 4 3 0.5 0 0.2 40 "IP" 0.254795342863213 0.557515451006088 0.160637986589585 0.351171998654297 0.488679467154071 0.535221971796403 0.343358163275476 0.374289654328606 0.743474810017284 0.542419396329399 0.50399614986506 0.366827671218967
3770 211955 5 3 0.5 0 0.2 40 "IP" 0.257933177733632 0.565132325418408 0.156927819616172 0.343420353168974 0.483930584949436 0.531074570955376 0.346813909167615 0.378640962430797 0.741863762683068 0.542162151487337 0.503741728783787 0.367179373444387
3771 40152 1 0.05 0.5 0 0.3 40 "IP" 0.259982683221267 0.545963033971412 0.172857269076418 0.362836677808966 0.489743580196518 0.539263022334749 0.336022942437253 0.369764643081079 0.749726263417785 0.541547795021041 0.50888021151367 0.367401696074676
3772 386382 2 0.05 0.5 0 0.3 40 "IP" 0.256079106763823 0.549120858156837 0.167777451459665 0.35961238633502 0.493740743387035 0.5397162707784 0.338060623440637 0.369301458180789 0.749819850150858 0.54287328859333 0.505838074900302 0.36604859432558
3773 415279 3 0.05 0.5 0 0.3 40 "IP" 0.253656046762455 0.545572956326234 0.168947985431515 0.363174428920573 0.494221143160809 0.538474109093955 0.340294570705011 0.370551240870131 0.747877189923264 0.540848017079376 0.509242556136526 0.368083997147407
3774 307668 4 0.05 0.5 0 0.3 40 "IP" 0.253667637581423 0.545975276628173 0.168638325903949 0.362776513941415 0.495053911554686 0.540253615592391 0.338189860739662 0.368759635629669 0.748721549136109 0.542160269551025 0.50682818664361 0.366765208154726
3775 103373 5 0.05 0.5 0 0.3 40 "IP" 0.253744828300989 0.544166615102231 0.170078872590387 0.364577347015356 0.492673745114046 0.536896102922079 0.341684655143236 0.372134543854 0.746418573415035 0.53933093084476 0.511763527733624 0.369603356554003
3776 432407 1 3 0.5 0 0.3 40 "IP" 0.258967470701131 0.565678217553911 0.157048684368208 0.342852963092934 0.483581252900671 0.52653907453161 0.35286295514094 0.382898809940398 0.742548723601801 0.539388675284274 0.509911639509148 0.36975348145475
3777 62592 2 3 0.5 0 0.3 40 "IP" 0.260034503544581 0.55738997416623 0.164003751754721 0.351281545512711 0.477331528579985 0.523039184467172 0.354460788595284 0.386767615439316 0.737366032124566 0.534427491167733 0.518464540350005 0.375007119508209
3778 310990 3 3 0.5 0 0.3 40 "IP" 0.261702842123886 0.557810191268262 0.164869804130609 0.350900790122086 0.473128540984425 0.518796336744063 0.358072999415446 0.390864493698877 0.734831383108311 0.531772102114569 0.522942803546055 0.377576180317398
3779 314268 4 3 0.5 0 0.3 40 "IP" 0.256879712068894 0.559202218138811 0.160662720612881 0.34948356625479 0.481314225988527 0.522208197098216 0.358384261386337 0.387360994962314 0.738193938057421 0.534302885790605 0.519046981999218 0.374980638045568
3780 438316 5 3 0.5 0 0.3 40 "IP" 0.261311812448173 0.561200962028183 0.161878140176524 0.347430051031889 0.476147290965554 0.519784026702896 0.358039254227409 0.389614587128516 0.737459103413727 0.533615215872045 0.519917394403933 0.375528568893309
3781 93881 1 0.05 0.5 0 0.4 40 "IP" 0.25395180583811 0.54309094705493 0.171085545322648 0.365685783411828 0.490827929406844 0.532300158863575 0.347614435849249 0.376810157382755 0.744779735244955 0.535919731175979 0.518699981171897 0.37307851056758
3782 289303 2 0.05 0.5 0 0.4 40 "IP" 0.251366417097736 0.544998096095303 0.167852142289908 0.363746531763945 0.494757695844951 0.534676309118476 0.346665989681744 0.374418160524416 0.746124112942687 0.538094029694711 0.514518131971652 0.370884209817693
3783 253006 3 0.05 0.5 0 0.4 40 "IP" 0.251828635834585 0.541386172586803 0.171040741611696 0.367384221694145 0.489666351225355 0.52904614301256 0.352008038132479 0.380092144364707 0.74149498705994 0.533151231054663 0.523048779744175 0.375864330608149
3784 67282 4 0.05 0.5 0 0.4 40 "IP" 0.249939471659681 0.542896464440293 0.168593291953775 0.36582981145184 0.490854976482128 0.528049154742229 0.354506486811146 0.381077443982655 0.740794448141809 0.532941671250657 0.52309977876492 0.376052678087961
3785 131679 5 0.05 0.5 0 0.4 40 "IP" 0.251523172528871 0.543527965737647 0.169153971741709 0.365217947127724 0.490039192923865 0.528648065206762 0.352959013792874 0.380483659988883 0.741562365452735 0.533582194323552 0.522112985534583 0.375421357523924
3786 233171 1 3 0.5 0 0.4 40 "IP" 0.26087704498834 0.558373762949067 0.163738684369128 0.350264298752004 0.474828523992045 0.516083683504389 0.362851021492938 0.393323521550341 0.735705568980385 0.530149076837377 0.526589705862067 0.379003267738986
3787 268912 2 3 0.5 0 0.4 40 "IP" 0.257395126778806 0.560962739577355 0.159707192904747 0.347696788913636 0.476660674857747 0.514256794331395 0.367650905827217 0.395274703172099 0.734055801636553 0.529569374022767 0.527358098731964 0.379677680291705
3788 72384 3 3 0.5 0 0.4 40 "IP" 0.260656071672619 0.558449093783875 0.163603247670693 0.350253697937803 0.468577047382851 0.507798887740495 0.372216016412248 0.402052602078939 0.729233119055471 0.524599920451346 0.535819264082941 0.384873447140466
3789 97983 4 3 0.5 0 0.4 40 "IP" 0.258050143315165 0.558747696548316 0.161814773668038 0.349890885928624 0.47053784460769 0.507209508248483 0.374943556719409 0.402991754168742 0.728587987922855 0.524125642572388 0.536758330387446 0.385567260075489
3790 76420 5 3 0.5 0 0.4 40 "IP" 0.258845275601755 0.554425927076276 0.165516064361891 0.35427243060158 0.474907201711972 0.51391471922528 0.366042420268663 0.395338852122529 0.733752477313727 0.527384940890309 0.531558484630554 0.381684122877625
3791 340223 1 0.05 0.5 0 0.5 40 "IP" 0.250657656359431 0.537957097766999 0.172963490394754 0.370843629311589 0.484458030859978 0.520522361067979 0.361964598540037 0.388657161524087 0.735115687219409 0.526323980050569 0.534928088934791 0.382729455549771
3792 168508 2 0.05 0.5 0 0.5 40 "IP" 0.251999011863224 0.542826657330853 0.16999825102054 0.365920605732293 0.486116487383105 0.522853931554433 0.359352802976172 0.386321866330583 0.738115499246329 0.529488291808475 0.529351053996712 0.37954502033371
3793 431027 3 0.05 0.5 0 0.5 40 "IP" 0.251029367299339 0.535790090562034 0.174906838571896 0.373016443458063 0.482647300270371 0.520383509606549 0.360719935270809 0.388811239115069 0.73367666756971 0.525535961965642 0.535626773842705 0.383528712785448
3794 293742 4 0.05 0.5 0 0.5 40 "IP" 0.252344460112827 0.53285353056585 0.178135531613773 0.37598428960227 0.482592738326326 0.522117482345075 0.357892261128257 0.387055263724313 0.734937198439153 0.525736733442638 0.536027792742029 0.383322767016973
3795 9005 5 0.05 0.5 0 0.5 40 "IP" 0.251120433398067 0.540282480246963 0.17143692609834 0.368506220955802 0.487697923036982 0.524793123058504 0.357352083622799 0.384371993740679 0.738818356435048 0.529942234531188 0.528789009721139 0.379097691499555
3796 22469 1 3 0.5 0 0.5 40 "IP" 0.260841488484179 0.557503152656239 0.164469252772771 0.351197455556241 0.46159250306124 0.497309088415083 0.384273444347415 0.412955540466127 0.722433991545418 0.517334494857281 0.548742697120186 0.392415073954123
3797 291086 2 3 0.5 0 0.5 40 "IP" 0.25665352937894 0.551192574435371 0.166652418659 0.357501732625318 0.470124416100458 0.50538468120388 0.376795023573807 0.404135062715342 0.726777945479398 0.520541436071342 0.543447442232807 0.38870598047181
3798 301307 3 3 0.5 0 0.5 40 "IP" 0.260385224266619 0.558266691597242 0.163522604323994 0.350367675636557 0.461637095468755 0.497485162161601 0.383694931161953 0.412435598228366 0.722022319735373 0.517704227093821 0.547217535485947 0.391791196069555
3799 64667 4 3 0.5 0 0.5 40 "IP" 0.257849935504217 0.557334883490065 0.162687141773868 0.351314886348331 0.459124398758944 0.492673678200784 0.390742165454193 0.417740974523634 0.716974334263162 0.51393263863358 0.553429307228061 0.395906044323491
3800 153113 5 3 0.5 0 0.5 40 "IP" 0.252335327732026 0.547979897315136 0.166449324790275 0.360771404464003 0.464190839278549 0.49566443719927 0.389211860909713 0.414352041698175 0.716526167010575 0.512742944458305 0.555661185699989 0.396863203861597
3801 309833 1 0.05 0.5 0 0.6 40 "IP" 0.249734650514161 0.531548717049362 0.177366692331241 0.377257187889837 0.474471009646174 0.508292710276802 0.374464740654061 0.400992225300715 0.724205660160336 0.516062845569764 0.551831432985302 0.393061953303762
3802 168691 2 0.05 0.5 0 0.6 40 "IP" 0.24899869768183 0.531815799344199 0.17671865574243 0.376985220923039 0.477438427117228 0.511046186904632 0.372216872027153 0.398228684455219 0.726437124799058 0.5179484063684 0.548935527769583 0.391168653957511
3803 340791 3 0.05 0.5 0 0.6 40 "IP" 0.246749799437278 0.529023414656549 0.177309405845091 0.3798135509351 0.481189019125901 0.513722963706633 0.370685503380807 0.395532530489694 0.727938818563179 0.518799977394594 0.547994909225898 0.390316612378041
3804 373436 4 0.05 0.5 0 0.6 40 "IP" 0.249714806144831 0.532431624126569 0.1767241024945 0.376377089414593 0.478133046634346 0.51247938614302 0.37040216830612 0.396778591153447 0.727847852779177 0.519141761426736 0.547126270800619 0.38996615147443
3805 205181 5 0.05 0.5 0 0.6 40 "IP" 0.250898898355303 0.531410768228174 0.17845401992857 0.37740154155335 0.470835937784079 0.506667105917115 0.37455032470202 0.402637534527781 0.721734836139383 0.514976274728528 0.55300434463059 0.394162941645943
3806 402305 1 3 0.5 0 0.6 40 "IP" 0.259610409787977 0.558667488661693 0.162750527664355 0.349967978784627 0.448040459840337 0.477017740778625 0.407623738560281 0.433057066090678 0.707650869628314 0.503896281972381 0.570374266224635 0.40570627969577
3807 56856 2 3 0.5 0 0.6 40 "IP" 0.259269065381813 0.559171272178007 0.162189742038123 0.349527754735683 0.454589094729465 0.484359608821918 0.399685675820971 0.425149650049347 0.713858160111278 0.508979314761566 0.561875417859094 0.400263690849782
3808 178508 3 3 0.5 0 0.6 40 "IP" 0.255366945865459 0.557481206695512 0.160969973553706 0.351181325405936 0.449850319904137 0.475313849074513 0.412625662554072 0.434941721468134 0.705217265769596 0.501961158233627 0.573595636107778 0.407780328986345
3809 426021 4 3 0.5 0 0.6 40 "IP" 0.259166315404601 0.558669404288216 0.162533749232216 0.349915733762113 0.432895371775085 0.461686118253689 0.422411067007995 0.449082871301715 0.692061687179686 0.493596813164831 0.584944816240211 0.416455982838556
3810 354174 5 3 0.5 0 0.6 40 "IP" 0.251895099520267 0.556936193199036 0.159165326353635 0.351649350030277 0.457416567634623 0.481816863637529 0.40735490789842 0.428179217975807 0.709311667154889 0.505946021898193 0.566520234252055 0.403598370791104
3811 252610 1 0.05 0.5 0 0.7 40 "IP" 0.249946263151385 0.529524869218267 0.179133441088315 0.379273359039834 0.469990445677738 0.50333051623217 0.379222586938325 0.405981130815279 0.719936708829123 0.512113038555962 0.558356028026641 0.397026393146255
3812 246656 2 0.05 0.5 0 0.7 40 "IP" 0.246710692637626 0.524117282209122 0.181224639375404 0.384673503825152 0.471145929877629 0.505061069350253 0.37730004515013 0.404279153783664 0.717856622515255 0.511438929151171 0.558524684525534 0.397717309519924
3813 410450 3 0.05 0.5 0 0.7 40 "IP" 0.246942518010885 0.523646632480162 0.181806230409826 0.385200410076135 0.469287618750619 0.501745727268581 0.381494270797221 0.407623815866365 0.716230136761504 0.509070492317617 0.563300501207048 0.400124118129845
3814 186318 4 0.05 0.5 0 0.7 40 "IP" 0.245147631347325 0.526595094775698 0.17805896482209 0.382225335096376 0.467145390222344 0.496071323600566 0.38940931784846 0.413295493098214 0.712293021569669 0.506149657095007 0.56746828267055 0.403036681418056
3815 403904 5 0.05 0.5 0 0.7 40 "IP" 0.248955776628994 0.530185019673081 0.177988982074798 0.378668630592339 0.469245266460395 0.501478675881605 0.382011168061926 0.40795115712468 0.718201043089389 0.511052951223435 0.560000150136724 0.398184675323552
3816 343126 1 3 0.5 0 0.7 40 "IP" 0.255616660912863 0.550512745405663 0.166516427732474 0.358197187673922 0.428818015038515 0.453698704721604 0.433352472096156 0.457196450981482 0.684434675951378 0.485475117874282 0.599868899828629 0.424705001551099
3817 65251 2 3 0.5 0 0.7 40 "IP" 0.255082023471752 0.557608406753768 0.160789659734951 0.351043842897802 0.43225487676483 0.453363881230065 0.437047953163701 0.457337710057025 0.687336900236582 0.487022862840172 0.597837612898653 0.423019709926765
3818 134468 3 3 0.5 0 0.7 40 "IP" 0.255053804146893 0.556438601546631 0.16160268365857 0.352233445850612 0.429683102811679 0.450854782194874 0.439175683898842 0.459817201164497 0.684736906958573 0.484981445226595 0.600778367557412 0.425046526448105
3819 176293 4 3 0.5 0 0.7 40 "IP" 0.258685436116728 0.559740823476938 0.161416148601373 0.348850846699174 0.426803820934326 0.451103842491851 0.436044609954497 0.460028402642912 0.685489257051053 0.48667222940594 0.59746075855587 0.423629248540967
3820 424327 5 3 0.5 0 0.7 40 "IP" 0.259448715895473 0.561934044977609 0.160187267090762 0.34668506251045 0.428790343111312 0.452758637471277 0.434627076898154 0.45800322559635 0.688239059006786 0.488439753702277 0.594814343988917 0.421625446663859
3821 165331 1 0.05 0.5 0 0.8 40 "IP" 0.251585254909983 0.531581934722204 0.178623542260325 0.377205006783077 0.457288283350675 0.488622470704985 0.394051131603037 0.420832355938853 0.708873538260657 0.503043049681211 0.572674673863362 0.406187595937452
3822 111213 2 0.05 0.5 0 0.8 40 "IP" 0.243343889304731 0.522755003061924 0.179884659986412 0.38607837295857 0.456092419875587 0.482264396625115 0.404302767574347 0.427308006019352 0.699436309180318 0.495609432705944 0.584187427560759 0.413719379900928
3823 110292 3 0.05 0.5 0 0.8 40 "IP" 0.244305069240428 0.520524777521031 0.182492573370801 0.388317021806272 0.456524452954733 0.484827154729809 0.400095854505195 0.424665702484219 0.700829522195161 0.496690570331733 0.582588427875996 0.412585948609913
3824 358628 4 0.05 0.5 0 0.8 40 "IP" 0.244521731738505 0.527883974882969 0.176593888143092 0.380895418719851 0.454391569130341 0.479847896450817 0.407389086813055 0.430042006213036 0.698913300868846 0.495603161637276 0.583982974956147 0.413922249114356
3825 427202 5 0.05 0.5 0 0.8 40 "IP" 0.244410834642745 0.51884105236224 0.184101392964243 0.390139323680264 0.445153528511203 0.472765582053952 0.411977953878557 0.437206972281566 0.689564363153949 0.488105837200034 0.5960793468428 0.421536222340639
3826 366464 1 3 0.5 0 0.8 40 "IP" 0.257236103309445 0.555494214434019 0.163648943248179 0.353207377730301 0.386653122489046 0.404258700663216 0.486596738119996 0.507981884397266 0.643889225798491 0.453499999177157 0.650245681368175 0.457589979994658
3827 20132 2 3 0.5 0 0.8 40 "IP" 0.259962104033689 0.559450419466316 0.162473734456926 0.349169895737595 0.386426178869687 0.405659671634905 0.483237479307802 0.506550766974649 0.646388282903375 0.455981624740472 0.645711213764728 0.455056280308926
3828 282620 3 3 0.5 0 0.8 40 "IP" 0.257760062442643 0.559562330990593 0.160930418130484 0.349108718019442 0.399965983233671 0.418291248040926 0.472635929930559 0.493643038083189 0.657726045676314 0.464148972239216 0.633566348061043 0.446727218944644
3829 105555 4 3 0.5 0 0.8 40 "IP" 0.258275212441053 0.553305415573583 0.166016905892794 0.355403163356891 0.388300501174358 0.40794458010947 0.480882822525023 0.504483035882891 0.646575713615412 0.455659502185616 0.646899728417817 0.455551839162476
3830 354440 5 3 0.5 0 0.8 40 "IP" 0.253543958179814 0.558517232381954 0.159101375964717 0.350091878539018 0.396273045901368 0.411700899254862 0.482660481750543 0.500791645351166 0.649817004081182 0.458689518145821 0.64176185771526 0.452560992092786
3831 389220 1 0.05 0.5 0 0.9 40 "IP" 0.240931544277886 0.517511182994375 0.182412942173947 0.391334259126472 0.439619327100353 0.463333211755001 0.424368359313439 0.44701371432979 0.680550871378239 0.481152171498146 0.606781301487385 0.42870048605911
3832 140383 2 0.05 0.5 0 0.9 40 "IP" 0.235941354541625 0.508894040261363 0.185865080016703 0.400163964694043 0.431948286916407 0.454775866714385 0.432949142013877 0.455463421312402 0.667889641458032 0.472518470001109 0.61881422203058 0.437333485101434
3833 412449 3 0.05 0.5 0 0.9 40 "IP" 0.244651299297812 0.515835268620824 0.186777026233672 0.393141459046117 0.43193289485122 0.459968931034143 0.423317523978889 0.450291743534325 0.676584194149032 0.478715973967672 0.61009455021256 0.431113737948023
3834 36887 4 0.05 0.5 0 0.9 40 "IP" 0.24019941321608 0.519172245833619 0.180427280295769 0.389625981102868 0.433923585686012 0.456049367437105 0.432857345809752 0.454579486991751 0.674122998902092 0.476699673645912 0.613284626105522 0.433330108808987
3835 400352 5 0.05 0.5 0 0.9 40 "IP" 0.249473056890653 0.525106147359685 0.182503121921634 0.383726807539744 0.433457479141762 0.461974698272714 0.421133021433882 0.448500892607297 0.682930536032416 0.483201177831512 0.603636143355516 0.426721247124878
3836 406680 1 3 0.5 0 0.9 40 "IP" 0.258195932671923 0.558515758829036 0.161979398801541 0.350127491385979 0.318729463298649 0.331421921230306 0.567545074076018 0.589566985860233 0.576925395970572 0.40504756967827 0.729524472877559 0.511943883890994
3837 146335 2 3 0.5 0 0.9 40 "IP" 0.258837348663568 0.563652773173347 0.158517805384523 0.344977013360862 0.316477880375459 0.328560425393532 0.572012896953465 0.593217499227939 0.575315229039027 0.404410839847261 0.730530702337987 0.5131224735298
3838 187553 3 3 0.5 0 0.9 40 "IP" 0.258864548250697 0.55924420896886 0.161891917942618 0.349417815090356 0.311734032429802 0.324220849936762 0.575314377573193 0.597670322463607 0.570598580680499 0.400527383120049 0.737206295515811 0.517069888003665
3839 9660 4 3 0.5 0 0.9 40 "IP" 0.255797336362225 0.557503510247994 0.161265053212082 0.351153240793235 0.304138968784102 0.314718291066389 0.59010940238781 0.609445098159044 0.559936305146326 0.392801029130702 0.751374455599892 0.526374861708023
3840 382022 5 3 0.5 0 0.9 40 "IP" 0.258268580296432 0.560646373099433 0.160414921089204 0.347934338785619 0.316441586582505 0.328913671974203 0.570621890805648 0.592688421161235 0.574710166878937 0.403889893508091 0.731036811894852 0.513500213593083
3841 10105 1 0.05 0.5 0 1 40 "IP" 0.236687025361 0.508820032861529 0.186564850735677 0.400484476754921 0.378970208564289 0.398246447070813 0.497459086460737 0.522181618140138 0.61565723392529 0.434556135853997 0.684023937196415 0.482217596483829
3842 228912 2 0.05 0.5 0 1 40 "IP" 0.248698421513701 0.520665934773356 0.185652213844956 0.388221266916029 0.381174993392551 0.406041689820181 0.481798684853454 0.512812165851356 0.629873414906252 0.444700881884023 0.667450898698411 0.470790427546117
3843 31679 3 0.05 0.5 0 1 40 "IP" 0.236561453443135 0.508538264076066 0.186727458725456 0.400711581665398 0.397941552689814 0.419554872063772 0.471460406541287 0.496577760513796 0.634503006132949 0.448834435755139 0.658187865266743 0.465032121860661
3844 29531 4 0.05 0.5 0 1 40 "IP" 0.240376023184081 0.511364929541532 0.187008359311723 0.397602046685257 0.372921039446965 0.393673935714086 0.500030644472431 0.527473759758482 0.613297062631046 0.432704670563545 0.687039003784155 0.484403549463409
3845 193243 5 0.05 0.5 0 1 40 "IP" 0.232776645454796 0.502113769899668 0.189717393999641 0.407760311177984 0.357935854897274 0.37538936860871 0.523510069095044 0.548160524625482 0.590712500352071 0.416854662116209 0.713227463094685 0.502215491767296
3846 194456 1 3 0.5 0 1 40 "IP" 0.260089373080959 0.558749539041831 0.16302678303642 0.349916011425584 0.0903095983493464 0.0932557288754172 0.860520490869494 0.888222621485589 0.350398971430305 0.244341302084779 1.02354727390591 0.71349965066303
3847 130783 2 3 0.5 0 1 40 "IP" 0.257116967206984 0.556795105239527 0.162659188407585 0.351874867074744 0.141463206368069 0.145820287355328 0.800131034457726 0.824378782986628 0.398580173575053 0.278352503439799 0.962790222865311 0.672000649708629
3848 366636 3 3 0.5 0 1 40 "IP" 0.252449353020794 0.554069350959219 0.161924860934189 0.354668572622658 0.0781116573904487 0.0798026244657036 0.885205997267084 0.903989932417424 0.330561010411243 0.230430693851843 1.04713085820127 0.729514662292003
3849 254676 4 3 0.5 0 1 40 "IP" 0.252695920604704 0.546815124974966 0.167670503023746 0.362497578896299 0.0961204873068315 0.0989930176514889 0.855667227189934 0.880891565595236 0.348816407911535 0.243347509731881 1.02333773021368 0.713783015285494
3850 210003 5 3 0.5 0 1 40 "IP" 0.257486428344147 0.561053947339779 0.159626434625779 0.347579938577378 0.146553982798014 0.150831992524876 0.795634838379172 0.818583929504204 0.404040411142161 0.282403485648492 0.95526127300495 0.667514790870331
3851 266320 1 0.05 0.5 0 0 50 "IP" 0.259685975779452 0.563479678144073 0.159148707070587 0.345122215303389 0.499538980148708 0.559864505541119 0.31159414782962 0.348785128490454 0.759224955928161 0.561063602142084 0.470742854900207 0.347570241964808
3852 95131 2 0.05 0.5 0 0 50 "IP" 0.261137540026712 0.56372881772751 0.159804729914599 0.344865092015626 0.498562618256937 0.560924736150615 0.309319927130009 0.347704294051767 0.759700158283649 0.561858545056001 0.469124657044609 0.346758861661052
3853 201190 3 0.05 0.5 0 0 50 "IP" 0.259501941134115 0.558528050201506 0.162760645100487 0.350120107386199 0.497682605470613 0.557382477713374 0.314023859059311 0.351313700838763 0.757184546604728 0.557752149526673 0.476784504159799 0.350928012387584
3854 184984 4 0.05 0.5 0 0 50 "IP" 0.261142532754877 0.559192367823349 0.163259576670153 0.349473428856792 0.497694993923389 0.559075432312406 0.311504112380219 0.349605635841927 0.758837526678266 0.559084105803509 0.474763689050372 0.349592153051241
3855 250075 5 0.05 0.5 0 0 50 "IP" 0.255947281720328 0.555900988247202 0.162509266430452 0.352806562689009 0.500083294885098 0.556156523277205 0.317345991120632 0.352522144341514 0.756030576605425 0.556050944957613 0.479855257551084 0.352637877031163
3856 208025 1 3 0.5 0 0 50 "IP" 0.25780261550261 0.56434186771049 0.157360170202984 0.344298799002869 0.494855786245415 0.556501963329696 0.315449551032735 0.352553349770881 0.752658401748025 0.55888528859571 0.47280972123572 0.350043295034374
3857 83234 2 3 0.5 0 0 50 "IP" 0.258902834355302 0.560065747112259 0.161269070895667 0.34862364088236 0.491557511463495 0.554332191555418 0.316598310578809 0.35474473459112 0.750460345818797 0.556023066012971 0.477867381474476 0.352934012835075
3858 97869 3 3 0.5 0 0 50 "IP" 0.257471147116981 0.558235244279404 0.161730410554739 0.35035029329628 0.496683273082764 0.559369923771586 0.311218613594378 0.349261426898352 0.754154420199745 0.558828650962969 0.472949024149117 0.349789333990905
3859 168083 4 3 0.5 0 0 50 "IP" 0.259530147213681 0.563311532662936 0.159275659266971 0.345285553062223 0.492377265720204 0.555695926379638 0.314947927659036 0.353527693224252 0.751907412933885 0.558033850439122 0.474223586926007 0.35098971878392
3860 80706 5 3 0.5 0 0 50 "IP" 0.256535593965054 0.563455257056411 0.157224922473368 0.345166138622988 0.495857001788363 0.557261846143177 0.31498259971557 0.351857503846213 0.752392595753417 0.559066959556996 0.472207522188939 0.349899677134816
3861 88597 1 0.05 0.5 0 0.1 50 "IP" 0.256485724085628 0.560325225761506 0.159496707672777 0.348342114176632 0.503492403425607 0.556189103593408 0.319418359924415 0.352605621713908 0.759978127511235 0.557556786988761 0.478915067597191 0.351195445475662
3862 263719 2 0.05 0.5 0 0.1 50 "IP" 0.255335359294601 0.554584384681529 0.163116591513656 0.354178552053043 0.502016889155656 0.553159378765331 0.323015066077154 0.355666821778946 0.757352248450257 0.553606883859997 0.48613165759081 0.355198363741037
3863 419873 3 0.05 0.5 0 0.1 50 "IP" 0.257535735113797 0.556079522881806 0.163358794088511 0.352622303256124 0.499328686576763 0.552514777041643 0.322259287299228 0.356324305282484 0.75686442169056 0.553700186392869 0.485618081387739 0.355092657854147
3864 122774 4 0.05 0.5 0 0.1 50 "IP" 0.255167189879174 0.557747064014976 0.160603003470923 0.35091635993908 0.502278654273464 0.55425602015873 0.321514708413692 0.354538058760686 0.757445844152638 0.55540740902263 0.482117711884615 0.353343109541924
3865 329406 5 0.05 0.5 0 0.1 50 "IP" 0.255026468508764 0.55402167428463 0.163383293273427 0.354699748960553 0.498071025272126 0.549617748694198 0.325793162663675 0.359204896665805 0.75309749378089 0.551081330691439 0.489176455937102 0.357707574361531
3866 98661 1 3 0.5 0 0.1 50 "IP" 0.260812068225942 0.563418571257071 0.159878178877735 0.345184839919757 0.491330445392516 0.549898611977578 0.322343621453667 0.359102056023761 0.752142513618458 0.554304374823584 0.482221800331402 0.354567130871703
3867 273818 2 3 0.5 0 0.1 50 "IP" 0.257910026479721 0.566350578194676 0.155925263130698 0.342267075031701 0.493908819768969 0.547059141294889 0.328482112031467 0.362111961521961 0.751818846248689 0.553301984342044 0.484407375162166 0.355692783948871
3868 348308 3 3 0.5 0 0.1 50 "IP" 0.262691930065592 0.564369830249844 0.160346352478127 0.344265771610041 0.487977921570519 0.546207102900641 0.326265466435423 0.363324984218725 0.750669851636112 0.552193253194791 0.48661181891355 0.35704573414126
3869 13858 4 3 0.5 0 0.1 50 "IP" 0.257200250344152 0.55727937100014 0.162288018165627 0.351403775553152 0.491764060136862 0.548509837182681 0.325136922687965 0.360788069931104 0.748964310481013 0.551222135446149 0.487424940853592 0.357880848915394
3870 10007 5 3 0.5 0 0.1 50 "IP" 0.260866416321989 0.563867128162283 0.15956641194349 0.34472977902393 0.48847373408924 0.544872751590352 0.328053382794059 0.3642440448681 0.749340150411229 0.551145381216982 0.487619794737549 0.35780225707835
3871 36409 1 0.05 0.5 0 0.2 50 "IP" 0.257132391503331 0.552181181713505 0.166094583082109 0.356517283822138 0.496238996854459 0.546138748315771 0.329876892213928 0.362794480665197 0.75337138835779 0.548170394273961 0.495971475296037 0.360683496657611
3872 164389 2 0.05 0.5 0 0.2 50 "IP" 0.262204359704787 0.550232470082716 0.170937400009453 0.358544950344099 0.492065264428594 0.547863047048497 0.324515606153946 0.361052601795798 0.75426962413338 0.54866140958603 0.495453006163399 0.360206543249011
3873 77547 3 0.05 0.5 0 0.2 50 "IP" 0.259159868785754 0.555596237688416 0.164789753284008 0.35307463255026 0.494278808864811 0.545973416932876 0.328821473386826 0.362940151357449 0.753438677650564 0.549227887131321 0.493611226670834 0.359603419636727
3874 16742 4 0.05 0.5 0 0.2 50 "IP" 0.25250334744515 0.548982686345413 0.165544711395014 0.359758662487236 0.499914350882391 0.545859002777182 0.332696313054443 0.363068596781353 0.752417698327541 0.54688740202885 0.498241024449458 0.361978139659411
3875 116912 5 0.05 0.5 0 0.2 50 "IP" 0.2536926654764 0.552462381262482 0.163666437525569 0.356254887626309 0.501570258545449 0.549592034474444 0.328109784366808 0.359303358095061 0.755262924021849 0.550538488714103 0.491776221892377 0.358297438226435
3876 246256 1 3 0.5 0 0.2 50 "IP" 0.256383221931488 0.558915074659019 0.160596742497685 0.349745167851959 0.490198619477612 0.537768713168536 0.340192630639952 0.371646042286898 0.7465818414091 0.544616226480994 0.500789373137637 0.36455436392706
3877 78697 2 3 0.5 0 0.2 50 "IP" 0.256399465778343 0.560602255862657 0.159351029655597 0.348022014255785 0.486824905687122 0.532881997013479 0.345559799380299 0.376581308205565 0.743224371465465 0.54188747298484 0.504910829035896 0.367305470764622
3878 209765 3 3 0.5 0 0.2 50 "IP" 0.260084143383385 0.563670103123884 0.159302287791198 0.344983075924657 0.486164743075564 0.536441962069292 0.339931635158748 0.373302493319902 0.746248886458949 0.545389904905699 0.499233922949946 0.364001325622019
3879 22207 4 3 0.5 0 0.2 50 "IP" 0.257785770863065 0.56045811361203 0.160250352770928 0.348164116281608 0.487504617644711 0.537413608097885 0.339098376477832 0.371945201728243 0.745290388507776 0.544904655784243 0.49934872924876 0.36421660952074
3880 168722 5 3 0.5 0 0.2 50 "IP" 0.255415534173279 0.557539959052441 0.160966833210836 0.351152785047246 0.491296684808785 0.537227975591893 0.341025271193237 0.371757481769302 0.746712218982064 0.543849506277711 0.501992104404073 0.365040970371666
3881 257774 1 0.05 0.5 0 0.3 50 "IP" 0.254027528912815 0.547902960545333 0.167355946549862 0.360846829544507 0.494668977619494 0.538821873274704 0.340030371094948 0.370197554545575 0.748696506532309 0.541857494428959 0.507386317644809 0.367071625804582
3882 415013 2 0.05 0.5 0 0.3 50 "IP" 0.25554851428578 0.54744123062849 0.168759975169006 0.36132855774886 0.494254951629645 0.538953121474603 0.339553886087175 0.370080645167415 0.749803465915425 0.541797396771235 0.50831386125618 0.36714761650301
3883 260310 3 0.05 0.5 0 0.3 50 "IP" 0.252697046950735 0.545282622649167 0.168483159521143 0.363446812983773 0.496017741653016 0.540783998836023 0.33791828121395 0.36821903391751 0.748714788603752 0.542277211783509 0.506401440735092 0.366634146901941
3884 143184 4 0.05 0.5 0 0.3 50 "IP" 0.256216624272368 0.546448308054524 0.170082837517228 0.362356663906415 0.490923477580828 0.539505952078727 0.336483023410023 0.369506059278066 0.747140101853195 0.541845591738391 0.506565860927251 0.367096273364095
3885 285892 5 0.05 0.5 0 0.3 50 "IP" 0.25487071864579 0.546597993255169 0.168958289326617 0.362163271147545 0.493411989168716 0.537742973485546 0.340875016744545 0.371289336497757 0.748282707814506 0.540710080529587 0.509833306071161 0.368231160927748
3886 181194 1 3 0.5 0 0.3 50 "IP" 0.257962221229932 0.558320899063772 0.161997019206504 0.350326334733872 0.487003158127828 0.530422057202831 0.348502478037186 0.37871026051545 0.74496537935776 0.539617781474062 0.51049949724369 0.3693546611549
3887 131046 2 3 0.5 0 0.3 50 "IP" 0.257764058360761 0.55937807557765 0.161068771876179 0.349289225000739 0.481341726539031 0.523764720927468 0.355855887356995 0.385845371994733 0.739105784899792 0.535481749318557 0.516924659233174 0.373820088120342
3888 9733 3 3 0.5 0 0.3 50 "IP" 0.2566657682335 0.562482356255478 0.158012329452404 0.346134983614117 0.483159582577497 0.52381420004185 0.357439610699359 0.386047802738162 0.739825350810997 0.536404349793433 0.515451940151763 0.373056540867134
3889 3811 4 3 0.5 0 0.3 50 "IP" 0.256185054347532 0.555402864486269 0.163096051560892 0.353305180816798 0.476090352073892 0.516473007933301 0.363782855130426 0.39309817816547 0.732275406421424 0.529204276120184 0.526878906691318 0.380087409149453
3890 388974 5 3 0.5 0 0.3 50 "IP" 0.253914078644216 0.554366043189354 0.16247478623708 0.354308333048632 0.482171610782112 0.51983476205117 0.362740219062624 0.389755255107111 0.736085689426328 0.531014248176086 0.525215005299704 0.378280170722083
3891 355709 1 0.05 0.5 0 0.4 50 "IP" 0.25362809021979 0.542847715738583 0.171083501435116 0.365923780772745 0.489883492464699 0.531356540790096 0.348425982046328 0.377753296916134 0.743511582684489 0.535207709132119 0.519509483481444 0.373788555941808
3892 21177 2 0.05 0.5 0 0.4 50 "IP" 0.251466561954703 0.543571408245618 0.169062614114815 0.365219828857019 0.492833819744011 0.53135244342686 0.35061855396262 0.377758860570111 0.744300381698714 0.535408360410684 0.519681168077435 0.37359655777545
3893 227521 3 0.05 0.5 0 0.4 50 "IP" 0.248948720912832 0.541341868058985 0.169118483306995 0.367412751393467 0.494099118279474 0.532249555799223 0.350051840933265 0.376853324121386 0.743047839192305 0.535243482406665 0.51917032424026 0.373744273504503
3894 71894 4 0.05 0.5 0 0.4 50 "IP" 0.252041735931564 0.547025592592632 0.166775177769297 0.361724112877178 0.494203897472583 0.533775387083828 0.347724632692679 0.375318076299191 0.746245633404147 0.538157953061483 0.514499810461977 0.370821513567518
3895 391478 5 0.05 0.5 0 0.4 50 "IP" 0.253622088632024 0.542435097126335 0.171392267020495 0.366355761009707 0.489869417719754 0.5311340714032 0.348729748405762 0.377980582245875 0.743491506351778 0.53491133559561 0.520122015426257 0.374094561967309
3896 151190 1 3 0.5 0 0.4 50 "IP" 0.259346149269055 0.555668154917576 0.164866693411567 0.353024197919812 0.473555582198649 0.513136532378635 0.36698113451359 0.39654878037215 0.732901731467704 0.52725681134893 0.531847827925157 0.382100776327651
3897 342329 2 3 0.5 0 0.4 50 "IP" 0.259289781214289 0.561796619017111 0.160178718579678 0.346816815954744 0.475035199438902 0.514435378813454 0.36632154588223 0.395203656082468 0.734324980653191 0.529978138677506 0.526500264461908 0.379326402170241
3898 259664 3 3 0.5 0 0.4 50 "IP" 0.255061070467542 0.550840372122018 0.165857159155361 0.357860452475552 0.472999504296372 0.508697166104513 0.373629988521595 0.40085340132745 0.728060574763914 0.522573034855528 0.539487147676957 0.386698889858171
3899 156184 4 3 0.5 0 0.4 50 "IP" 0.256700924740176 0.555070661558032 0.163722616586258 0.353615118495802 0.468857085328881 0.504453845676867 0.378359823253217 0.405734638474903 0.725558010069058 0.521059109793714 0.542082439839475 0.388640362654412
3900 133779 5 3 0.5 0 0.4 50 "IP" 0.254148467570291 0.553452085058255 0.1633192621901 0.355246510152536 0.470818669041572 0.504726611221173 0.379123862717527 0.40511861245891 0.724967136611863 0.520582457566635 0.542443124907627 0.38889096693376
3901 437894 1 0.05 0.5 0 0.5 50 "IP" 0.249816538237549 0.535165843235582 0.17458171473659 0.373610631665452 0.485920959471628 0.523083797983427 0.358887041139718 0.386096365929267 0.735737497709178 0.527111944738993 0.533468755876308 0.38193341810015
3902 194218 2 0.05 0.5 0 0.5 50 "IP" 0.25440733565245 0.539209253212794 0.174505205000696 0.369575051284483 0.484651449249288 0.525326750119255 0.354269891728184 0.383841819582955 0.739058784901737 0.529993455484834 0.52877509672888 0.379045408579676
3903 337148 3 0.05 0.5 0 0.5 50 "IP" 0.252245967917641 0.536843469315801 0.174847133423112 0.37193893713834 0.487099150799874 0.526844834429455 0.353590728603123 0.38231222805268 0.739345118717516 0.530194495782588 0.528437862026235 0.378836515476676
3904 309636 4 0.05 0.5 0 0.5 50 "IP" 0.250352969154206 0.540692522250212 0.170518581604945 0.368051513494238 0.487837419737191 0.524406669608353 0.358180908784292 0.3847608506658 0.738190388891397 0.529804363456563 0.528699490389237 0.379222572491622
3905 237334 5 0.05 0.5 0 0.5 50 "IP" 0.251349560173647 0.542022570215312 0.170223755721966 0.366695656705583 0.487819415970376 0.526556995193748 0.354754495930468 0.382611821741754 0.739168976144023 0.531689028042239 0.524978251652433 0.37732989655808
3906 18306 1 3 0.5 0 0.5 50 "IP" 0.257777687741389 0.5578951986537 0.16225770945002 0.350768638772212 0.467917215735341 0.502456703914521 0.380600217134409 0.407373407274985 0.72569490347673 0.520658925029623 0.542857926584429 0.388790646790456
3907 306557 2 3 0.5 0 0.5 50 "IP" 0.258450387915692 0.561263176080559 0.160091099277749 0.347393335203053 0.463256840759658 0.496552397180578 0.387270571195855 0.413607343231126 0.72170722867535 0.517739950939933 0.547361670473603 0.391931712482296
3908 243233 3 3 0.5 0 0.5 50 "IP" 0.260643263059385 0.553942018129326 0.167001148303296 0.354742523205977 0.470419550466 0.508660245259284 0.371493687889753 0.400932064726518 0.731062813525386 0.523836736640317 0.538494836193049 0.385452698354825
3909 261733 4 3 0.5 0 0.5 50 "IP" 0.257850167656953 0.559413174603648 0.161172594201056 0.349247073431164 0.463125549978449 0.496038167663881 0.387804193417059 0.414101889716111 0.720975717635402 0.516805081467831 0.548976787618115 0.392854229670321
3910 209534 5 3 0.5 0 0.5 50 "IP" 0.259256518756647 0.559741710691246 0.161736013710416 0.348910401391308 0.462371388956911 0.496224237541143 0.386755609753277 0.413948517076932 0.721627907713558 0.517178934480851 0.548491623463693 0.392495876681325
3911 108331 1 0.05 0.5 0 0.6 50 "IP" 0.250313362907556 0.537928502018904 0.172665979203473 0.37088631421121 0.482897472035396 0.515209285086791 0.369453112871692 0.394045135188492 0.733210834942952 0.522728962933294 0.542119092075166 0.386379806761672
3912 194444 2 0.05 0.5 0 0.6 50 "IP" 0.251989736099719 0.535477518681731 0.17581709265474 0.373310481134207 0.481672530483675 0.518397422549564 0.363250526634317 0.390833448174024 0.733662266583394 0.52411906237473 0.539067619289057 0.384963158949966
3913 259766 3 0.05 0.5 0 0.6 50 "IP" 0.250111903813948 0.530851495822998 0.178279707880906 0.378019599022335 0.478063309163411 0.513815286499661 0.368104139550201 0.395464884843938 0.728175212977359 0.519523886287208 0.546383847431107 0.389619135830784
3914 221811 4 0.05 0.5 0 0.6 50 "IP" 0.247133117862588 0.525196451483991 0.180598876445235 0.383655702646949 0.478883656151127 0.51317987260851 0.369814857370864 0.396074584206659 0.726016774013715 0.517190650093502 0.550413733816098 0.391929094588884
3915 256207 5 0.05 0.5 0 0.6 50 "IP" 0.249769146553845 0.532719099952858 0.176490639669384 0.376042193662344 0.479487042433078 0.515005880497966 0.367244569816486 0.394252643760907 0.729256188986922 0.520928369233812 0.54373520948587 0.388163821352724
3916 108321 1 3 0.5 0 0.6 50 "IP" 0.259646228166964 0.557834362227435 0.163382622730626 0.350823567164802 0.452522127627485 0.482739634844156 0.40176461300749 0.427594143780007 0.712168355794449 0.507536680624153 0.565147235738116 0.402247339219385
3917 225272 2 3 0.5 0 0.6 50 "IP" 0.254821150565881 0.55862061565197 0.159929508937213 0.349990760827453 0.452932831534117 0.479067313220062 0.408682260032 0.431236747416891 0.707753982099998 0.504800518738767 0.568611768969213 0.404957587708149
3918 318090 3 3 0.5 0 0.6 50 "IP" 0.254945685101196 0.554410674404662 0.163081764875931 0.354264298008705 0.449286048768949 0.475287061541944 0.412182713661215 0.434849854579927 0.704231733870145 0.500953471316125 0.575264478537145 0.408711857279324
3919 137302 4 3 0.5 0 0.6 50 "IP" 0.254782532448867 0.559169791540438 0.159368505847371 0.349478707018969 0.450430515542461 0.475039841341944 0.414221508769581 0.435614572123279 0.705213047991328 0.502208943519021 0.573590014616952 0.407800151607044
3920 181737 5 3 0.5 0 0.6 50 "IP" 0.257007246329845 0.558948858031518 0.160953895924783 0.349713510763904 0.45131450396291 0.478248305496002 0.408480592409977 0.431744742512945 0.708321750292755 0.504503033921256 0.56943448833476 0.405059006472346
3921 183559 1 0.05 0.5 0 0.7 50 "IP" 0.248862904218179 0.528173564629749 0.179462734411264 0.380610841005936 0.47679673310142 0.511154507085402 0.371493990960578 0.39812613553183 0.725659637319598 0.516851910771583 0.550956725371842 0.392262438486225
3922 222039 2 0.05 0.5 0 0.7 50 "IP" 0.246548926324876 0.525497409809231 0.180025399008366 0.383323545844918 0.47448909286428 0.506739900334464 0.377235581888909 0.402620090542221 0.721038019189155 0.512991337880414 0.557260980897275 0.396188767771192
3923 29760 3 0.05 0.5 0 0.7 50 "IP" 0.251634052330113 0.531937310807129 0.178348798378468 0.376821985402319 0.470978301669717 0.505274035586729 0.376733834174907 0.404050781231899 0.72261235399983 0.514226743660654 0.555082632553375 0.394907998347607
3924 207953 4 0.05 0.5 0 0.7 50 "IP" 0.245439839002715 0.526904245934632 0.178070314750589 0.381956184746594 0.477572030624882 0.508654134616088 0.376387591457774 0.400707605968292 0.723011869627597 0.514694070025965 0.554457906208363 0.394501547839021
3925 54521 5 0.05 0.5 0 0.7 50 "IP" 0.24667330817493 0.528917897796757 0.177281147520821 0.379851733983685 0.478827528066468 0.511092149370878 0.373250953460271 0.398189282367185 0.725500836241398 0.517011941657878 0.550532100981093 0.392099543770356
3926 339198 1 3 0.5 0 0.7 50 "IP" 0.25963233296786 0.55288099498488 0.167305015680913 0.355844184843844 0.430059233241871 0.456305987427673 0.429256073358667 0.454460664712455 0.689691566209731 0.48825127032976 0.596561089039579 0.421845887309425
3927 287005 2 3 0.5 0 0.7 50 "IP" 0.252715368847468 0.551262010397987 0.164074269599025 0.357453300436959 0.441905714490451 0.463742645670986 0.426406366173525 0.446742518969905 0.694621083337919 0.49206794007648 0.59048063577255 0.417846446581833
3928 220323 3 3 0.5 0 0.7 50 "IP" 0.256555565506902 0.558537914184031 0.160921298198417 0.35009758856107 0.445877813134634 0.469959995899755 0.418353627808964 0.440306141984836 0.702433378641536 0.498772430330141 0.579274926007381 0.410965290049963
3929 226770 4 3 0.5 0 0.7 50 "IP" 0.254312141422983 0.557997693223735 0.159986862679779 0.3506250342576 0.440618847945167 0.462581900810752 0.427591156763896 0.448153696830176 0.694930989368151 0.49331814846279 0.587578019443675 0.41673926061909
3930 201283 5 3 0.5 0 0.7 50 "IP" 0.25788758768397 0.554518944710539 0.164857103467263 0.35417877862292 0.432805565674633 0.457887964038015 0.428944581099943 0.452851363553294 0.690693153358602 0.489623804826346 0.593801684567206 0.420446527796598
3931 13918 1 0.05 0.5 0 0.8 50 "IP" 0.245100301925647 0.521581842891413 0.182102912518759 0.38720563035175 0.473501063068194 0.504775905368218 0.379663976645153 0.404556701356107 0.718601364993841 0.51037960254154 0.561766889163911 0.39877121866191
3932 30323 2 0.05 0.5 0 0.8 50 "IP" 0.248336650903672 0.518443259736121 0.187269599264135 0.390412374748876 0.463715139976803 0.498796360403384 0.381942910444106 0.410600433764721 0.712051790880475 0.505468572754712 0.569212509708242 0.403744453804111
3933 145000 3 0.05 0.5 0 0.8 50 "IP" 0.244580314980491 0.521726409797292 0.181690764765689 0.387104787578855 0.470490706450016 0.500184865129605 0.385074716390634 0.409183025812759 0.715071021430507 0.507334914959802 0.566765481156324 0.401854768982965
3934 279840 4 0.05 0.5 0 0.8 50 "IP" 0.247442127181601 0.528032589494072 0.178637806592214 0.380768607158572 0.469623326301162 0.499470127024619 0.385644786447195 0.409917883989357 0.717065453482764 0.50896023498925 0.564282593039409 0.400232784614154
3935 126511 5 0.05 0.5 0 0.8 50 "IP" 0.250911844530242 0.52642210292933 0.182452289374246 0.382366457186732 0.463587786067996 0.497725829424348 0.38357682856313 0.411652606538664 0.714499630598237 0.507427464643361 0.566029117937376 0.401751619866658
3936 396134 1 3 0.5 0 0.8 50 "IP" 0.258288357263312 0.557714059085765 0.16266696952541 0.350969549831081 0.403364254028336 0.42233545067714 0.468151884260029 0.489377591410169 0.661652611291648 0.466441651441034 0.630818853785438 0.444287765804084
3937 100165 2 3 0.5 0 0.8 50 "IP" 0.255136007497295 0.553087847505576 0.164247579800186 0.355614464586672 0.419912640956143 0.43915860519411 0.451706526307088 0.471861571662844 0.675048648453438 0.476109877863094 0.615954106107274 0.434161265236349
3938 134086 3 3 0.5 0 0.8 50 "IP" 0.2524429540614 0.548786481746117 0.165802175743471 0.359878538347481 0.415175311587755 0.433377390258251 0.458135940235705 0.477710708670927 0.667618265649155 0.470731126840784 0.623938115979176 0.439575059234572
3939 128236 4 3 0.5 0 0.8 50 "IP" 0.259893834161676 0.556250691583749 0.164845845132748 0.352351825274303 0.400789561203221 0.422914271109363 0.46430207205695 0.489051672448772 0.660683395364896 0.46682752821115 0.629147917189698 0.44403157401828
3940 252079 5 3 0.5 0 0.8 50 "IP" 0.254979561237451 0.559822198356372 0.158993345386592 0.348834229804588 0.400889135009523 0.416836301741452 0.477640736706426 0.495702845005772 0.655868696246974 0.462686174778303 0.636634082093018 0.448607428579575
3941 381752 1 0.05 0.5 0 0.9 50 "IP" 0.240451952096432 0.514974326698079 0.184204986191997 0.393846426607301 0.460147130826817 0.487342711340569 0.398936816969057 0.422190839909403 0.700599082923249 0.496476473700277 0.583141803161054 0.412821351958155
3942 29732 2 0.05 0.5 0 0.9 50 "IP" 0.242953612654216 0.517119544996111 0.184392848133184 0.391744543381709 0.4612109736221 0.491180677079102 0.393209990533398 0.418394784413287 0.704164586276315 0.499826541678769 0.577602838666581 0.409511901102185
3943 132096 3 0.05 0.5 0 0.9 50 "IP" 0.243184589263057 0.52141322458615 0.180858546086093 0.387392841154722 0.453820113131523 0.479727513257527 0.407148645396327 0.430073555236028 0.69700470239458 0.493489623276736 0.58800719148242 0.415982733570497
3944 33109 4 0.05 0.5 0 0.9 50 "IP" 0.243551008858828 0.515241493645287 0.186236803062627 0.393624334847102 0.454863424253182 0.483837644353537 0.4006705179609 0.425983326740335 0.69841443311201 0.494334734515692 0.586907321023528 0.415166797476156
3945 111617 5 0.05 0.5 0 0.9 50 "IP" 0.241965171815048 0.514918397480448 0.185257053365571 0.39392098518461 0.451018711521812 0.477732684310664 0.408304791236258 0.432282630459952 0.69298388333686 0.490088227948276 0.59356184460183 0.419536269826922
3946 186274 1 3 0.5 0 0.9 50 "IP" 0.255047956360043 0.548750383952467 0.167425433587042 0.359962567187885 0.389606620735654 0.406654620885142 0.485678499493782 0.506363255032435 0.644654577095697 0.453031236296488 0.653103933080824 0.458581736965984
3947 266661 2 3 0.5 0 0.9 50 "IP" 0.254892007021282 0.560203884695313 0.15863409537971 0.34842952527648 0.362136706124855 0.374242769368659 0.526454153491594 0.543533401520919 0.617028713146136 0.433669157422085 0.685088248871304 0.481185932656833
3948 267897 3 3 0.5 0 0.9 50 "IP" 0.2546546833863 0.557690946600024 0.16039411151382 0.350970649034416 0.358828575999007 0.371279163755474 0.528791341251486 0.546551378089606 0.613483259385306 0.431038784570687 0.689185452765306 0.48384790245981
3949 423382 4 3 0.5 0 0.9 50 "IP" 0.258953210512656 0.555606614776779 0.164721670294135 0.353031633477379 0.356371709806532 0.37298680688864 0.520541613464527 0.544192517657484 0.615324920319189 0.432760027108955 0.685263283758663 0.481623042311352
3950 246690 5 3 0.5 0 0.9 50 "IP" 0.257112408992548 0.554429134061526 0.164434805317168 0.354311675228771 0.362747066698542 0.377710239006713 0.519175414586995 0.539966066366476 0.61985947569109 0.435184702687865 0.683610219904163 0.47958542211684
3951 22390 1 0.05 0.5 0 1 50 "IP" 0.240641554539942 0.50639232348629 0.191678500325282 0.402784731222791 0.428875700416867 0.456964184908047 0.428288795876136 0.455931617286856 0.669517254956809 0.473579130738342 0.619967296201418 0.438065165389787
3952 136193 2 0.05 0.5 0 1 50 "IP" 0.240743881078994 0.516399807626593 0.183328941788322 0.392532060809512 0.426245665902398 0.450309412842863 0.439323587166751 0.463632449038052 0.666989546981392 0.472120368154889 0.622652528955074 0.440166484540799
3953 423120 3 0.05 0.5 0 1 50 "IP" 0.237652499596184 0.513541703662513 0.183229416201256 0.395380629532367 0.425369674110673 0.447868482427413 0.442859821453885 0.46586750720555 0.663022173706857 0.469370555633154 0.626089237655141 0.442788144966277
3954 399411 4 0.05 0.5 0 1 50 "IP" 0.242199699659217 0.513256403519911 0.187217104898902 0.396072682640398 0.419888487465044 0.448153128584152 0.437584542939376 0.46660444547056 0.662088187124261 0.469964444433362 0.624801647838279 0.442973352942343
3955 284304 5 0.05 0.5 0 1 50 "IP" 0.237000870844095 0.507235959595304 0.188030772995367 0.401843277613181 0.43553123268639 0.461452246160606 0.425782965319014 0.45066100136719 0.672532103530485 0.476614754824549 0.613813738314381 0.434492800152403
3956 423742 1 3 0.5 0 1 50 "IP" 0.254600356310118 0.553551840489737 0.163539560681942 0.355065992991194 0.204020170391786 0.210440505793829 0.723143477393619 0.745548973070677 0.458620526701904 0.320834982364853 0.886683038075562 0.619907055132607
3957 79776 2 3 0.5 0 1 50 "IP" 0.256841690690598 0.561113781752867 0.159193867509323 0.347465289914025 0.107753192068641 0.110622107369161 0.844281388325102 0.866514143130391 0.36459488275924 0.254621229572149 1.00347525583442 0.700595440459879
3958 299247 3 3 0.5 0 1 50 "IP" 0.255568058815458 0.557845491979287 0.160864274647299 0.350754441650028 0.127676424494061 0.131196879150716 0.820037469938459 0.84242240014718 0.383244483309519 0.267742895004473 0.980901744585758 0.685061512118042
3959 106374 4 3 0.5 0 1 50 "IP" 0.254059086538277 0.553570212995738 0.163212413553698 0.355087549838551 0.101191216874213 0.103649114513611 0.854403050266203 0.874760544204701 0.35525030341249 0.247491921168468 1.0176154638199 0.708608895279499
3960 16255 5 3 0.5 0 1 50 "IP" 0.259948653178547 0.559679284602143 0.162194106497758 0.348965963658195 0.107167557665858 0.110570218416819 0.839841415308717 0.866271482588851 0.367116210844404 0.256045160289582 1.00203552180647 0.698702572802111
3961 368731 1 0.05 0.5 0 0 60 "IP" 0.254987553205719 0.560790233527939 0.158247662877397 0.347866333384257 0.504767751814627 0.561646110471932 0.31219625006859 0.346985355574231 0.759755305020345 0.561325669426138 0.470443912945987 0.347314780341278
3962 175397 2 0.05 0.5 0 0 60 "IP" 0.257320826504103 0.561555829992074 0.159081939180622 0.347025198476599 0.502080610680797 0.561150320607309 0.311177343025366 0.347504389832634 0.7594014371849 0.561268110387672 0.470259282205988 0.347361981166737
3963 84826 3 0.05 0.5 0 0 60 "IP" 0.256848911736076 0.560949351463055 0.159269837369153 0.347699853225192 0.502502634325026 0.559045670486407 0.314530070948765 0.349647471355215 0.759351546061102 0.559670063739518 0.473799908317918 0.349008518659474
3964 375628 4 0.05 0.5 0 0 60 "IP" 0.258829372548982 0.560841262198118 0.160577149864496 0.347796161887259 0.49943953582953 0.558413639644831 0.313560532910409 0.350250846987858 0.758268908378512 0.55921320500124 0.474137682774905 0.349442518857856
3965 338609 5 0.05 0.5 0 0 60 "IP" 0.258060573720021 0.560172469357596 0.16065815563644 0.348496430746532 0.500650813736069 0.560147915020406 0.311873654814565 0.348486371834522 0.75871138745609 0.56012829006029 0.472531810451005 0.348518170058811
3966 219541 1 3 0.5 0 0 60 "IP" 0.255230367558329 0.564208751737408 0.15595623766326 0.344383926894714 0.498703392995375 0.557325957272419 0.315952541879202 0.351328703880382 0.753933760553704 0.559418024516927 0.471908779542462 0.349221421396219
3967 365160 2 3 0.5 0 0 60 "IP" 0.257417056222343 0.56396750602875 0.157430208137864 0.344645746416542 0.493759389080708 0.556086021384216 0.315225844524494 0.352810140642424 0.751176445303052 0.558465770222364 0.472656052662358 0.350346758448601
3968 432173 3 3 0.5 0 0 60 "IP" 0.260089275467569 0.56660364743826 0.157123836388481 0.341970693598059 0.49324136779009 0.555829557941717 0.314653639372023 0.352834124685931 0.753330643257659 0.559310368856869 0.471777475760503 0.349327419733479
3969 20767 4 3 0.5 0 0 60 "IP" 0.256983117050159 0.564001043197496 0.157112912853268 0.344597846788513 0.493998984593043 0.553931231170255 0.318765956133942 0.355320531437328 0.750982101643202 0.557075048001519 0.475878868987209 0.351971311619594
3970 266763 5 3 0.5 0 0 60 "IP" 0.25845814320029 0.564677128935266 0.15751078373822 0.343954505061855 0.491081281082806 0.551810476553774 0.320066555634604 0.357315303788204 0.749539424283096 0.555876845790082 0.477577339372823 0.353097171933617
3971 430877 1 0.05 0.5 0 0.1 60 "IP" 0.255982728586386 0.555642990241694 0.162734288091808 0.353072256623138 0.500032767737399 0.551871063931308 0.323696816388203 0.356956291071935 0.756015496323785 0.55312050301623 0.48643110448001 0.355669346749766
3972 13262 2 0.05 0.5 0 0.1 60 "IP" 0.257714662390583 0.556362954760247 0.163300878936585 0.352284248693644 0.499020047890785 0.554436252318823 0.319204296304299 0.354358329033431 0.756734710281368 0.555077017400035 0.482505175240884 0.353667765616338
3973 73962 3 0.05 0.5 0 0.1 60 "IP" 0.257696337501526 0.555520450969375 0.163911080846713 0.353201620228281 0.498317436131383 0.551242225993049 0.323489495072564 0.35758749227305 0.756013773632909 0.552669900601837 0.487400575919276 0.356123573915954
3974 136514 4 0.05 0.5 0 0.1 60 "IP" 0.257407087042787 0.559811088405301 0.160506474043968 0.348832477980622 0.498323247142894 0.551106125308781 0.323749354953257 0.357711407108071 0.755730334185681 0.554017416139776 0.484255828997225 0.354741837914961
3975 140315 5 0.05 0.5 0 0.1 60 "IP" 0.255930080338902 0.559836522202933 0.159581565061914 0.348792457283319 0.499734129481048 0.551749665255195 0.323721332868213 0.357053801175156 0.75566420981995 0.554441043626172 0.483302897930127 0.354304449922465
3976 299161 1 3 0.5 0 0.1 60 "IP" 0.257697960086011 0.556760312156484 0.163042882122949 0.351938908124079 0.489320004227859 0.543038058375937 0.331747463818709 0.366255456474072 0.74701796431387 0.547451339034937 0.494790345941659 0.361650677603001
3977 216630 2 3 0.5 0 0.1 60 "IP" 0.25629796369921 0.565179439869145 0.155829006120793 0.343397703478275 0.494717402652174 0.546652683944911 0.329452518171865 0.362416104678703 0.751015366351384 0.55259423349991 0.485281524292658 0.356318372129089
3978 144770 3 3 0.5 0 0.1 60 "IP" 0.262909415934971 0.562645323693344 0.161851724602623 0.345948854000345 0.4842551743563 0.543870339076022 0.327375090647107 0.365541187718053 0.747164590291271 0.550012470751217 0.48922681524973 0.359132622464413
3979 31290 4 3 0.5 0 0.1 60 "IP" 0.257176453334574 0.559673833965006 0.160477405090901 0.348978708408853 0.492342348087641 0.547124269901784 0.327655975981555 0.362167927852632 0.749518801422216 0.551049822169377 0.488133381072457 0.358039865667548
3980 415127 5 3 0.5 0 0.1 60 "IP" 0.255607263603975 0.561077003914772 0.158551920786463 0.347557308203276 0.491021929233559 0.541347060566289 0.335704398779781 0.368247986101866 0.746629192837534 0.547668508007539 0.494256319566244 0.361619166886954
3981 436915 1 0.05 0.5 0 0.2 60 "IP" 0.256881350350629 0.552238030142583 0.165932055342838 0.356483264962726 0.495464764382596 0.545150275820304 0.330887469112143 0.36377978028168 0.752346114733225 0.547526630491132 0.496819524454981 0.36133303759239
3982 199096 2 0.05 0.5 0 0.2 60 "IP" 0.26199253499133 0.554841122415235 0.167193247594952 0.353884205949239 0.493585346726799 0.547308401470331 0.326318513648781 0.361626169779228 0.75557788171813 0.5498769173823 0.493511761243734 0.35898601737588
3983 412159 3 0.05 0.5 0 0.2 60 "IP" 0.254980764204232 0.551006786542775 0.165632812520956 0.357760008116562 0.496452100752784 0.54393177149347 0.333387523171368 0.365005380036442 0.751432864957016 0.546278946415493 0.499020335692324 0.362601260719869
3984 55468 4 0.05 0.5 0 0.2 60 "IP" 0.259109805275951 0.553796391804361 0.166134665802014 0.35487639622442 0.496128711846061 0.549936626703991 0.32412296183001 0.358952664651039 0.755238517122012 0.551231046807081 0.490257627632024 0.357584673767753
3985 420372 5 0.05 0.5 0 0.2 60 "IP" 0.257981773268102 0.554726047133476 0.164670340770523 0.353951189607824 0.493211718005616 0.543982712682073 0.331199512540041 0.364930505160133 0.751193491273717 0.547591810156577 0.495869853310564 0.361241817816567
3986 290329 1 3 0.5 0 0.2 60 "IP" 0.257151897809819 0.562436069045849 0.158350095795472 0.346174654102823 0.488024943074154 0.53594681239261 0.34158711707484 0.373423474545496 0.745176840883973 0.544619521905435 0.499937212870312 0.364503716240259
3987 188727 2 3 0.5 0 0.2 60 "IP" 0.256305278837796 0.558903031470099 0.160558476480629 0.349759373257947 0.491800726731208 0.54061818631569 0.336867974045548 0.368724877407802 0.748106005569004 0.546509035052521 0.497426450526177 0.362614510840253
3988 144603 3 3 0.5 0 0.2 60 "IP" 0.260312374601767 0.559295451281267 0.162725660441911 0.349371169889879 0.490024016979078 0.541494257699276 0.333465582350972 0.367445074372454 0.750336391580845 0.547390280848179 0.496191242792883 0.361458222001018
3989 364453 4 3 0.5 0 0.2 60 "IP" 0.257718297403068 0.5634868573599 0.157945316730228 0.34511872749121 0.486786067844345 0.533200427237253 0.345136771564333 0.376444963741763 0.744504365247413 0.543119519295948 0.503082088294562 0.366189666791384
3990 363169 5 3 0.5 0 0.2 60 "IP" 0.255691992386655 0.560050441534323 0.159268565822727 0.348578127063135 0.486940573990601 0.532381715120815 0.346822771663769 0.377328072010398 0.742632566377256 0.541291367169326 0.506091337486496 0.368071640796082
3991 6733 1 0.05 0.5 0 0.3 60 "IP" 0.253088698078057 0.549561377763875 0.165465343222275 0.359167978022267 0.498066065640913 0.541105893351967 0.338848167088506 0.367904075053457 0.751154763718969 0.543911484534193 0.50431351031078 0.365005009699168
3992 414232 2 0.05 0.5 0 0.3 60 "IP" 0.253907946923116 0.545889523831258 0.168892045371874 0.362882021881709 0.494701258069509 0.539028562989585 0.339736826287937 0.36999650209954 0.748609204992625 0.541317466180298 0.508628871659811 0.367622537479634
3993 280253 3 0.05 0.5 0 0.3 60 "IP" 0.256523927376658 0.545719813870058 0.170745938368391 0.363042872543254 0.491907399999558 0.5395541926414 0.337022383565466 0.369456403776414 0.748431327376216 0.541637084717252 0.507768321933857 0.367289336519361
3994 124631 4 0.05 0.5 0 0.3 60 "IP" 0.258548058433285 0.543175253734907 0.174104320469159 0.365589576750374 0.487695475665686 0.537873820159603 0.33667747476368 0.371149728333257 0.746243534098972 0.539671935542419 0.51078179523284 0.369262833579892
3995 332569 5 0.05 0.5 0 0.3 60 "IP" 0.25310519482853 0.54720988284723 0.167270752975518 0.361530850908391 0.496407985993731 0.539517314224471 0.340116238115451 0.36951049067823 0.749513180822261 0.542070633515409 0.507386991090969 0.366861390510759
3996 430116 1 3 0.5 0 0.3 60 "IP" 0.263098713790476 0.564782336515197 0.16028667152308 0.343808479379237 0.480230359154125 0.527212499740403 0.349348060531102 0.382206299107824 0.743329072944601 0.539737875587824 0.509634732054182 0.369406518113428
3997 154530 2 3 0.5 0 0.3 60 "IP" 0.256670146739364 0.558963375570199 0.160727141265316 0.349678284795285 0.482961191819235 0.524387787867234 0.356138062484207 0.385231341695233 0.739631338558599 0.535640815414706 0.516865203749523 0.373661624253861
3998 405449 3 3 0.5 0 0.3 60 "IP" 0.256320685676307 0.560196345325631 0.159597099506726 0.348418276047037 0.483324439896487 0.52651921888506 0.353385607805238 0.383309299768937 0.739645125572794 0.537528066266687 0.512982707311964 0.371906369850824
3999 412566 4 3 0.5 0 0.3 60 "IP" 0.258745000758714 0.557705775050423 0.162975303318881 0.350983396991765 0.479738862940622 0.523000306831647 0.356066852639545 0.386751032806579 0.738483863699336 0.53444400678579 0.519042155958426 0.374959917679819
4000 177947 5 3 0.5 0 0.3 60 "IP" 0.256831031406306 0.558662122971754 0.161064138793615 0.349997649608097 0.478793204331361 0.519308872227483 0.361594057684953 0.390689839103586 0.735624235737668 0.532176184308331 0.522658196478567 0.377390089543433
4001 360091 1 0.05 0.5 0 0.4 60 "IP" 0.257641497276292 0.546921001506163 0.170504240708753 0.361811080614984 0.491479666612847 0.537449245758183 0.339962722042658 0.371627350389511 0.749121163889139 0.540654804596752 0.510466962751411 0.368304852176637
4002 87022 2 0.05 0.5 0 0.4 60 "IP" 0.250373658041597 0.542564149199282 0.169106841612985 0.366184066181771 0.493640186377308 0.533814083862041 0.347307202432987 0.375267786067899 0.744013844418905 0.53670539143928 0.516414044045971 0.372265662284289
4003 149949 3 0.05 0.5 0 0.4 60 "IP" 0.253565022927925 0.538344637827786 0.174591424422398 0.37045299053356 0.488550692290449 0.532328451975477 0.346024516099121 0.37680438884636 0.742115715218373 0.534357970739573 0.520615940521519 0.374661309411334
4004 6874 4 0.05 0.5 0 0.4 60 "IP" 0.253547520311519 0.54460611920947 0.169649446762418 0.36414210230247 0.490580656740163 0.532090603251661 0.347823089341507 0.377017578898386 0.744128177051683 0.53627169738454 0.517472536103925 0.372715919509834
4005 316131 5 0.05 0.5 0 0.4 60 "IP" 0.257147019046975 0.542444207808936 0.173787525842286 0.366379375294647 0.488561947523186 0.533379130824719 0.344292359428401 0.375714627066654 0.745708966570161 0.536453759477913 0.518079885270686 0.372548040134495
4006 386675 1 3 0.5 0 0.4 60 "IP" 0.258356113259974 0.563462821216541 0.158381675427274 0.34517341750465 0.476625278423634 0.513323896745492 0.369346450095316 0.396547418950509 0.734981391683608 0.529726008933101 0.52772812552259 0.379743854636669
4007 84888 2 3 0.5 0 0.4 60 "IP" 0.256760008263423 0.557961945073285 0.161552923314476 0.350674510796076 0.475973877247279 0.512975751488104 0.369198967290932 0.396709654283082 0.732733885510702 0.527732252819519 0.530751890605408 0.381610851027753
4008 342641 3 3 0.5 0 0.4 60 "IP" 0.259462527933138 0.559527450141372 0.162021863797488 0.349179514718006 0.473320938932979 0.511896432740071 0.369376589691649 0.398118825175667 0.732783466866117 0.527623048730386 0.531398453489137 0.381964580333474
```
