## Supplementary material for "Durable resistance or efficient disease control? Adult Plant Resistance (APR) at the heart of the dilemma": Raw data: myDesign.txt (part 2 of 2)

```
4009 377291 4 3 0.5 0 0.4 60 "IP" 0.255851438296867 0.556903760556769 0.161791725755547 0.351769294873157 0.476401670003598 0.513342334125184 0.368814684565967 0.396261841781239 0.732253108300464 0.527535818616366 0.530606410321514 0.381766805758581
4010 260828 5 3 0.5 0 0.4 60 "IP" 0.26025580630916 0.556816763694354 0.164638782728661 0.351846917318472 0.466304428361446 0.505880994709095 0.373946494894582 0.40424615903002 0.726560234670606 0.522800753437077 0.538585277623242 0.386845231330882
4011 332708 1 0.05 0.5 0 0.5 60 "IP" 0.251495574344549 0.541441410102396 0.17075149436397 0.367350120194038 0.488841260101398 0.525264072925729 0.357447981123325 0.383907181469811 0.740336834445947 0.5306348072232 0.528199475487296 0.378410212905029
4012 284117 2 0.05 0.5 0 0.5 60 "IP" 0.254611472519002 0.535457837684658 0.177665406119918 0.373377310135522 0.485503610880689 0.52760067892767 0.35122996615954 0.381561084307114 0.740115083399691 0.530248987148784 0.528895372279458 0.378801728447894
4013 230013 3 0.05 0.5 0 0.5 60 "IP" 0.253371305187485 0.539227965015262 0.173730419765809 0.369567430665111 0.48704241280436 0.52651623199374 0.354116086954083 0.382651582807544 0.740413717991845 0.530780308835415 0.527846506719892 0.378262266658753
4014 384760 4 0.05 0.5 0 0.5 60 "IP" 0.249708166701589 0.539248412800809 0.17118964884447 0.369509341016381 0.489007560775181 0.524108172052892 0.359429274391443 0.385070661379681 0.738715727476771 0.529114851449031 0.530618923235913 0.379924508554421
4015 144955 5 0.05 0.5 0 0.5 60 "IP" 0.250965326520924 0.537032035157685 0.173845534497671 0.371778828561978 0.486718517420286 0.524435384635262 0.357263830119426 0.38474443083374 0.737683843941211 0.528644460546356 0.531109364617097 0.380411929797217
4016 90440 1 3 0.5 0 0.5 60 "IP" 0.258633842381061 0.560177489431959 0.161026766864839 0.348485040163403 0.46982295634454 0.503731263250492 0.379955528812614 0.406258293064209 0.728456798725602 0.522260416319714 0.540982295677452 0.387296960329584
4017 262809 2 3 0.5 0 0.5 60 "IP" 0.260719481363457 0.560541312139855 0.162092148639384 0.348072674032271 0.465070431379051 0.50214850381747 0.379086361534541 0.408058114458441 0.725789912742508 0.521477112574486 0.541178510173924 0.38820502420608
4018 121488 3 3 0.5 0 0.5 60 "IP" 0.260683336468805 0.559032278496329 0.163158002527455 0.349606901394063 0.471065737448098 0.510175184840046 0.370165999822484 0.399632192771189 0.731749073916902 0.52640610107072 0.533324002349939 0.383014589885061
4019 221805 4 3 0.5 0 0.5 60 "IP" 0.258023377833904 0.555792494730753 0.163983905288917 0.352900295678729 0.465603568487807 0.50008443160807 0.382335565518992 0.409625643659999 0.723626946321711 0.518448908469024 0.546319470807909 0.390927850277556
4020 300412 5 3 0.5 0 0.5 60 "IP" 0.255541217868744 0.558023695545475 0.16068681555456 0.350665646367449 0.469819235725234 0.501105580138832 0.38464234192024 0.40901695926468 0.725360453593978 0.519621576105746 0.5453291574748 0.390038555156492
4021 377720 1 0.05 0.5 0 0.6 60 "IP" 0.250997482730939 0.534360880685383 0.17594588598328 0.374448059495098 0.483376226925739 0.518563782874477 0.364234235921424 0.390656721097752 0.734373709656677 0.523844840171547 0.540180121904704 0.3852379290061
4022 223212 2 0.05 0.5 0 0.6 60 "IP" 0.25152124882744 0.531255410556908 0.178873224542157 0.377542078136719 0.480387448175744 0.519062618170428 0.361243326717381 0.390168091526749 0.731908697003184 0.523172353140547 0.540116551259538 0.385911907966254
4023 378036 3 0.05 0.5 0 0.6 60 "IP" 0.25205287010786 0.533693358845919 0.177307970011519 0.375136171686493 0.480203529101458 0.516861772012977 0.36471028954327 0.392382939314891 0.732256399209318 0.522523486492887 0.542018259554789 0.386581511556341
4024 350888 4 0.05 0.5 0 0.6 60 "IP" 0.251528365816245 0.533186631892625 0.177295652738167 0.375617271506829 0.480508747801132 0.517070438063915 0.364576914083778 0.392170948750926 0.732037113617377 0.522482719796023 0.541872566821945 0.386611561609908
4025 101204 5 0.05 0.5 0 0.6 60 "IP" 0.25042956022562 0.532333475740875 0.177208556580097 0.376444508230984 0.480955823115207 0.517524599807293 0.364154822684928 0.391697596009747 0.731385383340827 0.522486700775707 0.541363379265025 0.386586424879597
4026 53156 1 3 0.5 0 0.6 60 "IP" 0.251975440206376 0.55124993097681 0.16365558074377 0.357453400011235 0.460060926300741 0.485706558623459 0.402765147690154 0.424395039898228 0.712036366507117 0.506841933617627 0.566420728433924 0.402811924691886
4027 153024 2 3 0.5 0 0.6 60 "IP" 0.258551002911529 0.558444452158698 0.16231571578291 0.350227316954728 0.463758112544469 0.493753435462328 0.390797961119325 0.415623839286546 0.722309115455998 0.515033956997704 0.553113676902235 0.394111340055554
4028 365000 3 3 0.5 0 0.6 60 "IP" 0.255652443829443 0.556868644579972 0.16158117747445 0.351797753873501 0.453567650311903 0.47954370108247 0.407935674762878 0.430484776454094 0.709220094141346 0.504694117747165 0.569516852237328 0.404893735370891
4029 334325 4 3 0.5 0 0.6 60 "IP" 0.2543289730866 0.549149162133195 0.166942724058385 0.359559808504311 0.457093383363041 0.485030390231757 0.401489808090237 0.42522772315918 0.711422356449641 0.505941202469241 0.568432532148622 0.40381416948339
4030 262372 5 3 0.5 0 0.6 60 "IP" 0.256723558397384 0.561264869794885 0.159025114261696 0.347401291364004 0.454051421803118 0.479901132752145 0.408003272894867 0.430279696850136 0.710774980200502 0.506281194146892 0.567028387156563 0.403411808099318
4031 379040 1 0.05 0.5 0 0.7 60 "IP" 0.251138377776245 0.534028045722094 0.176373830143482 0.374787708286566 0.476414545646937 0.509060670828024 0.374711297504186 0.400227598744015 0.727552923423181 0.517403729531949 0.551085127647667 0.39172665588657
4032 86451 2 0.05 0.5 0 0.7 60 "IP" 0.247207725255946 0.531067174732562 0.175976357162038 0.37773346987692 0.480750626355159 0.512161009923109 0.372890278040952 0.397118450027722 0.727958351611105 0.518414307824409 0.54886663520299 0.390706538522857
4033 213187 3 0.05 0.5 0 0.7 60 "IP" 0.248939867022475 0.528818754020916 0.179026707588045 0.379993897889682 0.47706063851112 0.510393338734631 0.373004495570706 0.398881097443607 0.726000505533595 0.516559407614593 0.552031203158751 0.392560497224808
4034 322772 4 0.05 0.5 0 0.7 60 "IP" 0.245961242449912 0.532106803974598 0.174281916270315 0.376683160580577 0.484054378130947 0.514930728876834 0.370876929470101 0.394338926442913 0.730015620580859 0.520579074038652 0.545158845740416 0.388532700153988
4035 326444 5 0.05 0.5 0 0.7 60 "IP" 0.252093198600977 0.529492224126903 0.180774952532611 0.379318363138399 0.473676480370991 0.510309949997384 0.37049098319951 0.398979587945308 0.725769678971967 0.516792559458135 0.551265935732121 0.39233486596468
4036 195752 1 3 0.5 0 0.7 60 "IP" 0.260226997086771 0.56060941773717 0.1617136291864 0.348006501789638 0.443716050559849 0.470994771236925 0.414990478736708 0.439610463850203 0.70394304764662 0.500452286722195 0.576704107923108 0.409500680355908
4037 203882 2 3 0.5 0 0.7 60 "IP" 0.259019719975465 0.555305261221279 0.16513791927723 0.353359812727225 0.439057295997216 0.466106971834056 0.419548278679555 0.444434971802849 0.698077015972681 0.495464373493667 0.584686197956785 0.414461301435471
4038 369785 3 3 0.5 0 0.7 60 "IP" 0.255172524930458 0.552675164735873 0.164519409836424 0.356012739831716 0.452690622944325 0.47782191473303 0.409698179082768 0.431887169524126 0.707863147874783 0.50225751607581 0.574217588919193 0.407118559856874
4039 49174 4 3 0.5 0 0.7 60 "IP" 0.254749557454842 0.559376745641417 0.159145712276626 0.349269604968376 0.447763248525724 0.47061366691157 0.41967244521252 0.440148246748489 0.702512805980566 0.499223859417132 0.578818157489146 0.410860197051106
4040 296324 5 3 0.5 0 0.7 60 "IP" 0.259998478504149 0.559228579471042 0.162574994804709 0.349430995900262 0.437813570098844 0.464439054533112 0.42176227123029 0.446210761283365 0.697812048602994 0.495598852693194 0.584337266034999 0.414397845529084
4041 262134 1 0.05 0.5 0 0.8 60 "IP" 0.245701555901292 0.52581486595678 0.179153054964176 0.382980333146924 0.4776533432269 0.508385258365348 0.376838960257651 0.40092205197765 0.723354899128192 0.514162991660225 0.555992015221827 0.394974451813134
4042 8253 2 0.05 0.5 0 0.8 60 "IP" 0.242715361275186 0.517817220169204 0.183586737888765 0.391066486613627 0.47093796370568 0.500878876472531 0.384406207703279 0.408554882807852 0.713653324980866 0.50649834037929 0.567992945592044 0.402752839920569
4043 71151 3 0.05 0.5 0 0.8 60 "IP" 0.248034913191935 0.522540650041499 0.183614563903979 0.386302053153403 0.464663907775965 0.497052077712708 0.385699444480286 0.412363058025263 0.712698820967901 0.505620176762109 0.569314008384265 0.403602453918707
4044 207329 4 0.05 0.5 0 0.8 60 "IP" 0.247066575791311 0.521515744509352 0.183633393395432 0.387353260077541 0.466164707552805 0.496461937921864 0.387823270358047 0.412929489214473 0.713231283344117 0.504851681077988 0.571456663753479 0.404364771100366
4045 10729 5 0.05 0.5 0 0.8 60 "IP" 0.248883689299162 0.523139033377392 0.183773607967583 0.385693008155337 0.466359720351344 0.499474624972839 0.382946632447688 0.409891708046332 0.715243409650506 0.507447448220099 0.56672024041527 0.401738804381028
4046 100348 1 3 0.5 0 0.8 60 "IP" 0.257309229996985 0.556517312651612 0.163023250608211 0.352141664452891 0.421747747651281 0.442349250095011 0.447270260768573 0.468487786257765 0.679056977648266 0.479515200143649 0.610293511376784 0.430614928062764
4047 158578 2 3 0.5 0 0.8 60 "IP" 0.251311173697245 0.548877498806156 0.164872586579877 0.359784293372246 0.437932049029893 0.457780016763125 0.433479727200254 0.452551126008031 0.689243222727137 0.487187085913801 0.598352313780131 0.422605753261293
4048 197070 3 3 0.5 0 0.8 60 "IP" 0.254501451347014 0.556013452156232 0.161519708575373 0.352615597164593 0.434007814778445 0.453835771125874 0.436530640266015 0.456122023571009 0.688509266125459 0.486863181812106 0.598050348841389 0.422664942618071
4049 212448 4 3 0.5 0 0.8 60 "IP" 0.254500555902735 0.547703715001121 0.168091009197558 0.360975703601981 0.422045531102002 0.443275123975099 0.445919444901456 0.46773815624418 0.676546087004737 0.477416875560123 0.614010454099014 0.432835836637636
4050 72729 5 3 0.5 0 0.8 60 "IP" 0.254857497262638 0.555050919103098 0.162528057602854 0.353601714240576 0.425006822947455 0.444212829622803 0.447058080184804 0.466733631904808 0.679864320210092 0.480096928502591 0.609586137787657 0.430108367131434
4051 421335 1 0.05 0.5 0 0.9 60 "IP" 0.244733159183394 0.518744315066273 0.184161756220711 0.390075935540629 0.466633009991093 0.496990623474393 0.387359251533921 0.412418785177719 0.711366169174487 0.504258894160726 0.571521007754632 0.404953643046443
4052 354468 2 0.05 0.5 0 0.9 60 "IP" 0.244052927747612 0.5183267282226 0.184172395364529 0.39054058948065 0.461995115534094 0.490883343915003 0.394637235266001 0.418947861535056 0.706048043281706 0.500030405101638 0.57880963063053 0.409479131129208
4053 145251 3 0.05 0.5 0 0.9 60 "IP" 0.24433552431492 0.5242991073779 0.179353890420049 0.384500969216516 0.470127191667546 0.498777011882459 0.38727888446428 0.410676584690715 0.714462715982466 0.507209691530488 0.566632774884329 0.402027847164654
4054 124901 4 0.05 0.5 0 0.9 60 "IP" 0.243574974132263 0.516125718649499 0.185547915062442 0.392697182068511 0.462193455980661 0.492005746059067 0.392418060775549 0.417514482132082 0.705768430112925 0.500062616641946 0.577965975837991 0.409224768800336
4055 332217 5 0.05 0.5 0 0.9 60 "IP" 0.246297645699044 0.52336268826395 0.181504737702063 0.385470359890866 0.464537639266958 0.493225526484551 0.392060600020846 0.416175271389643 0.710835284966002 0.503259446174111 0.573565337722909 0.405952292696386
4056 95579 1 3 0.5 0 0.9 60 "IP" 0.262595401972 0.562064155929885 0.162038099179219 0.346521906946906 0.388121131791766 0.407768104629559 0.481876699657842 0.505775141976894 0.650716533763766 0.458505682583222 0.643914798837061 0.453408823252442
4057 248327 2 3 0.5 0 0.9 60 "IP" 0.256938474644926 0.560973579442703 0.159328318753759 0.347622844397817 0.385620766541906 0.400766670244843 0.494245558435589 0.513088665661456 0.642559241186832 0.45236167880074 0.653573877189348 0.459801191841777
4058 108223 3 3 0.5 0 0.9 60 "IP" 0.252656429444004 0.551434820739149 0.163813879163936 0.357234182461902 0.41332796190658 0.429908402338736 0.463566023705116 0.481776034307875 0.665984391350584 0.469123402361302 0.627379902869052 0.441586408540551
4059 128446 4 3 0.5 0 0.9 60 "IP" 0.2527311390011 0.546611415351858 0.167598705050644 0.362042883131262 0.403642067908617 0.421714242051531 0.469938515410722 0.490604059537405 0.656373206909718 0.462375994479251 0.637537220461366 0.448747116695241
4060 348352 5 3 0.5 0 0.9 60 "IP" 0.253375629086187 0.553989281244667 0.162347484417317 0.354696555828837 0.387730000441593 0.401075978029935 0.496584492861588 0.513102906515805 0.64110562952778 0.450094030887654 0.658931977278904 0.462325951467807
4061 274613 1 0.05 0.5 0 1 60 "IP" 0.237816380721989 0.511011558141908 0.185704119362934 0.39801063943886 0.451121511682779 0.477276991945402 0.410462992299437 0.433651002255664 0.688937892404769 0.488398335119212 0.596167111662371 0.421901231296981
4062 424969 2 0.05 0.5 0 1 60 "IP" 0.232271245457394 0.503046530279874 0.187685433483038 0.405907127920364 0.454981047213245 0.478514415701612 0.410651534464394 0.431538124309666 0.687252292670639 0.486523777813898 0.598336967947432 0.423170025863031
4063 190761 3 0.05 0.5 0 1 60 "IP" 0.243766482553942 0.518814157699085 0.183424378039124 0.389994931755954 0.454256497717737 0.482715340975241 0.402428876211308 0.427402599004097 0.69802298027168 0.494733575437576 0.585853254250432 0.414948050224283
4064 272770 4 0.05 0.5 0 1 60 "IP" 0.235578279956128 0.505022987168859 0.188681369008603 0.404054362627856 0.442772192068907 0.467819351709414 0.420064573197029 0.443550150238897 0.678350472025035 0.480102709828225 0.608745942205631 0.43050909623836
4065 411831 5 0.05 0.5 0 1 60 "IP" 0.241317884595911 0.518543328564178 0.181948247856843 0.390276012495999 0.443213791644536 0.46789999022043 0.421057117230706 0.444144151118654 0.684531676240447 0.484582219500542 0.603005365087549 0.426397967808379
4066 130748 1 3 0.5 0 1 60 "IP" 0.24941720100279 0.542140266094643 0.169550964605811 0.367733762213066 0.248988472259776 0.257083384738311 0.664557360473413 0.685582980892734 0.498405673262566 0.348909441442483 0.834108325079224 0.583182019906652
4067 38122 2 3 0.5 0 1 60 "IP" 0.259267752117979 0.558969100905263 0.162287927936838 0.349659600117023 0.257289857824829 0.267251540931966 0.649959736227801 0.674794792931691 0.516557609942808 0.362099305336351 0.812247664164638 0.569078446477311
4068 426904 3 3 0.5 0 1 60 "IP" 0.25132768436267 0.547027196898334 0.166295893950298 0.361688097453156 0.183490697980672 0.188312635338936 0.75072620692323 0.77016778782776 0.434818382343342 0.303230766197397 0.917022100873528 0.639302902581624
4069 317192 4 3 0.5 0 1 60 "IP" 0.259934228251579 0.550917007206186 0.168977171189778 0.357754985021314 0.154106907286794 0.160390367918234 0.772439335255518 0.803627310855712 0.414041135538373 0.288983913096624 0.941416506445296 0.656802589576701
4070 166375 5 3 0.5 0 1 60 "IP" 0.254317736594066 0.558636253420259 0.159499864958476 0.34998883750386 0.158091677375055 0.161805876920229 0.783761187697905 0.801910374127318 0.412409413969121 0.287897760538133 0.94326105265638 0.658308470912843
4071 372725 1 0.05 0.5 0 0 70 "IP" 0.258548676951517 0.562957567830119 0.158831749086667 0.345680492733576 0.501269106291218 0.560879056784203 0.311045667082812 0.347736592898042 0.759817783242736 0.561560824400334 0.469877416169479 0.347062898317839
4072 144109 2 0.05 0.5 0 0 70 "IP" 0.258130197026165 0.561661170592151 0.159507969024102 0.346972200865315 0.501759555971861 0.561406116879744 0.310637875200469 0.3472262267638 0.759889752998026 0.561468336297158 0.470145844224571 0.347164712282858
4073 99139 3 0.05 0.5 0 0 70 "IP" 0.256881792922081 0.561913640182451 0.158589574548075 0.346743701786608 0.502369890136359 0.559537959502934 0.313757042487312 0.349121334045975 0.75925168305844 0.560317427716684 0.472346617035387 0.348341511377626
4074 174962 4 0.05 0.5 0 0 70 "IP" 0.258655500219374 0.561629531630981 0.159913620331939 0.347015978620545 0.499691561339423 0.559105799082817 0.312781710482074 0.349527036684648 0.758347061558797 0.559937406502178 0.472695330814012 0.348700238074873
4075 135498 5 0.05 0.5 0 0 70 "IP" 0.263575330146571 0.560166045862519 0.164034520907521 0.348462389870518 0.49418344515342 0.558314808286433 0.310414888919757 0.350351378506172 0.757758775299991 0.558934303103493 0.474449409827278 0.349719087637811
4076 210954 1 3 0.5 0 0 70 "IP" 0.259950769075798 0.562504353024779 0.160100357063497 0.346136931988219 0.491193911177647 0.552752595743966 0.318795279504934 0.356577181158979 0.751144680253445 0.555822268050472 0.478895636568431 0.353286443461501
4077 387912 2 3 0.5 0 0 70 "IP" 0.25858765381279 0.566184726004604 0.156489663662897 0.342414368875849 0.493302947710708 0.553518109127095 0.318523890290789 0.355387807208822 0.751890601523498 0.557568550054119 0.475013553953687 0.351243014781069
4078 85092 3 3 0.5 0 0 70 "IP" 0.257713521879374 0.55926497238011 0.161253210614538 0.349426717509217 0.493876855048192 0.555254461617743 0.316206927407238 0.353624399834842 0.751590376927566 0.55633080050221 0.477460138021776 0.352493595673219
4079 375428 4 3 0.5 0 0 70 "IP" 0.261106789983576 0.564619610637491 0.159196545392416 0.344058013817842 0.494612285870812 0.558462462076266 0.311510717587356 0.350257688439301 0.755719075854387 0.560377750505389 0.470707262979772 0.348333563789436
4080 75378 5 3 0.5 0 0 70 "IP" 0.257491309730918 0.562600725242827 0.158453792148486 0.345964975346799 0.490528846878067 0.551439557077886 0.320098733815086 0.35760163233187 0.748020156608985 0.554907126041029 0.478552525963571 0.353986644881625
4081 205860 1 0.05 0.5 0 0.1 70 "IP" 0.257378019951295 0.559475163073594 0.160726050467354 0.349173562302026 0.501141097834575 0.555057674689803 0.319640242554817 0.353740513833509 0.75851911778587 0.556534249992634 0.480366293022171 0.35221379678125
4082 62337 2 0.05 0.5 0 0.1 70 "IP" 0.253909807686928 0.554315544613685 0.162446989319144 0.354379450707315 0.502118555193115 0.553560035321641 0.322566530887382 0.355241902424855 0.756028362880043 0.553787457484054 0.485013520206526 0.354978927937088
4083 72764 3 0.05 0.5 0 0.1 70 "IP" 0.258103014999483 0.559857276542049 0.16091068791888 0.348810299337853 0.500529091011826 0.554887799259679 0.319521967470552 0.35391008618449 0.758632106011308 0.556547300824394 0.480432655389433 0.352206797108533
4084 174935 4 0.05 0.5 0 0.1 70 "IP" 0.254405344183874 0.549816313931052 0.166198819957057 0.358936331211617 0.499872088181714 0.551621385343857 0.324013592752604 0.357215870778329 0.754277432365589 0.5509759228157 0.49021241270966 0.357833130111795
4085 93814 5 0.05 0.5 0 0.1 70 "IP" 0.256343989673193 0.55665260935776 0.162275437920801 0.352005899267547 0.498250706513605 0.552609827789583 0.321550954851623 0.356166253685666 0.754594696186798 0.553953596416443 0.483826392772423 0.354783086634798
4086 256434 1 3 0.5 0 0.1 70 "IP" 0.25876935284661 0.561271293663875 0.160276119030089 0.347343494854196 0.490817929969042 0.546923848583019 0.326806804808647 0.362271112888791 0.749587282815652 0.551512472324271 0.487082923838736 0.357497498534501
4087 198725 2 3 0.5 0 0.1 70 "IP" 0.258248022021289 0.566278510200018 0.156221533257327 0.342250695542648 0.491464076328473 0.545724493208885 0.328998642496203 0.36345816831194 0.749712098349762 0.552358346043328 0.48522017575353 0.35661411587601
4088 408188 3 3 0.5 0 0.1 70 "IP" 0.260206188542501 0.559089686807455 0.162830705181543 0.349604989183642 0.489016725701021 0.546340656407723 0.326482196124121 0.362881296160492 0.749222914243522 0.550427882598847 0.489312901305664 0.358625978200382
4089 111540 4 3 0.5 0 0.1 70 "IP" 0.25742077301253 0.560007238982421 0.160367674624672 0.34860421919377 0.489234579761827 0.545183834822256 0.328727807801246 0.364203308908765 0.746655352774357 0.549908829428929 0.489095482425918 0.359231344469992
4090 364200 5 3 0.5 0 0.1 70 "IP" 0.258504895402226 0.563174856347094 0.158670602401632 0.345446319853607 0.492755677161828 0.547579571409884 0.32670452983767 0.361422203622049 0.751260572564055 0.552616297876034 0.485375132239302 0.3562638427438
4091 151736 1 0.05 0.5 0 0.2 70 "IP" 0.258156272628821 0.553647901278029 0.165621172215995 0.355074344726993 0.497773658404575 0.550030163868074 0.324983652061259 0.358863617525694 0.755929931033396 0.551233948155892 0.490604824277254 0.357601964331906
4092 68049 2 0.05 0.5 0 0.2 70 "IP" 0.259452037457575 0.555304930588108 0.165203758510617 0.353434661146888 0.495548861506655 0.548021419592639 0.326605469678573 0.360875104732966 0.755000898964229 0.550483231682221 0.491809228189189 0.358360102349219
4093 400077 3 0.05 0.5 0 0.2 70 "IP" 0.255821202468524 0.553670273395967 0.164164303874792 0.355063155934741 0.498780406902559 0.547863494223981 0.329024402101014 0.361039710478292 0.754601609371083 0.549795103319582 0.493188705975807 0.359051210366145
4094 26305 4 0.05 0.5 0 0.2 70 "IP" 0.258005536101025 0.556309030311706 0.163471404617884 0.352320653160464 0.495427522875883 0.546877615441816 0.328266803579217 0.362027063157118 0.753433058976908 0.550047400284505 0.491738208197101 0.358764502559305
4095 234944 5 0.05 0.5 0 0.2 70 "IP" 0.256363991886736 0.553907912009695 0.164260318448435 0.354799529444042 0.499379807690346 0.549676237688632 0.326544429282139 0.359221015195924 0.755743799577082 0.551078517226479 0.490804747730574 0.357754921918679
4096 310462 1 3 0.5 0 0.2 70 "IP" 0.255598457313843 0.554427784010199 0.1634788168334 0.354301868232889 0.491486969663552 0.540495039521225 0.336867732987251 0.368912892971398 0.747085426977394 0.54494350724961 0.500346549820651 0.364246783285117
4097 272853 2 3 0.5 0 0.2 70 "IP" 0.257482215525203 0.555532736146713 0.163769309889423 0.353170129412879 0.486703546247699 0.536091747640737 0.340277311196126 0.373226382939263 0.744185761772902 0.542416819994098 0.504046621085549 0.36670263210415
4098 183744 3 3 0.5 0 0.2 70 "IP" 0.258075976800557 0.556622604552733 0.163309257413635 0.352063475348262 0.492336368820654 0.542878120886892 0.332662180342818 0.366046707725385 0.750412345621211 0.547413657646041 0.495971437756453 0.361431603538884
4099 418391 4 3 0.5 0 0.2 70 "IP" 0.261262769538648 0.562405718867879 0.160959669934079 0.346202883660681 0.482546324931958 0.53509304643287 0.338993324552421 0.374224948126651 0.743809094470606 0.544167022697458 0.4999529944865 0.364918340213079
4100 76430 5 3 0.5 0 0.2 70 "IP" 0.258253285997513 0.559285688759921 0.161433372730623 0.349350476196431 0.487309940358108 0.537535673868096 0.338766799673205 0.372083384793622 0.745563226355621 0.544642549247289 0.500200172403828 0.364656053008842
4101 163611 1 0.05 0.5 0 0.3 70 "IP" 0.251423222448161 0.545852600648052 0.167283590139588 0.362933193010809 0.497057485685815 0.539297946997939 0.341012166623391 0.369715215065165 0.748480708133976 0.541460767833006 0.508295756762979 0.367476903975176
4102 354352 2 0.05 0.5 0 0.3 70 "IP" 0.254914702853676 0.547870665802401 0.168001437700396 0.360882621682974 0.495605106990438 0.541743436942508 0.336145633033773 0.367249029023481 0.750519809844114 0.543788694407828 0.50414707073417 0.365123431758747
4103 436374 3 0.05 0.5 0 0.3 70 "IP" 0.255919177901429 0.556235017655081 0.16228112793768 0.352432718029921 0.498590561315539 0.54468342641674 0.333740478368755 0.364310828886727 0.754509739216968 0.548520495366853 0.496021606306435 0.360364926718783
4104 270241 4 0.05 0.5 0 0.3 70 "IP" 0.252962679653594 0.548899330054809 0.165937368893316 0.359848528906333 0.496744010206802 0.540188461130442 0.339406328158148 0.368816260633209 0.749706689860396 0.5430691377179 0.505343697051464 0.365850199462499
4105 183291 5 0.05 0.5 0 0.3 70 "IP" 0.253897831567933 0.549613452602575 0.166001265609691 0.359089722988545 0.494565130682248 0.538963478760108 0.339780828330432 0.370053061939107 0.748462962250181 0.542504738938835 0.505782093940124 0.36640718878867
4106 181784 1 3 0.5 0 0.3 70 "IP" 0.260201424395423 0.563567411276547 0.15945590728321 0.345037412144246 0.481842364055647 0.52767917887201 0.350085168374845 0.381823213243432 0.74204378845107 0.539546158903911 0.509541075658055 0.369660920892011
4107 43898 2 3 0.5 0 0.3 70 "IP" 0.257612777117022 0.558283015050477 0.161868333926424 0.350388402772071 0.484884133545214 0.528491112288963 0.350696174167741 0.380880736723652 0.742496910662236 0.538209434291529 0.512564508094165 0.370935021565482
4108 214838 3 3 0.5 0 0.3 70 "IP" 0.256294578588647 0.558409260507724 0.160913983683316 0.350259600338288 0.488303258429995 0.531776858137835 0.347919023427 0.377652030538365 0.744597837018642 0.540439393437633 0.508833007110315 0.368743056454311
4109 99660 4 3 0.5 0 0.3 70 "IP" 0.258634526612063 0.560432713337536 0.160845842663036 0.348182912217204 0.482037888426856 0.524997706670633 0.353761231946173 0.384161678752617 0.740672415038919 0.536716371429511 0.514607074609209 0.372263408693467
4110 369369 5 3 0.5 0 0.3 70 "IP" 0.262373766640161 0.56261680542111 0.161479185488523 0.346025516482846 0.480248335019414 0.52763895339211 0.348493887744215 0.381629354892191 0.742622101659575 0.539314443337551 0.509973073232737 0.369746557375918
4111 348316 1 0.05 0.5 0 0.4 70 "IP" 0.256251415282923 0.543490240409157 0.172308327496582 0.365302726688702 0.490509931076393 0.535278241252616 0.342690568425256 0.373799089430875 0.746761346359316 0.538056563910808 0.514998895921839 0.370924308087947
4112 429670 2 0.05 0.5 0 0.4 70 "IP" 0.253759601443144 0.545589446216282 0.168995704950917 0.363201877770824 0.49366796609838 0.535112523845679 0.345190691617796 0.373970126964784 0.747427567541524 0.538609751759214 0.514186396568713 0.370375368555343
4113 283061 3 0.05 0.5 0 0.4 70 "IP" 0.254303928675389 0.54254758174566 0.171800390765376 0.366263224201144 0.491929628683797 0.53437495723178 0.345113538378693 0.374715064520113 0.746233557359186 0.537116757992178 0.516913929144069 0.371879339651618
4114 207268 4 0.05 0.5 0 0.4 70 "IP" 0.252562532712205 0.544696987844768 0.16889277669118 0.364048772238431 0.494698251202459 0.536373398189172 0.343888166096115 0.372701114418676 0.747260783914663 0.539145121805457 0.512780942787295 0.369819586287986
4115 370006 5 0.05 0.5 0 0.4 70 "IP" 0.253788185712731 0.545012806944006 0.169461905705316 0.363743829817336 0.491481324381446 0.53328727087234 0.34652403644617 0.375814042337567 0.745269510094177 0.537202957158034 0.515985942151486 0.371782916168378
4116 227512 1 3 0.5 0 0.4 70 "IP" 0.25591098300904 0.555786639142321 0.162643164541221 0.35292229409201 0.474934895032504 0.512035198335881 0.370431138194306 0.397682707497495 0.730845878041544 0.526340210823432 0.533074302735528 0.383049656033881
4117 252152 2 3 0.5 0 0.4 70 "IP" 0.257322454906814 0.562491536286412 0.158460631428555 0.346104244940123 0.476364614453332 0.514853153031319 0.366790780515589 0.394802939140719 0.733687069360146 0.530352275650579 0.525251411944145 0.378960669183554
4118 333995 3 3 0.5 0 0.4 70 "IP" 0.255342720097555 0.552918515400086 0.164520174003218 0.355728694722846 0.488765232881562 0.52961729242032 0.350862342456484 0.379520763979823 0.744107952979117 0.537259146840709 0.515382516459701 0.371716573417085
4119 265389 4 3 0.5 0 0.4 70 "IP" 0.260920180017386 0.558236135747655 0.163924028910877 0.350442609107977 0.471777850841355 0.513445090996781 0.36556157383593 0.396414152761357 0.732698030858741 0.528358208301624 0.529485602746807 0.381110247299201
4120 424005 5 3 0.5 0 0.4 70 "IP" 0.260898513808062 0.559276372188576 0.163090072567324 0.349385824720513 0.472851866353797 0.513767141141155 0.365649110717101 0.3959220127328 0.733750380161859 0.528860679110199 0.528739183284426 0.38049001422926
4121 253841 1 0.05 0.5 0 0.5 70 "IP" 0.255243226369233 0.53461237728083 0.178781906113473 0.374199614562314 0.484101671652229 0.527226391772199 0.350874976739141 0.381924263530122 0.739344898021462 0.52973654527102 0.529656882852613 0.379298481552407
4122 292367 2 0.05 0.5 0 0.5 70 "IP" 0.255898154618533 0.542152574644968 0.173132586238054 0.366666864343866 0.487045344011332 0.527955449036506 0.351814686829787 0.381199928684412 0.742943498629866 0.532749029866557 0.524947273067842 0.376292689590355
4123 424554 3 0.05 0.5 0 0.5 70 "IP" 0.249539747955231 0.539414902000137 0.170983700768909 0.36937546917052 0.491516496323659 0.528077107560588 0.354843404574627 0.381082019355106 0.741056244278891 0.531826596124042 0.525827105343536 0.377210237257334
4124 416533 4 0.05 0.5 0 0.5 70 "IP" 0.252103785364766 0.538401423889475 0.17355472515207 0.370403396228913 0.485321891026295 0.523583845638338 0.357547436815733 0.385587966995532 0.737425676391061 0.528536914812095 0.531102161967803 0.380511950603093
4125 364937 5 0.05 0.5 0 0.5 70 "IP" 0.254877466073417 0.53721114358336 0.176396750960123 0.371584975237766 0.485394369592066 0.52796310273566 0.350576939201474 0.381178551239856 0.740271835665484 0.531101310645324 0.526973690161597 0.377922865540423
4126 214669 1 3 0.5 0 0.5 70 "IP" 0.259048454675119 0.558408786086167 0.162676506949631 0.350292531328561 0.469318331749158 0.505144385180363 0.377195362937593 0.404711548336602 0.728366786424277 0.522587667024067 0.539871869887224 0.386893076759888
4127 23560 2 3 0.5 0 0.5 70 "IP" 0.261393017863362 0.560108151920788 0.162770526111311 0.348516362346655 0.468238649303496 0.505176788861386 0.375671509314746 0.404469928142091 0.729631667166859 0.523440884509099 0.538442035426057 0.385867666357597
4128 58759 3 3 0.5 0 0.5 70 "IP" 0.257447287043582 0.561041640220625 0.15960621270268 0.347562065735809 0.475820546569479 0.511864545300473 0.370637701358996 0.397612883048492 0.733267833613062 0.527971441691798 0.530243914061676 0.381219990812215
4129 230916 4 3 0.5 0 0.5 70 "IP" 0.255088250657365 0.556364528112248 0.161776586938845 0.352283264292268 0.470735125613612 0.503435081537576 0.380892874460938 0.406195746435757 0.725823376270978 0.520626267002799 0.542669461399784 0.388686964547472
4130 405791 5 3 0.5 0 0.5 70 "IP" 0.255833467533601 0.555669873845655 0.162636724639036 0.35303011952508 0.465622091921406 0.498988345306437 0.385352279459415 0.411261581861294 0.721455559455008 0.517538963622947 0.54798900409845 0.392208201263549
4131 437988 1 0.05 0.5 0 0.6 70 "IP" 0.253217202089926 0.538022544679413 0.174723776100565 0.37077749377694 0.483185158163758 0.520288769357526 0.361429859450769 0.388936999718765 0.736402360253684 0.526234327353936 0.536153635551334 0.382848491532014
4132 437879 2 0.05 0.5 0 0.6 70 "IP" 0.249713300360591 0.532250488657394 0.176846894764901 0.376548634018052 0.482312127123873 0.518555784154004 0.363630838563023 0.390670243268439 0.732025427484465 0.523130125906094 0.540477733327925 0.385953005132444
4133 268259 3 0.05 0.5 0 0.6 70 "IP" 0.247412757186043 0.533338119119997 0.174279924440215 0.375447562847792 0.48793124635445 0.522411723862569 0.361448226363736 0.386809968071896 0.735344003540493 0.526026185987316 0.535728150803951 0.383050977355436
4134 345374 4 0.05 0.5 0 0.6 70 "IP" 0.249940093465124 0.534150939894386 0.175431162937092 0.374631495011654 0.486215204822775 0.522263823243825 0.360360156653338 0.386940430452831 0.736155298287899 0.526220000675692 0.53579131959043 0.382843421709678
4135 125679 5 0.05 0.5 0 0.6 70 "IP" 0.248043696955308 0.535771484441398 0.172820053067635 0.373014924513455 0.482387762493878 0.51429176181721 0.370661635139351 0.394959052395754 0.730431459449186 0.521371701047842 0.543481688206986 0.387725898586453
4136 204377 1 3 0.5 0 0.6 70 "IP" 0.258350110833406 0.559540099626897 0.161341844363896 0.349109934047149 0.460977814094518 0.49117406081093 0.393966300756604 0.418786885645398 0.719327924927924 0.51356334129735 0.555308145120501 0.395970639950265
4137 342726 2 3 0.5 0 0.6 70 "IP" 0.25440282336097 0.553602641896921 0.16336429657285 0.355093408858247 0.462218913024833 0.490758804744567 0.396031409999972 0.419442625339812 0.716621736385802 0.5112304642837 0.559395706572822 0.398482264206449
4138 339908 3 3 0.5 0 0.6 70 "IP" 0.258106507361173 0.555794609284151 0.164212350896644 0.352901644831889 0.458999538156613 0.48994503352715 0.394637382003301 0.420215309198259 0.717106045517786 0.511573843926052 0.558849732899945 0.398108527299491
4139 47504 4 3 0.5 0 0.6 70 "IP" 0.255233483825496 0.560209903738349 0.158857550801058 0.348402174937548 0.46377192680578 0.49133402420179 0.396454519905323 0.418902503222338 0.719005410631277 0.51357099499162 0.555312070706381 0.396144087789912
4140 90541 5 3 0.5 0 0.6 70 "IP" 0.258155871734226 0.557508157799063 0.162799285957388 0.351147326028737 0.457912707766566 0.488025852574595 0.397114289286346 0.422193110624273 0.716068579500792 0.510780019188311 0.559913575243734 0.398929222387533
4141 418981 1 0.05 0.5 0 0.7 70 "IP" 0.247027339048479 0.527031744087724 0.179088456326528 0.381773517705634 0.483735325715002 0.517487479647417 0.366308191141117 0.391749726585486 0.730762664763481 0.520662287961942 0.545396647467645 0.388430901442429
4142 240951 2 0.05 0.5 0 0.7 70 "IP" 0.251421692164893 0.527605266723266 0.18180974011508 0.381215369627516 0.477903801264636 0.515523519122838 0.365139703639471 0.393750476657893 0.729325493429529 0.519602557215045 0.546949443754551 0.389517779337984
4143 267045 3 0.05 0.5 0 0.7 70 "IP" 0.247428422605306 0.525999776540551 0.180125242145113 0.382802962082115 0.47842659234862 0.511904335184665 0.371495543931728 0.397361415681448 0.725855014953927 0.516617005471236 0.55162078607684 0.39249382092752
4144 53388 4 0.05 0.5 0 0.7 70 "IP" 0.245354763045907 0.52920217138227 0.176184492245046 0.379597344728921 0.484071494586179 0.51678633555596 0.367927007226799 0.392493080160481 0.729426257632086 0.52088453899655 0.544111499471844 0.388236217370397
4145 337001 5 0.05 0.5 0 0.7 70 "IP" 0.249050091865848 0.534858547050331 0.174185685877854 0.373930655452453 0.478022310290858 0.509303377649817 0.375550828573449 0.399989265579416 0.727072402156706 0.51776064526144 0.549736514451304 0.391365238099122
4146 413303 1 3 0.5 0 0.7 70 "IP" 0.254798978053193 0.556251846424924 0.161552379918502 0.352420302310322 0.458608488168234 0.483439682092945 0.40543755417902 0.426687149838859 0.713407466221427 0.507081947842182 0.566989934097522 0.402572851894723
4147 153256 2 3 0.5 0 0.7 70 "IP" 0.257876355647781 0.558686593544206 0.161754686361682 0.349964697497474 0.452155087677414 0.478997259954632 0.407939273187746 0.43142098959803 0.710031443325194 0.505052402193936 0.569693959549429 0.404791534367597
4148 221840 3 3 0.5 0 0.7 70 "IP" 0.25523528431586 0.560665748739786 0.158595602396296 0.347936996547895 0.455069567783049 0.479166791149102 0.409775023678838 0.430671735138096 0.710304852098909 0.50539156872727 0.568370626075133 0.404050376416224
4149 167694 4 3 0.5 0 0.7 70 "IP" 0.254016603420974 0.548006321871059 0.16737278467491 0.360706691448432 0.454857769531985 0.481463310879797 0.405354702806651 0.428435694367714 0.708874372952959 0.503268492419133 0.57272748748156 0.4062420547593
4150 419963 5 3 0.5 0 0.7 70 "IP" 0.259264677294774 0.552534668105536 0.167301834837031 0.356167589680681 0.449549339034383 0.479021432935263 0.404924655202925 0.430864356575426 0.708814016329157 0.503413003473199 0.572226490039956 0.406081109769348
4151 312571 1 0.05 0.5 0 0.8 70 "IP" 0.24596791801604 0.525849400333735 0.179402361187475 0.382945260958325 0.475717342290577 0.505789832055449 0.379708169185244 0.403511339556942 0.721685260306617 0.512431361934277 0.559110530372719 0.396701885248269
4152 261165 2 0.05 0.5 0 0.8 70 "IP" 0.248066189387087 0.526699071547543 0.180181054626924 0.382138501646426 0.472347488369572 0.504092334116785 0.379887877681927 0.405259580604389 0.720413677756659 0.511634075965048 0.560068932308851 0.397546139647089
4153 299345 3 0.05 0.5 0 0.8 70 "IP" 0.250567544653353 0.528530514821456 0.180427995181401 0.380264458087081 0.469859953984366 0.502667155220921 0.380263416704334 0.406655574488162 0.720427498637719 0.511360268383221 0.560691411885736 0.397785042771186
4154 416704 4 0.05 0.5 0 0.8 70 "IP" 0.246440815696355 0.522959846362591 0.182087092078373 0.385837310712836 0.471908865817617 0.504476479025745 0.378974866405671 0.404856084504699 0.718349681513972 0.510659620306188 0.561061958484044 0.398493833024944
4155 34051 5 0.05 0.5 0 0.8 70 "IP" 0.246641755480288 0.523172997096662 0.181907440582882 0.385635501262013 0.478143586488236 0.510334318784007 0.373864692221743 0.398946031819298 0.724785341968523 0.514623054888081 0.555772132804626 0.394499488558648
4156 280479 1 3 0.5 0 0.8 70 "IP" 0.260503452944814 0.557832804869783 0.163922092233419 0.3508539524053 0.435570453192409 0.459604898172507 0.427545042134029 0.450598802905474 0.696073906137223 0.49196518609704 0.591467134367448 0.417739696448001
4157 25243 2 3 0.5 0 0.8 70 "IP" 0.256749197916648 0.554829672895926 0.163844290997431 0.353872655386093 0.435880006128701 0.457331912730077 0.43243045418812 0.4531761056173 0.692629204045349 0.489121737078123 0.596274745185551 0.420800148467512
4158 45833 3 3 0.5 0 0.8 70 "IP" 0.255676439041754 0.55364826217136 0.164212120618828 0.355058082537494 0.428500231504523 0.448557231283458 0.442143200710114 0.462195089863523 0.684176670546276 0.482677586309947 0.606355321328942 0.427410114335341
4159 238361 4 3 0.5 0 0.8 70 "IP" 0.261897309632014 0.560727376102725 0.162669996638086 0.347908187678942 0.427141022401008 0.451765915361755 0.434278505621707 0.458664082824302 0.689038332033022 0.487686711870229 0.596948502259793 0.422153053243057
4160 333289 5 3 0.5 0 0.8 70 "IP" 0.252569469644319 0.554350140225446 0.16156499121518 0.354281849806197 0.444333041575552 0.463497788995866 0.428497965529844 0.446650708835992 0.696902511219871 0.492707149035946 0.590062956745024 0.416954926446143
4161 433394 1 0.05 0.5 0 0.9 70 "IP" 0.24391777354442 0.517321870482376 0.184772595814989 0.391511403661705 0.468002071442868 0.498157848667121 0.386458826576431 0.411214400196752 0.711919844987289 0.504551957516309 0.57123142239142 0.404640359794833
4162 325884 2 0.05 0.5 0 0.9 70 "IP" 0.24184460818622 0.518670014281847 0.182403374812736 0.390179247984631 0.463535895400888 0.490377744685789 0.396684858931264 0.419239463964925 0.705380503587108 0.499708836880959 0.579088233744 0.409654504075298
4163 340222 3 0.05 0.5 0 0.9 70 "IP" 0.245846758454277 0.518721779802088 0.18512393311247 0.390133245529796 0.467021130111089 0.497826409018807 0.386288987425218 0.411587552726102 0.712867888565366 0.50482437999673 0.571412920537688 0.404402139463325
4164 284196 4 0.05 0.5 0 0.9 70 "IP" 0.240442743519215 0.521720586649178 0.178570775076581 0.387062354191306 0.469846458830179 0.49594137874711 0.391901111146989 0.41351292546898 0.710289202349394 0.504369249173567 0.57047188622357 0.404865589311346
4165 349474 5 0.05 0.5 0 0.9 70 "IP" 0.243616756237302 0.516401554140326 0.185380773034111 0.392477960516688 0.461076979518565 0.490017554371137 0.394957457999989 0.419498161959591 0.704693735755867 0.498826571432337 0.5803382310341 0.410476485682221
4166 217290 1 3 0.5 0 0.9 70 "IP" 0.256823066500452 0.557155865793797 0.162195159074899 0.351526566807523 0.404281407238604 0.420401592259706 0.472895677914738 0.491225555220571 0.661104473739056 0.464666187430299 0.635090836989637 0.446008577509799
4167 268472 2 3 0.5 0 0.9 70 "IP" 0.257191184078913 0.554033834056854 0.164822734151384 0.354650897121265 0.404420203055598 0.422140571136299 0.469993977772522 0.490124195176865 0.661611387134511 0.465122601899336 0.634816711923907 0.445978107403293
4168 121654 3 3 0.5 0 0.9 70 "IP" 0.257686183055398 0.560694568476197 0.160024412494214 0.347946681260755 0.406271453514832 0.422678631868264 0.470497723395623 0.489185365003715 0.663957636570231 0.467287973805315 0.630522135889837 0.443533287567018
4169 388326 4 3 0.5 0 0.9 70 "IP" 0.256076910547682 0.560935474094162 0.158856102745765 0.347653706122081 0.406478355658619 0.421915164697709 0.472254277977257 0.489749847150253 0.662555266206301 0.466540573292188 0.631110380723022 0.444137165680855
4170 176760 5 3 0.5 0 0.9 70 "IP" 0.253904492953931 0.555102163267675 0.161913201827977 0.353584936199307 0.403650204089252 0.417792408031494 0.477828842249805 0.494195983823459 0.657554697043183 0.461858771138922 0.639742044077783 0.449071016306266
4171 11231 1 0.05 0.5 0 1 70 "IP" 0.236970982394617 0.508808660154446 0.186890681491481 0.40017360096244 0.456623214556305 0.483505625963889 0.403064894713283 0.426291551292104 0.693594196950922 0.491851836987708 0.589955576204764 0.417675973949547
4172 118398 2 0.05 0.5 0 1 70 "IP" 0.239030544899897 0.511036358302251 0.186692531510238 0.398143953538609 0.446940809976529 0.473640537366833 0.412818255763618 0.436770377880943 0.685971354876425 0.486031528790832 0.599510787273856 0.423970841644287
4173 208115 3 0.05 0.5 0 1 70 "IP" 0.237152797082809 0.510738301440408 0.18511536762494 0.398093645558982 0.456834598353358 0.482337318033406 0.40552157464055 0.427745211042944 0.693987395436167 0.491675158717811 0.590636942265489 0.41799575372484
4174 36531 4 0.05 0.5 0 1 70 "IP" 0.237520925506931 0.509250495294619 0.186791031087211 0.399770583102493 0.451711732601993 0.477637198022476 0.409500729347128 0.432662157061523 0.689232658108924 0.488074855817458 0.596291760434339 0.421800737743938
4175 167223 5 0.05 0.5 0 1 70 "IP" 0.242289002299535 0.519145059526402 0.182122736183909 0.389678152185576 0.454411018244309 0.480694995608424 0.40595326156216 0.429196628971217 0.696700020543844 0.493395837508311 0.588075997746069 0.416142481277783
4176 193145 1 3 0.5 0 1 70 "IP" 0.254611654288725 0.560950988382882 0.157895985819316 0.347624593847064 0.188259759609912 0.192765041037858 0.742764107208743 0.760380073838751 0.442871413898638 0.309558639455255 0.900660093028058 0.629445390587743
4177 256628 2 3 0.5 0 1 70 "IP" 0.258194935634597 0.553530577527054 0.165955207507297 0.355173844341106 0.186624839360262 0.192839735984647 0.733450948883806 0.757648828983325 0.444819774994859 0.310142562788711 0.899406156391103 0.626745037246755
4178 49353 3 3 0.5 0 1 70 "IP" 0.260960396306391 0.561507807584687 0.161460992385086 0.347106061072665 0.175182122228632 0.181174153934803 0.7479164276381 0.77315467913691 0.436142518535022 0.304618104563504 0.909377420023187 0.634867243392561
4179 14881 4 3 0.5 0 1 70 "IP" 0.256754721397096 0.560125725366256 0.159838912498252 0.348473961884309 0.185639002198716 0.190828975662926 0.742345458208014 0.76289761232134 0.442393723595813 0.309094059471031 0.902184370706266 0.630177785564542
4180 281122 5 3 0.5 0 1 70 "IP" 0.25379976230493 0.549118559523108 0.16635438309536 0.359524670896781 0.198969568804497 0.205472909477907 0.722417013690603 0.745426994417053 0.452769331109427 0.316469395319737 0.888771396785963 0.620776163874636
4181 405152 1 0.05 0.5 0 0 80 "IP" 0.257022287895906 0.563030624766235 0.157847116823997 0.345589449390568 0.503759211581725 0.564452171738151 0.307479143896155 0.344117642884788 0.760781499477632 0.563937218059852 0.465326260720152 0.344650043686001
4182 165465 2 0.05 0.5 0 0 80 "IP" 0.259948055353715 0.561391397029297 0.160848623413067 0.347211850662705 0.498840204078783 0.560180056283494 0.310713271169571 0.348480374856388 0.758788259432497 0.560570578085156 0.471561894582638 0.348070644027392
4183 205242 3 0.05 0.5 0 0 80 "IP" 0.256779569363472 0.563470749551362 0.157344840938998 0.34514286577876 0.50372264612445 0.56176380745139 0.311318485347042 0.34686933521765 0.760502215487922 0.562322598297498 0.46866332628604 0.346304175985751
4184 149097 4 0.05 0.5 0 0 80 "IP" 0.261124956369173 0.563358064419683 0.160111999254329 0.345257504174703 0.49725295025348 0.55889194143688 0.311475382385425 0.349754783640738 0.758377906622653 0.560401685146296 0.471587381639754 0.348234728318818
4185 362711 5 0.05 0.5 0 0 80 "IP" 0.259957397549753 0.56488395838217 0.158203104340594 0.343704428265018 0.50064685221001 0.562265974465716 0.308663967804494 0.346350033149955 0.760604249759763 0.56313311510469 0.466867072145089 0.345473809496756
4186 156890 1 3 0.5 0 0 80 "IP" 0.258638464322436 0.564412466820523 0.157824189130892 0.344183113118588 0.49279955413895 0.554774142195711 0.316787147019299 0.354379868933115 0.751438018461386 0.55774790901193 0.474611336150191 0.35123234797868
4187 315473 2 3 0.5 0 0 80 "IP" 0.25850580214951 0.56484569494627 0.157420429943824 0.343740592775875 0.494392626901725 0.555504183155424 0.316316926146009 0.353482387783168 0.752898429051235 0.55841916165747 0.473737356089833 0.350442744097688
4188 182897 3 3 0.5 0 0 80 "IP" 0.258922748190899 0.559130257771415 0.162062049706926 0.349527606217872 0.49066397875181 0.552089660470179 0.319506442676313 0.357317264039801 0.749586726942709 0.554180339454486 0.481568492383239 0.354987904710858
4189 130450 4 3 0.5 0 0 80 "IP" 0.261355444313524 0.56187819503273 0.161417009295661 0.346767039431545 0.487332592328657 0.551836260773812 0.317567354962219 0.357208738185126 0.748688036642181 0.554992026485098 0.47898436425788 0.353928853986522
4190 392798 5 3 0.5 0 0 80 "IP" 0.259685516764946 0.561414385491243 0.160700610131908 0.347150096437795 0.491292986963167 0.553632314474411 0.317082751582076 0.355447902554949 0.750978503728113 0.556033661127591 0.477783361713984 0.3528810403687
4191 294985 1 0.05 0.5 0 0.1 80 "IP" 0.257784712181168 0.558374985463034 0.16179214760647 0.350282984845073 0.501529345632255 0.556701624533671 0.317473091147025 0.35208631927292 0.759314057813423 0.55724712935523 0.479265238753495 0.351497054732351
4192 286918 2 0.05 0.5 0 0.1 80 "IP" 0.261157737525877 0.559920693880652 0.16273895882095 0.348764972296257 0.497415847748838 0.554517581064437 0.318025647394741 0.354268159309497 0.758573585274715 0.556347827370772 0.480764606215692 0.352403955246787
4193 396197 3 0.05 0.5 0 0.1 80 "IP" 0.256652067884007 0.557306338796859 0.161906287319999 0.351402846357062 0.500680497009141 0.553688654931636 0.321398798684391 0.355106985855438 0.757332564893148 0.554889741812628 0.48330508600439 0.353877004978484
4194 356687 4 0.05 0.5 0 0.1 80 "IP" 0.258614745365647 0.557264679363327 0.163218608691464 0.351458043782677 0.498107874612471 0.552966116757471 0.320870682835934 0.355836169078709 0.756722619978118 0.55440468621653 0.484089291527399 0.354370881829017
4195 117190 5 0.05 0.5 0 0.1 80 "IP" 0.256364374247681 0.556636947082813 0.162211996073328 0.352022795140551 0.500568081410856 0.554231661933151 0.320528248003716 0.354557895631083 0.756932455658538 0.555013464034303 0.482740244077045 0.353732584014992
4196 330401 1 3 0.5 0 0.1 80 "IP" 0.257260164682352 0.564020216129202 0.157293057192005 0.344598699088573 0.493340675793424 0.548760404160586 0.326096664655325 0.360716295829686 0.750600840475776 0.553622110560764 0.483389721847331 0.355581611265865
4197 183895 2 3 0.5 0 0.1 80 "IP" 0.258734861931698 0.557854480650561 0.162900494300377 0.350768212841385 0.489766551884832 0.548179042411754 0.324352755882908 0.361002141602423 0.74850141381653 0.551196478146649 0.487253250183284 0.357805543874877
4198 200363 3 3 0.5 0 0.1 80 "IP" 0.2577006711828 0.562135576396441 0.15895398599736 0.346439468006112 0.493234205011125 0.549705764083526 0.324424047241342 0.359744603179627 0.750934876193925 0.553677790769383 0.483378033238702 0.355489430694911
4199 284488 4 3 0.5 0 0.1 80 "IP" 0.255834940938745 0.562377530761531 0.15762613713528 0.346261213126928 0.494171985881142 0.545980089869966 0.330336945426365 0.363150591286189 0.750006926819887 0.551223800625268 0.487963082561645 0.357751939662773
4200 178901 5 3 0.5 0 0.1 80 "IP" 0.258870516910247 0.561332591081855 0.160257518032502 0.347315760786109 0.492494757136155 0.548941289008574 0.324628512196803 0.360155369609424 0.751365274046402 0.552905398998309 0.484886030229305 0.356048359545422
4201 67614 1 0.05 0.5 0 0.2 80 "IP" 0.260995893381622 0.556294125865227 0.165402099375393 0.352403264577885 0.496474270031523 0.552236124550452 0.320875916109078 0.356624285248374 0.757470163413145 0.553608104396829 0.48627801548447 0.35519666315374
4202 46053 2 0.05 0.5 0 0.2 80 "IP" 0.256625336324551 0.554568433627646 0.163979263908512 0.354165911203505 0.498797158663898 0.548619026443341 0.327831835322267 0.36028865433453 0.755422494988449 0.550608742368994 0.491811099230778 0.358240700940247
4203 26909 3 0.05 0.5 0 0.2 80 "IP" 0.258964245142221 0.557549727952088 0.163174845099691 0.351156484144194 0.498217898684331 0.55135079301195 0.323339471089366 0.357499735274666 0.757182143826551 0.553440799362942 0.486514316189057 0.355360920320551
4204 226975 4 0.05 0.5 0 0.2 80 "IP" 0.258385552698839 0.556146286299072 0.163843576078231 0.352547909179202 0.496614039049795 0.54835769473902 0.3267075753895 0.360528017770751 0.754999591748635 0.55097567165267 0.490551151467731 0.35784543340838
4205 55073 5 0.05 0.5 0 0.2 80 "IP" 0.257510222847711 0.552861584985069 0.165827655893355 0.355856289768078 0.496842307958053 0.549044596866917 0.325887588942147 0.359834788114876 0.754352530805764 0.550321275987987 0.491715244835502 0.358503465997291
4206 307015 1 3 0.5 0 0.2 80 "IP" 0.26413450719972 0.565085427397817 0.160713032003778 0.343498366938047 0.484811094306027 0.539119682681123 0.333945749233599 0.370106079520987 0.748945601505748 0.547822511504213 0.494658781237378 0.361189340141676
4207 175383 2 3 0.5 0 0.2 80 "IP" 0.25637639987652 0.561320095063859 0.15878880384553 0.347312138265843 0.491445719870899 0.539906090514233 0.33790617691925 0.369553284916187 0.747822119747419 0.54680979391749 0.496694980764781 0.362382828735488
4208 190380 3 3 0.5 0 0.2 80 "IP" 0.258459934850304 0.55999276738091 0.161015905991875 0.348687953069835 0.488638800846718 0.539337387971461 0.336704464623886 0.36996580097432 0.747098735697023 0.5460946644642 0.497720370615761 0.363007136968261
4209 150939 4 3 0.5 0 0.2 80 "IP" 0.258700035072416 0.555739966792447 0.164439233748086 0.352924185749023 0.485650328327899 0.537924016085548 0.337030801435775 0.371523569968411 0.744350363400315 0.543736631171601 0.50147003518386 0.365455350351349
4210 136162 5 3 0.5 0 0.2 80 "IP" 0.260837907237137 0.56231087097958 0.160740514836815 0.346295316543116 0.48815384811693 0.541110617555656 0.333304100654622 0.368111793824361 0.748991755354067 0.548109656035209 0.494044615491437 0.360910532088065
4211 196367 1 0.05 0.5 0 0.3 80 "IP" 0.259163398140439 0.552629105521415 0.167042805507851 0.356095579864265 0.492924844541843 0.542433579174453 0.333271275306588 0.366555982970254 0.752088242682282 0.5458872546576 0.500314080814439 0.36301234631695
4212 36472 2 0.05 0.5 0 0.3 80 "IP" 0.256159605441047 0.550992518470385 0.166377606239817 0.357768775411271 0.497290444212361 0.543736188874436 0.334234510404528 0.365259409587208 0.753450049653408 0.546164609876257 0.500612116644345 0.362752233429843
4213 267270 3 0.05 0.5 0 0.3 80 "IP" 0.255912433455867 0.552873518802324 0.164744806957114 0.355820878229341 0.499053569239499 0.54686659405568 0.330653590496031 0.362110465314321 0.754966002695366 0.548869516886789 0.495398397453146 0.360012643590969
4214 398062 4 0.05 0.5 0 0.3 80 "IP" 0.251913320954831 0.548654829922049 0.165440192872285 0.360094044425491 0.500780264961613 0.544748643324849 0.335078471928392 0.364224693727759 0.752693585916443 0.546022564443794 0.500518664800677 0.362876343797408
4215 109265 5 0.05 0.5 0 0.3 80 "IP" 0.257348869514946 0.554189974205735 0.164717608527791 0.354541071693015 0.496773804168333 0.543995960379099 0.3334907497403 0.364984582180647 0.754122673683279 0.547414453970191 0.498208358268091 0.361482193705265
4216 25505 1 3 0.5 0 0.3 80 "IP" 0.25661882823333 0.557233122389014 0.162064669022682 0.351468933022481 0.482102752285474 0.525505135377466 0.354232507911833 0.384337742638619 0.738721580518805 0.535878619159439 0.516297176934515 0.373594885437079
4217 202732 2 3 0.5 0 0.3 80 "IP" 0.258668678948325 0.559802682207941 0.16140365311232 0.348886018451976 0.487311223583663 0.533057916935813 0.344927722462012 0.376090876209581 0.745979902531988 0.54182558341399 0.506331375574332 0.367172594938002
4218 25220 3 3 0.5 0 0.3 80 "IP" 0.256871556670385 0.557870412610179 0.161615654424608 0.350753702422979 0.483926191523997 0.528579952629431 0.350105181705994 0.380810190958293 0.740797748194382 0.538209628100959 0.511720836130603 0.370930122062719
4219 36237 4 3 0.5 0 0.3 80 "IP" 0.255786815669686 0.557108051646195 0.161518242332875 0.351531625628012 0.488563359466774 0.531272554474751 0.348555246153298 0.378057070542384 0.74435017513646 0.539751740570768 0.510073488486173 0.369351996813843
4220 95000 5 3 0.5 0 0.3 80 "IP" 0.255397544597751 0.556199767985685 0.161998871304694 0.352470132566411 0.487195744365992 0.529941701403966 0.350064524771037 0.379526385602905 0.742593288963743 0.538518508355088 0.512063396075731 0.370689344447458
4221 195778 1 0.05 0.5 0 0.4 80 "IP" 0.255121416589028 0.54552517952584 0.170019038878248 0.363234292037159 0.493238063153246 0.538308227185106 0.340007187082569 0.370744227716775 0.748359479742275 0.54072610730242 0.510026225960817 0.36822760800434
4222 31520 2 0.05 0.5 0 0.4 80 "IP" 0.253960238865396 0.546443451228357 0.168480954277775 0.362284171807793 0.496435179664421 0.540855034223066 0.33818063843567 0.368196397746433 0.750395418529817 0.542710230442606 0.506661592713445 0.366232644006649
4223 134061 3 0.05 0.5 0 0.4 80 "IP" 0.253045544300161 0.543166146996672 0.170449396930355 0.365681864920185 0.493442466642864 0.534646171546404 0.345740430774259 0.37442667088064 0.746488010943025 0.537485227300744 0.516189827704614 0.371512400332563
4224 21359 4 0.05 0.5 0 0.4 80 "IP" 0.255172234600482 0.542411635751273 0.172441066256624 0.366404076675014 0.490373538930467 0.534289618284439 0.344118916609863 0.374785777900839 0.745545773530949 0.537017926454347 0.516559982866486 0.371969825693323
4225 66353 5 0.05 0.5 0 0.4 80 "IP" 0.256373770771382 0.551950774629775 0.165765767586876 0.356720234880228 0.493734703612021 0.538833829120112 0.339459625414249 0.370210048424261 0.750108474383403 0.543229057073451 0.505225393001125 0.365689605117824
4226 433184 1 3 0.5 0 0.4 80 "IP" 0.256672463128261 0.562902183668971 0.157851970154107 0.345644152921694 0.482959222063826 0.523775928477062 0.357220536204951 0.385933876668863 0.739631685192087 0.536523259912055 0.515072506359057 0.37280910041317
4227 102062 2 3 0.5 0 0.4 80 "IP" 0.258795924151393 0.561113005520833 0.160404940306428 0.347499976712505 0.484756703342154 0.526069140809405 0.353883286188627 0.383174962768169 0.743552627493547 0.537596574873754 0.514288226495055 0.3714398926304
4228 95600 3 3 0.5 0 0.4 80 "IP" 0.254423222792382 0.55798622342179 0.160006114713403 0.350669908905787 0.482379574531554 0.519927491843012 0.362993308425369 0.389695089808443 0.736802797323936 0.532256143823939 0.522999423138772 0.377055211108809
4229 186884 4 3 0.5 0 0.4 80 "IP" 0.256716285848504 0.5607624527732 0.159443667847641 0.347823994138319 0.47782623849549 0.516650241360771 0.36477732376969 0.392939718940683 0.734542524343995 0.530987508448559 0.524220991617331 0.37827774115445
4230 85688 5 3 0.5 0 0.4 80 "IP" 0.259773315407405 0.561702408966873 0.160645800225135 0.346939423078884 0.478567236304411 0.520141041552013 0.359887318842186 0.389754791457947 0.738340551711816 0.533858236978163 0.520533119067321 0.375626638528982
4231 199006 1 0.05 0.5 0 0.5 80 "IP" 0.251569223392853 0.541837255286696 0.170469206218134 0.366929181328119 0.492878195753383 0.532355316048719 0.348985061536096 0.376763526580701 0.744447419146236 0.535504743766832 0.51945426775423 0.373496625066748
4232 57395 2 0.05 0.5 0 0.5 80 "IP" 0.253363983542849 0.541961631110776 0.171548749289709 0.366828959253546 0.490990988639717 0.531601824915732 0.348831984244887 0.377521549672385 0.744354972182566 0.5350669699467 0.520380733534596 0.37394474277055
4233 122815 3 0.05 0.5 0 0.5 80 "IP" 0.256450043128302 0.54293502295849 0.172864899969582 0.365874475192066 0.490109342340442 0.533138752099195 0.345760528555368 0.375988053873376 0.746559385468743 0.536450883016724 0.51862542852495 0.372568377675994
4234 296282 4 0.05 0.5 0 0.5 80 "IP" 0.256034505138698 0.538013663191957 0.17659418974026 0.370808791879052 0.484203995395505 0.527293818178909 0.350837752961969 0.38184545524339 0.740238500534203 0.530932794629377 0.527431942702228 0.378098555895887
4235 131416 5 0.05 0.5 0 0.5 80 "IP" 0.252504010992166 0.539673302796198 0.172772613852108 0.369131016884369 0.490830282511161 0.531171819009767 0.349362716742223 0.377944824619256 0.743334293503327 0.534019288922344 0.522135330594331 0.374992526962469
4236 291265 1 3 0.5 0 0.5 80 "IP" 0.257587154881831 0.562538788261072 0.158594029244561 0.346092216647217 0.477207918383864 0.51350145916824 0.369158148900942 0.395949897478387 0.734795073265695 0.529551923307849 0.527752178145503 0.379632001481217
4237 214592 2 3 0.5 0 0.5 80 "IP" 0.255079827360731 0.558623896880019 0.159965941991261 0.34998856710267 0.478353844232123 0.512571465935459 0.371315218800577 0.396756135826489 0.733433671592854 0.527517522638793 0.531281160791839 0.381578151028377
4238 352890 3 3 0.5 0 0.5 80 "IP" 0.256872432781641 0.558186371313405 0.161415963905401 0.350450643670514 0.476460167300488 0.511934565774325 0.370701026230602 0.397566205378953 0.733332600082129 0.527119433394255 0.532116990136003 0.382098414277865
4239 383299 4 3 0.5 0 0.5 80 "IP" 0.257697496781837 0.552837863584495 0.166229862798654 0.355775687790631 0.473178096559877 0.512976433997478 0.36672622918047 0.396528303023743 0.730875593341713 0.526130824867162 0.532956091979125 0.383080024880459
4240 109625 5 3 0.5 0 0.5 80 "IP" 0.255769136936515 0.5581984050923 0.160779169820043 0.350469862288913 0.479918955995667 0.515415004546017 0.367817455956795 0.39410939639225 0.735688092932182 0.529336358298499 0.528596625776838 0.37991089894708
4241 432651 1 0.05 0.5 0 0.6 80 "IP" 0.254434016490046 0.540314805035212 0.173592386296483 0.368436413363117 0.485409596755722 0.524711546589803 0.355791861598326 0.384484790379439 0.739843613245768 0.529951938020619 0.52938424789481 0.379094515649694
4242 121805 2 0.05 0.5 0 0.6 80 "IP" 0.249482394606258 0.535373368005398 0.174168976611832 0.373469494998203 0.487061988524533 0.522086798693875 0.361387098308654 0.387167544392482 0.736544383130791 0.526493234956761 0.535556074920486 0.382624221000453
4243 284439 3 0.05 0.5 0 0.6 80 "IP" 0.25041736053124 0.535215131847455 0.174936147604531 0.37360888707501 0.488671713838284 0.524411717605208 0.358691181740124 0.384781625822004 0.739089074369524 0.528011680891378 0.533627329344656 0.381058398153059
4244 208026 4 0.05 0.5 0 0.6 80 "IP" 0.252104573628512 0.533316821830551 0.177651011979337 0.375508804552852 0.483384133321828 0.521402392066173 0.359737514474484 0.38781161651372 0.73548870695034 0.525411620578824 0.537388526453821 0.383671404543998
4245 365961 5 0.05 0.5 0 0.6 80 "IP" 0.246856011220654 0.534948327279324 0.172633081412652 0.373861812518524 0.488705898363502 0.521216272527028 0.363947384788826 0.38799335147237 0.735561909584156 0.525725725300859 0.536580466201478 0.383352331055717
4246 317511 1 3 0.5 0 0.6 80 "IP" 0.25585968804311 0.555796068052816 0.162606652621028 0.352909987986713 0.465705607482077 0.495260132508727 0.391147411309477 0.41482249727728 0.721565295525187 0.51498860770304 0.553754063930505 0.394648034209209
4247 340263 2 3 0.5 0 0.6 80 "IP" 0.257798580720444 0.558028202756689 0.162042211419228 0.350610455348272 0.466361630839506 0.49911738836053 0.384881545044719 0.410777113850634 0.72416021155995 0.518453954099644 0.546923756463947 0.391030359465919
4248 3699 3 3 0.5 0 0.6 80 "IP" 0.2557225051605 0.550040642889768 0.16692087856777 0.358621080930726 0.473937238340679 0.508148904003253 0.374635883132754 0.401135122965742 0.729659743501178 0.521992759749681 0.541556761700524 0.387085256423297
4249 181785 4 3 0.5 0 0.6 80 "IP" 0.260115685232591 0.558571277159336 0.163152646411749 0.350078889528876 0.461258363997306 0.495066463675783 0.38780787369417 0.415105439310969 0.721374049229897 0.516098680844542 0.550960520105919 0.393572038023868
4250 174081 5 3 0.5 0 0.6 80 "IP" 0.257062502694758 0.557190827333022 0.162318000888443 0.351508041942679 0.4649851817811 0.495445839435421 0.389668197933928 0.414253446177853 0.722047684475858 0.515684412658652 0.551986198822371 0.393688002022131
4251 298999 1 0.05 0.5 0 0.7 80 "IP" 0.24636797983365 0.531174780434804 0.175324525979323 0.377657322158749 0.483967958963263 0.51439292292384 0.371656818352427 0.394855886551146 0.730335938796914 0.519908745036302 0.54698134433175 0.38920275330096
4252 4804 2 0.05 0.5 0 0.7 80 "IP" 0.250849004758037 0.530709548245745 0.17879795732305 0.37811591618841 0.483285534166924 0.519731896360081 0.362274372924713 0.389500467864968 0.734134538924961 0.523420919869888 0.541072330247763 0.385674465656898
4253 340268 3 0.05 0.5 0 0.7 80 "IP" 0.250287549745837 0.529954117846793 0.17906221634393 0.378876864343457 0.479849021820481 0.515425066811292 0.366818545031575 0.39382700539548 0.730136571566317 0.520294386842588 0.545880761375505 0.388816175632431
4254 101481 4 0.05 0.5 0 0.7 80 "IP" 0.247636813257439 0.531288385140839 0.176125771422351 0.377526574409818 0.483789298873419 0.515800724327639 0.369145568117127 0.393451999555306 0.731426112130858 0.520920664530135 0.545271339539479 0.388186964629965
4255 167362 5 0.05 0.5 0 0.7 80 "IP" 0.250845580808994 0.533046795078054 0.176943208500789 0.375768837992512 0.482276200667285 0.517143296323874 0.365781723923448 0.392086201756469 0.733121781476279 0.522466335532283 0.542724932424237 0.386624568842302
4256 380968 1 3 0.5 0 0.7 80 "IP" 0.256942058226973 0.557973165590005 0.161674838864942 0.350722588047283 0.458721967259527 0.485192471833498 0.402716490291916 0.425105236429272 0.7156640254865 0.508904729751405 0.564391329156859 0.400873834654639
4257 82203 2 3 0.5 0 0.7 80 "IP" 0.255956394616123 0.555234781180804 0.163211659704166 0.353460283251051 0.458140905415814 0.485308676951881 0.401660247405924 0.424650367014212 0.714097300031937 0.50809203631393 0.56487190711009 0.40145587062357
4258 138711 3 3 0.5 0 0.7 80 "IP" 0.260362569401753 0.559557374764022 0.162541313397469 0.349118057846414 0.458764290270402 0.488995122237414 0.395613923623484 0.420875048500708 0.719126859672155 0.512284143625128 0.558155237020953 0.397193110630149
4259 230391 4 3 0.5 0 0.7 80 "IP" 0.261953362816302 0.563100340229228 0.160804878851013 0.3454609292094 0.451081293341218 0.48226664056264 0.401223551124589 0.42809663723802 0.71303465615752 0.509033310428149 0.562028429975602 0.40073462575717
4260 230793 5 3 0.5 0 0.7 80 "IP" 0.257645266053004 0.555953716465963 0.163596702416938 0.352712350312678 0.461118005889652 0.490583149714966 0.394822728614005 0.419336629751602 0.718763271942656 0.512066431432495 0.558419431030943 0.397442749432828
4261 150677 1 0.05 0.5 0 0.8 80 "IP" 0.24584833753991 0.524502284971849 0.180358790482767 0.3842897711414 0.47712660732676 0.50882127124101 0.375741877514115 0.400476126339593 0.72297494486667 0.514031218868057 0.556100667996882 0.395098081673401
4262 378728 2 0.05 0.5 0 0.8 80 "IP" 0.246445070981951 0.527048931610981 0.178633276357642 0.381783082789098 0.480347119566302 0.510906975766319 0.374628569010683 0.398373963001291 0.726792190548253 0.516252273206527 0.553261845368326 0.392879714257978
4263 8797 3 0.05 0.5 0 0.8 80 "IP" 0.248157739323403 0.523092903575635 0.183186862374759 0.385730212671888 0.473533696121019 0.50686935203811 0.376120903309433 0.402434132689636 0.721691435444422 0.51232101773964 0.559307765684192 0.39682092013404
4264 394632 4 0.05 0.5 0 0.8 80 "IP" 0.249392797522618 0.52968916882598 0.178649176729042 0.37908849775666 0.472936462992545 0.504493830794978 0.379684725165945 0.404815681184629 0.722329260515163 0.512906845377583 0.558333901894988 0.396225097679746
4265 126008 5 0.05 0.5 0 0.8 80 "IP" 0.246188850329584 0.523591072812121 0.181260905377308 0.385263254111285 0.473709365703944 0.503999164028635 0.381067233888173 0.405307979755557 0.719898216033528 0.510514619471804 0.562328139265481 0.398641724557118
4266 137157 1 3 0.5 0 0.8 80 "IP" 0.253899141567535 0.555441467532465 0.161689423994144 0.353173290954132 0.451009624395984 0.472702555612087 0.417106216498093 0.436773918902506 0.704908765963519 0.49943469280823 0.578795640492237 0.409763670998564
4267 93655 2 3 0.5 0 0.8 80 "IP" 0.260208028398512 0.560398530845016 0.161824112192143 0.348219352601829 0.43736807606712 0.462320801506053 0.424575852638166 0.447944085767913 0.697576104465632 0.4945069292282 0.586399964830309 0.415218151181322
4268 131916 3 3 0.5 0 0.8 80 "IP" 0.258804095601789 0.556207766309821 0.164180484710807 0.352441154170134 0.440998480867614 0.465198593392329 0.42210034211049 0.444773434413978 0.699802576469403 0.495043537689061 0.586280826821297 0.414496414669921
4269 42845 4 3 0.5 0 0.8 80 "IP" 0.254221545258842 0.55783567625949 0.159959525115288 0.350828202270895 0.44251654294856 0.462478425360125 0.429656170625862 0.448303656843377 0.696738088207402 0.493143565261353 0.58961569574115 0.416958934544125
4270 307946 5 3 0.5 0 0.8 80 "IP" 0.255713826335514 0.555916232593389 0.162348006708757 0.35275320222111 0.442024563063329 0.463607738782559 0.42693836217879 0.447138693495605 0.697738389398844 0.493563020153746 0.589286368887546 0.416512057981496
4271 276525 1 0.05 0.5 0 0.9 80 "IP" 0.248628013749194 0.525788852542021 0.181280965148032 0.383002694137521 0.469705536908642 0.501009309939744 0.382926632047529 0.408318006373916 0.718333550657836 0.509305290274043 0.564207597195561 0.39984269395255
4272 232682 2 0.05 0.5 0 0.9 80 "IP" 0.246909101587748 0.521583742568469 0.183487728031751 0.387230326118934 0.469931965830644 0.501245022710954 0.382745810202547 0.408095226971286 0.716841067418393 0.508057117510682 0.566233538234298 0.40110674427003
4273 128458 3 0.05 0.5 0 0.9 80 "IP" 0.247436476842752 0.526512633811121 0.179887029119521 0.3822824025123 0.472239737503784 0.502895113809639 0.381843152799489 0.40643462445523 0.719676214346536 0.510758142764941 0.561730181919009 0.398393502860228
4274 263989 4 0.05 0.5 0 0.9 80 "IP" 0.250886544960309 0.532189099699092 0.177699159817836 0.376553108064074 0.47142860805741 0.503083108028015 0.38081067711472 0.406229226324383 0.722315153017719 0.512811407647197 0.558509836932556 0.396310408237882
4275 24382 5 0.05 0.5 0 0.9 80 "IP" 0.248783484550975 0.522300508828625 0.184216602011476 0.386549873746595 0.46782015235654 0.499547540044962 0.383849384069866 0.409782684683243 0.716603636907515 0.507210722549236 0.568065986081341 0.401957865344141
4276 154878 1 3 0.5 0 0.9 80 "IP" 0.257113874293408 0.561945543922684 0.158769365169769 0.346665303061539 0.421674949157968 0.438803544431479 0.453621226272459 0.471670355267526 0.678788823451375 0.478442812082538 0.612390591442229 0.43143200841342
4277 275999 2 3 0.5 0 0.9 80 "IP" 0.258753854292023 0.559588928435045 0.161530620329288 0.349073157753499 0.419746883879669 0.438333645042663 0.453060967153815 0.472644154770976 0.678500738171692 0.477766250143354 0.614591587483103 0.432459100637658
4278 50904 3 3 0.5 0 0.9 80 "IP" 0.258150212715639 0.55639123082383 0.163574745513192 0.352272171790505 0.417802423898165 0.437287697213462 0.452902643673909 0.47354564890088 0.675952636613804 0.476163548690229 0.616477389187101 0.433963127811564
4279 423426 4 3 0.5 0 0.9 80 "IP" 0.25753044722877 0.554096743053544 0.164932066992126 0.354561470177548 0.427009886869212 0.447643153618188 0.441635959844217 0.462599352379728 0.684540334097982 0.482451572342718 0.606568026836344 0.427273489781389
4280 312731 5 3 0.5 0 0.9 80 "IP" 0.258280213694162 0.555135563131606 0.164631528148475 0.353561613108516 0.421240224512366 0.441278156953147 0.448767682429106 0.46963995562417 0.679520438206528 0.47850429473259 0.613399210577581 0.43169013862062
4281 165184 1 0.05 0.5 0 1 80 "IP" 0.242188452748598 0.517124157249708 0.183549264891419 0.391705642419577 0.452160512103782 0.477714983818527 0.409011230902592 0.43194017697403 0.69434896485238 0.490757614470348 0.592560495794011 0.418624414913654
4282 233544 2 0.05 0.5 0 1 80 "IP" 0.242490014478956 0.51087633962116 0.189149211964129 0.398058513134869 0.453680979280935 0.483608747917927 0.399861454841474 0.42604529552456 0.696170993759891 0.492758583716387 0.589010666805604 0.416654076163632
4283 35845 3 0.05 0.5 0 1 80 "IP" 0.240910536247273 0.509821694900142 0.189033041885355 0.399106631270369 0.452820769146451 0.483328146652282 0.40015630180688 0.426590064262239 0.693731305393723 0.49220609252321 0.589189343692235 0.41737995415198
4284 74920 4 0.05 0.5 0 1 80 "IP" 0.237818252675283 0.511032357468789 0.185575237557492 0.397904091427624 0.443159338109874 0.467788104827709 0.419439270532545 0.442351637247674 0.680977590785157 0.48202337650057 0.605014508090037 0.427720433371929
4285 356333 5 0.05 0.5 0 1 80 "IP" 0.239726742161319 0.511773104078543 0.186112456466628 0.397061709417354 0.456604320973174 0.483867958356736 0.401864165350339 0.425698255616639 0.696331063134493 0.493117884785723 0.587976621816967 0.416205888074454
4286 297081 1 3 0.5 0 1 80 "IP" 0.259762814895082 0.554349141158946 0.166153007001637 0.3543681073899 0.224300196782825 0.232442591562879 0.681468218199489 0.706034926232899 0.484063011677907 0.337646681937045 0.847621225201125 0.591103356290821
4287 79210 2 3 0.5 0 1 80 "IP" 0.255134213191814 0.552881515535577 0.164392130627537 0.355835679436123 0.200282227128413 0.205659442280154 0.717542126486603 0.736667450704264 0.455416440320227 0.317280510647473 0.88193425711414 0.614236806089651
4288 222510 3 3 0.5 0 1 80 "IP" 0.252949699839832 0.549721371581018 0.165663749262195 0.359368144133383 0.335305645364272 0.347897641042027 0.546223362960064 0.566450721115668 0.588255345204104 0.413121552626555 0.711887112222259 0.499522589806362
4289 46978 4 3 0.5 0 1 80 "IP" 0.255234020908732 0.557060155767454 0.161232613634626 0.351590494419977 0.19636214782531 0.201386319553275 0.726497820940446 0.744824862546691 0.451596168734042 0.315062215995231 0.887730434575073 0.619139132251617
4290 91187 5 3 0.5 0 1 80 "IP" 0.261892352196272 0.561095992246476 0.162308828322979 0.347537473287451 0.189370278455812 0.196161653744732 0.723898995130894 0.749616503271705 0.451262630652084 0.315086577245135 0.886207823453872 0.618583651358512
4291 427167 1 0.05 0.5 0 0 90 "IP" 0.256972033207064 0.562115330108575 0.158482942235013 0.346590673930503 0.504927006153294 0.561119178948009 0.312999816826525 0.347561674170358 0.761899039360357 0.561435364846949 0.471482759061537 0.347254323354577
4292 237174 2 0.05 0.5 0 0 90 "IP" 0.25556358011849 0.562040123307998 0.157645383684515 0.346568793531121 0.503426977222302 0.56085083043259 0.312469553388558 0.347781404370222 0.758990557340792 0.561232861504747 0.470114937073072 0.347391737758275
4293 103371 3 0.05 0.5 0 0 90 "IP" 0.25556307971741 0.560780939999144 0.15861762885828 0.347861744160019 0.502715740610346 0.560592878766286 0.312464655398116 0.348023139460365 0.758278820327756 0.560633875699338 0.471082284256395 0.347991471826873
4294 368735 4 0.05 0.5 0 0 90 "IP" 0.257839945714361 0.564952418062561 0.156899237405871 0.343615046143495 0.502711584958913 0.562410989258859 0.309785305469415 0.346203925950149 0.760551530673274 0.563234827210848 0.466684542875286 0.345364463527793
4295 298014 5 0.05 0.5 0 0 90 "IP" 0.255215447940653 0.560707470405909 0.158471428946389 0.347920673552812 0.503627182652934 0.562254689527609 0.310596761826952 0.346341626347319 0.758842630593587 0.561685854616157 0.46906819077334 0.346921922202944
4296 192324 1 3 0.5 0 0 90 "IP" 0.26240050078201 0.563462355649471 0.160917088812687 0.345144808504453 0.488563084661163 0.55349592061632 0.315732279456057 0.355678306712608 0.750963585443173 0.556627551372914 0.476649368268744 0.352366494456306
4297 15000 2 3 0.5 0 0 90 "IP" 0.258651437768483 0.55970179322299 0.161390212210099 0.348917875309152 0.493145118133906 0.555472613595747 0.315239386329489 0.353416473361223 0.75179655590239 0.556660525008079 0.476629598539588 0.352145395928206
4298 380874 3 3 0.5 0 0 90 "IP" 0.258850630956724 0.560870166061076 0.160607461826958 0.34772138219605 0.494504339666078 0.559825860281652 0.309744502794508 0.348975459017514 0.753354970622802 0.559955551690844 0.470351964621466 0.348781634500457
4299 1883 4 3 0.5 0 0 90 "IP" 0.258418553595638 0.563376557070437 0.158495294686137 0.345265965815765 0.495172990838666 0.555052923096412 0.316623946938704 0.353629013837617 0.753591544434304 0.557683569906347 0.475119241624841 0.350989371821854
4300 132527 5 3 0.5 0 0 90 "IP" 0.257491684244644 0.56353541767569 0.157886567186276 0.34501293040793 0.490531438474165 0.551862811263291 0.319932391456707 0.357471856669613 0.748023122718809 0.555519860214493 0.477818958642983 0.353565033935455
4301 180181 1 0.05 0.5 0 0.1 90 "IP" 0.260143089989724 0.56289285860396 0.159850833757009 0.345720614101597 0.500841695116773 0.560136289293908 0.311959204601037 0.348571401612734 0.760984785106497 0.561056905259833 0.471810038358046 0.347618993233711
4302 342007 2 0.05 0.5 0 0.1 90 "IP" 0.255621150602219 0.554333795649525 0.163502684553234 0.354408173300362 0.501756909860859 0.554940311069622 0.320153189667809 0.35384837033339 0.757378060463078 0.554721791515679 0.483655874221043 0.354051331272361
4303 228667 3 0.05 0.5 0 0.1 90 "IP" 0.254217866161125 0.556147855014996 0.161221561303737 0.352539152066767 0.502926371061922 0.555730446703863 0.319750903341829 0.3530371146453 0.757144237223047 0.555836759184591 0.480972464645566 0.352904171059116
4304 25212 4 0.05 0.5 0 0.1 90 "IP" 0.259783085640075 0.558769393778548 0.16275057308182 0.349906118664563 0.499077296797939 0.557603430147891 0.314582491058581 0.351124203001716 0.758860382438014 0.557971925759175 0.477333064140401 0.350738316093732
4305 41170 5 0.05 0.5 0 0.1 90 "IP" 0.256795297602367 0.560568501629507 0.159503891415062 0.348049040196888 0.503085933443341 0.557592975222784 0.317145767110289 0.35118067700008 0.759881231045708 0.558576520389181 0.476649658525351 0.350144767129358
4306 417507 1 3 0.5 0 0.1 90 "IP" 0.257453940386979 0.561588128814712 0.159200290439103 0.347095770470791 0.495135927656566 0.551516085893178 0.322636950147726 0.357588985662725 0.752589868043545 0.554683193227756 0.481837240586828 0.35428972744593
4307 142441 2 3 0.5 0 0.1 90 "IP" 0.259654673838078 0.565838660972476 0.157373221751333 0.342782261048367 0.490308902070722 0.546147541854519 0.327873197334444 0.363203473504808 0.749963575908799 0.552539757349846 0.485246419085777 0.356578321765864
4308 161952 3 3 0.5 0 0.1 90 "IP" 0.260458936501058 0.559890744742891 0.162381207954267 0.348795781126824 0.489863133341302 0.549959114397175 0.321734087976072 0.359117956853208 0.75032206984236 0.553120626775667 0.484115295930339 0.355832244220665
4309 317174 4 3 0.5 0 0.1 90 "IP" 0.260378180254476 0.562650153130724 0.16024515839687 0.34596501722358 0.490054566766037 0.549184222261566 0.322967479608808 0.359860059438649 0.750432747020513 0.553547463015723 0.483212638005678 0.355359241265654
4310 303562 5 3 0.5 0 0.1 90 "IP" 0.2614958382711 0.566641125011605 0.157890197670811 0.341961080723237 0.4900258983463 0.548372584558778 0.324264542146399 0.361072370723779 0.7515217366174 0.554370102261017 0.48215473981721 0.354801391516426
4311 220398 1 0.05 0.5 0 0.2 90 "IP" 0.261280896942322 0.561361078109496 0.161705842663794 0.347274875993457 0.498614768193129 0.555570105474307 0.317291467170438 0.353255164528828 0.759895665135451 0.557526324764853 0.478997309834232 0.351234599816006
4312 413428 2 0.05 0.5 0 0.2 90 "IP" 0.255677747891543 0.555164918485258 0.16290667881401 0.353535536551436 0.500870745314198 0.551487653636744 0.324831252390884 0.357369522329123 0.756548493205741 0.552705789119596 0.487737931204893 0.35609894207656
4313 247320 3 0.05 0.5 0 0.2 90 "IP" 0.255825163024736 0.552162316365475 0.165272264127867 0.356552010434874 0.499277162401557 0.55026866017861 0.325609463410032 0.358624024631804 0.755102325426293 0.550887467225132 0.490881727537899 0.357945193406381
4314 351540 4 0.05 0.5 0 0.2 90 "IP" 0.254373303425791 0.553656165398258 0.163221133066007 0.355043044309048 0.499877683041812 0.550155786757228 0.326173292916859 0.358703653032527 0.754250986467602 0.551312761324402 0.489394425982866 0.35749315423498
4315 236221 5 0.05 0.5 0 0.2 90 "IP" 0.25441313967767 0.556032024277007 0.161448920709988 0.352669454983425 0.501739984999581 0.551001380127015 0.326153395354589 0.35785109732985 0.756153124677251 0.55266224281232 0.487602316064577 0.356139994604508
4316 249548 1 3 0.5 0 0.2 90 "IP" 0.258233719730158 0.565466486967295 0.156840776242412 0.343146790835012 0.489251061079206 0.540645258154309 0.335673046836322 0.368896155312497 0.747484780809364 0.548692347462345 0.492513823078734 0.360551041607662
4317 282394 2 3 0.5 0 0.2 90 "IP" 0.258256315284835 0.557902666637288 0.162494067164418 0.350808632466337 0.490113360481591 0.543108189542445 0.332021603412771 0.366152496512365 0.748369675766426 0.547846400471557 0.494515670577189 0.361239302381871
4318 391007 3 3 0.5 0 0.2 90 "IP" 0.25713722178386 0.562939641639721 0.157947179233272 0.345625877000293 0.493909261234118 0.54478372369589 0.331447390627594 0.364221859803397 0.751046483017978 0.550683682006329 0.489394569860866 0.358179036906789
4319 287802 4 3 0.5 0 0.2 90 "IP" 0.257953453054906 0.562722169646826 0.158699486176919 0.345909708900509 0.489843963748639 0.541973331632007 0.333957557895372 0.36738965961844 0.747797416803546 0.548692127539818 0.492657044072291 0.360437633275627
4320 273436 5 3 0.5 0 0.2 90 "IP" 0.257207945201094 0.557241592287173 0.162318532902101 0.351441906888127 0.489121889919112 0.541961849340138 0.333799828703411 0.367849447967289 0.746329835120206 0.546867869630666 0.496118361605512 0.362579465359677
4321 236838 1 0.05 0.5 0 0.3 90 "IP" 0.259215809355628 0.55410496325911 0.165978724825729 0.354582615606061 0.496294921331203 0.54929848392498 0.325248937718389 0.359625362058693 0.75551073068683 0.550915021927369 0.491227662544118 0.357928482529929
4322 431694 2 0.05 0.5 0 0.3 90 "IP" 0.253104722095245 0.546166305243479 0.168126877903538 0.362623747488599 0.496960578809345 0.540746440046971 0.338614225362172 0.368260058044975 0.75006530090459 0.542543619604537 0.50674110326571 0.366390557017738
4323 217704 3 0.05 0.5 0 0.3 90 "IP" 0.258785355043128 0.553839308528847 0.165877013603096 0.354894113994413 0.496573838481293 0.546808851796544 0.329013364113074 0.362145468899091 0.755359193524421 0.549176724052382 0.49489037771617 0.35970275665596
4324 118290 4 0.05 0.5 0 0.3 90 "IP" 0.256780230489696 0.550161832653345 0.167443797995377 0.358600831306226 0.496241541200619 0.545846778389331 0.33033873056493 0.363093633312234 0.753021771690315 0.54729486112781 0.497782528560307 0.361585426698231
4325 375161 5 0.05 0.5 0 0.3 90 "IP" 0.257791554808972 0.550361030515094 0.167962144064407 0.358356784022705 0.494178712516585 0.544416299807705 0.331169384358669 0.364550780696282 0.751970267325557 0.546421290945182 0.499131528423076 0.362461215232351
4326 181103 1 3 0.5 0 0.3 90 "IP" 0.255808989326784 0.555965150662973 0.162379046938871 0.352708757583227 0.493771484812835 0.539993025341691 0.338364235534935 0.369016086377914 0.749580474139619 0.545192544516703 0.500743282473806 0.363706378052901
4327 151396 2 3 0.5 0 0.3 90 "IP" 0.257168195468753 0.56181778714942 0.158908478979467 0.34681587379835 0.486730841107681 0.532402805479253 0.346509139966013 0.377413891124269 0.743899036576434 0.541985629658117 0.505417618945479 0.367449063877665
4328 25107 3 3 0.5 0 0.3 90 "IP" 0.25787807711498 0.56268628214415 0.158606979898182 0.345880369738569 0.490099205185984 0.53724394045469 0.340620020550617 0.37202892879007 0.747977282300964 0.54560645350857 0.499227000448799 0.363435010772221
4329 352171 4 3 0.5 0 0.3 90 "IP" 0.257198755691645 0.558779366626724 0.161175712742158 0.34989605832445 0.49115134892843 0.538452792543405 0.339293519775809 0.370675861131059 0.748350104620075 0.545128439870303 0.500469232517967 0.363851906012372
4330 121829 5 3 0.5 0 0.3 90 "IP" 0.259146985262508 0.563697517182976 0.158686116422679 0.344895803122791 0.485748131591344 0.532279911275232 0.3453215872457 0.377051735182907 0.744895116853852 0.54258966504756 0.504007703668378 0.366501226037935
4331 12876 1 0.05 0.5 0 0.4 90 "IP" 0.253499309541438 0.548614990515029 0.166529638695921 0.360158674697056 0.497036347297078 0.539694371962416 0.340378480933176 0.369328046080742 0.750535656838516 0.542657851983774 0.506908119629097 0.366281685403088
4332 99127 2 0.05 0.5 0 0.4 90 "IP" 0.253203644868929 0.546692298110748 0.167803281805819 0.362103526862539 0.499505076829046 0.544320869962367 0.334885559058141 0.364681599495795 0.752708721697975 0.545100242868841 0.50268884086396 0.363833130992366
4333 123000 3 0.05 0.5 0 0.4 90 "IP" 0.253936621878401 0.544142392630065 0.170237707798048 0.36461652581574 0.49689943436859 0.542770109092563 0.33546427893223 0.366247348915441 0.750836056246991 0.54321499414289 0.505701986730278 0.365715383680317
4334 41298 4 0.05 0.5 0 0.4 90 "IP" 0.253826517066526 0.550167736810879 0.165484910364183 0.358533980986225 0.497904663954845 0.542252823471425 0.336988334290691 0.366780227748067 0.75173118102137 0.544880736232476 0.502473244654874 0.364041730878415
4335 62087 5 0.05 0.5 0 0.4 90 "IP" 0.257391737413012 0.551017914643542 0.167177468988217 0.357720291002036 0.49473402130341 0.541816418969086 0.335475796309529 0.367194666976266 0.752125758716422 0.544897262693965 0.502653265297746 0.364021848573741
4336 209344 1 3 0.5 0 0.4 90 "IP" 0.259831550474428 0.562793178705478 0.159837154321651 0.345813768425915 0.482168714255551 0.525943278532992 0.352970175347502 0.383597458469792 0.742000264729979 0.53807758810849 0.512807329669152 0.371157669935249
4337 153853 2 3 0.5 0 0.4 90 "IP" 0.257562778230202 0.563756109438426 0.157654950211897 0.344867491865034 0.483126396951288 0.52315458862579 0.358164813511445 0.386532613987212 0.740689175181489 0.536377486406514 0.515819763723342 0.372966974470821
4338 92940 3 3 0.5 0 0.4 90 "IP" 0.260632599515951 0.564081689652663 0.159261380423307 0.344494670002997 0.481983791549291 0.527013990961961 0.351196255220159 0.382558000502579 0.742616391065243 0.539249491118771 0.510457635643466 0.369996772264221
4339 402734 4 3 0.5 0 0.4 90 "IP" 0.257382370450043 0.558382818197784 0.16161636752343 0.350281774720504 0.482762141559522 0.525036569032271 0.354954732841042 0.384643719677144 0.740144512009566 0.535976794459846 0.516571100364472 0.373372926352656
4340 311281 5 3 0.5 0 0.4 90 "IP" 0.258041923797558 0.559004991221672 0.161670741794294 0.349584709485056 0.485983721141898 0.531203215970883 0.347407985854285 0.378327964459605 0.744025644939455 0.540294174220214 0.509078727648579 0.368929192583158
4341 378810 1 0.05 0.5 0 0.5 90 "IP" 0.253890720323128 0.544335321925582 0.17007748717276 0.364446003859401 0.49641857749907 0.539246744958785 0.340610119251543 0.369828326828736 0.750309297822198 0.540939271331077 0.510687606424303 0.368037202386112
4342 389598 2 0.05 0.5 0 0.5 90 "IP" 0.257056552626151 0.541913804687526 0.174129181196813 0.366878067090615 0.490381141164954 0.536194002480787 0.341207383657637 0.372901464731484 0.747437693791105 0.538130091472115 0.515336564854449 0.370861896542913
4343 53193 3 0.05 0.5 0 0.5 90 "IP" 0.254322295761766 0.540829496745118 0.173172856201177 0.368025631597411 0.490736842305553 0.532233632490612 0.347726360825624 0.37688162447416 0.745059138067319 0.535116554292223 0.520899217026801 0.373911083139355
4344 235479 4 0.05 0.5 0 0.5 90 "IP" 0.251829917289386 0.543671854931749 0.169222294617588 0.365056553594551 0.49452309178975 0.535937926075528 0.344528985702232 0.373146014754207 0.746353009079137 0.538509322256322 0.51375128031982 0.370455978375067
4345 181054 5 0.05 0.5 0 0.5 90 "IP" 0.255731401883444 0.545927583904136 0.170055165170118 0.362789648443816 0.492496146302219 0.537621758702907 0.340478345666663 0.371455107530451 0.748227548185663 0.540418292206501 0.510533510836782 0.368537107189905
4346 7038 1 3 0.5 0 0.5 90 "IP" 0.258814736219244 0.556389084204778 0.164030268828234 0.352305135061304 0.481589063460002 0.521918115937397 0.358148717255116 0.38729298352721 0.740403799679246 0.533334210113457 0.52217898608335 0.375705567481671
4347 182616 2 3 0.5 0 0.5 90 "IP" 0.25500590611379 0.555474470731394 0.162331530435033 0.3532453566094 0.483145547089384 0.520297534779241 0.362220420357502 0.389042999815418 0.738151453203174 0.531747964961438 0.524551950792535 0.37739071520249
4348 304985 3 3 0.5 0 0.5 90 "IP" 0.259280452972406 0.566366534988743 0.156783113484788 0.342239531522687 0.483185926887419 0.522505500287763 0.358423986348618 0.386686892917189 0.742466379859825 0.536913730835168 0.515207099833406 0.372086393475565
4349 134324 4 3 0.5 0 0.5 90 "IP" 0.254446809454139 0.559183566268759 0.159119638114683 0.34943589328795 0.480953229040044 0.517165547741026 0.366697687032864 0.392888194197034 0.735400038494183 0.53078505842747 0.525817325147547 0.378807955348854
4350 223857 5 3 0.5 0 0.5 90 "IP" 0.259159984562423 0.55879805676183 0.162384536137351 0.349864395537101 0.47711520603168 0.51680695995989 0.36398777366019 0.392903856968972 0.736275190594103 0.530683167232304 0.526372309797541 0.378683008377923
4351 141290 1 0.05 0.5 0 0.6 90 "IP" 0.254039943210125 0.542350432895579 0.171679407289313 0.366408378596819 0.49035608763691 0.53020768941938 0.350623694683821 0.378954626114003 0.744396030847035 0.534274193163424 0.522303101973134 0.37475259060654
4352 371098 2 0.05 0.5 0 0.6 90 "IP" 0.252683990376545 0.541104579789228 0.171835021291751 0.367682168591914 0.491914226101511 0.531042183031393 0.350402503068783 0.378114468995713 0.744598216478055 0.534400830768355 0.522237524360535 0.374632060513707
4353 324821 3 0.05 0.5 0 0.6 90 "IP" 0.253566100289214 0.538436688911636 0.174495565517622 0.370315170045076 0.488870871162959 0.529450483798203 0.350705698263855 0.3797215355082 0.742436971452173 0.532471129538472 0.525201263781477 0.376559214582872
4354 253643 4 0.05 0.5 0 0.6 90 "IP" 0.252694518521624 0.543450621636762 0.169984893437751 0.365294499072384 0.489132604641414 0.527280758352513 0.354524014724636 0.381889943948392 0.741827123163039 0.532654268566936 0.524508908162388 0.376374561242539
4355 107450 5 0.05 0.5 0 0.6 90 "IP" 0.250072217533451 0.533789287013575 0.17584892904505 0.375021458655169 0.487454263559374 0.526107426810648 0.355153816243311 0.383078799807587 0.737526481092825 0.528674828740586 0.53100274528836 0.380385502612988
4356 15984 1 3 0.5 0 0.6 90 "IP" 0.257322599640883 0.5647552064632 0.15673669770043 0.343798615016739 0.473976876016046 0.506655206421099 0.378450129673617 0.403415884367657 0.731299475656929 0.525536591190334 0.535186827374047 0.384043603814394
4357 16354 2 3 0.5 0 0.6 90 "IP" 0.255309223531794 0.557901532432801 0.160641482866083 0.3507461659289 0.477940102860356 0.510451094942058 0.374624702205288 0.399198165495429 0.733249326392149 0.525886584136594 0.535266185071371 0.383438124615502
4358 48548 3 3 0.5 0 0.6 90 "IP" 0.261303767404967 0.556846099277026 0.165231931204515 0.351843586574657 0.467462410531448 0.505146074121413 0.3757402500519 0.404758330261831 0.728766177936414 0.522329743503655 0.540972181256415 0.387173493718766
4359 364722 4 3 0.5 0 0.6 90 "IP" 0.255094633781209 0.557648091232175 0.160679311790431 0.351045194594582 0.478468179212515 0.511145286723918 0.374004531820099 0.398543328161288 0.733562812993724 0.526286614290074 0.53468384361053 0.383080329379391
4360 258041 5 3 0.5 0 0.6 90 "IP" 0.255215852940478 0.562081427362126 0.157459178482834 0.346530569351924 0.471139019319237 0.501565226125162 0.384758758536392 0.408386651694172 0.726354872259714 0.521142505022633 0.542217937019226 0.388377926818893
4361 131563 1 0.05 0.5 0 0.7 90 "IP" 0.252349091902639 0.543576727562838 0.169639303436025 0.365186808380546 0.485776680123015 0.520126191693107 0.363548339571444 0.389096215504786 0.738125772025654 0.527900425424221 0.533187643007469 0.381169802301778
4362 51126 2 0.05 0.5 0 0.7 90 "IP" 0.255235003951532 0.53508026211313 0.178402884839399 0.373740211987988 0.482717322037661 0.5231598527728 0.356367450183048 0.38605071737603 0.737952325989193 0.527211086088026 0.534770335022447 0.381866690641886
4363 119250 3 0.05 0.5 0 0.7 90 "IP" 0.247282233414411 0.530814800833017 0.176170937600849 0.378005335573024 0.490280441952132 0.52456000656022 0.359624253908658 0.384655221647476 0.737562675366543 0.526630844986993 0.535795191509507 0.382453127482752
4364 192915 4 0.05 0.5 0 0.7 90 "IP" 0.249282519834265 0.527803537653996 0.180084782927268 0.381061673689507 0.483717169094821 0.519567062563896 0.362918155634317 0.389659857358296 0.732999688929086 0.522326359944658 0.543002938561585 0.386778992249681
4365 195835 5 0.05 0.5 0 0.7 90 "IP" 0.253929287040395 0.532957802387134 0.179168872882279 0.375850049341195 0.485164055803112 0.526200344330824 0.353261991716965 0.38299629362744 0.739093342843507 0.528494897752387 0.532430864599244 0.38056938499734
4366 92235 1 3 0.5 0 0.7 90 "IP" 0.25900864706267 0.562222003607621 0.159696109901444 0.346435280070288 0.465679473749435 0.495895038000794 0.389622019405982 0.414009402138349 0.724688120812106 0.517569400222534 0.549318129307426 0.391930438047878
4367 429691 2 3 0.5 0 0.7 90 "IP" 0.256088924055083 0.560220354395296 0.159429454721796 0.348425399200001 0.468210162568564 0.496671223852132 0.390438780161967 0.413240943249637 0.724299086623647 0.517307786565441 0.549868234883763 0.39219493385416
4368 305382 3 3 0.5 0 0.7 90 "IP" 0.254333508610847 0.555716026519485 0.161707841731554 0.352939679758183 0.468835160411741 0.497045137705715 0.390492470552446 0.413069436083353 0.723168669022588 0.51609084055556 0.552200312284 0.393551863904353
4369 75516 4 3 0.5 0 0.7 90 "IP" 0.256840275617706 0.559917895569838 0.160047098502199 0.348678031528936 0.468419294088757 0.499169594007527 0.38615146066095 0.41055018484788 0.725259569706463 0.51898910162884 0.546198559163149 0.390364587873288
4370 41202 5 3 0.5 0 0.7 90 "IP" 0.255030442604262 0.558295610819133 0.16018618424401 0.350322494360138 0.469809162674049 0.498484183729912 0.388431505484427 0.411286979462117 0.724839605278311 0.517887210405896 0.548617689728437 0.391510624672346
4371 50321 1 0.05 0.5 0 0.8 90 "IP" 0.247167996802276 0.529727634978145 0.177205743063144 0.379063558914211 0.479214658023202 0.511057715075857 0.373634281066766 0.398222165280502 0.726382654825478 0.517235641881779 0.550840024129911 0.391882442948459
4372 228358 2 0.05 0.5 0 0.8 90 "IP" 0.246696113402118 0.526633854072508 0.179194597237191 0.38220365921695 0.483297470138652 0.515899946253249 0.36865527057732 0.393367657512739 0.72999358354077 0.519469256587642 0.547849867814511 0.389655127306676
4373 279743 3 0.05 0.5 0 0.8 90 "IP" 0.244314372019748 0.528875396963155 0.175611576674808 0.379919096146736 0.484585408647143 0.512954152919185 0.374499782762975 0.39630863294841 0.728899780666891 0.518173656827898 0.550111359437783 0.390935488265361
4374 76283 4 0.05 0.5 0 0.8 90 "IP" 0.248672738000302 0.528664647640056 0.179005798053318 0.380149770062051 0.477872395223239 0.510447029518696 0.373548727249906 0.398833608421414 0.726545133223541 0.516525072843337 0.552554525303223 0.392599885739318
4375 428082 5 0.05 0.5 0 0.8 90 "IP" 0.244037147582669 0.526169280383454 0.177625394593672 0.382618964356252 0.484083520091409 0.514095335560474 0.37226213708377 0.395176687159866 0.728120667674078 0.518066544599432 0.549887531677443 0.391046037345123
4376 95937 1 3 0.5 0 0.8 90 "IP" 0.260164955044646 0.557933952853928 0.163633530202861 0.350726113009999 0.451929164549111 0.479323641885274 0.406699327993722 0.430715975544225 0.712094119593757 0.505240425937317 0.570332858196583 0.404346174677
4377 437114 2 3 0.5 0 0.8 90 "IP" 0.257694687321965 0.556595343844645 0.163172741719666 0.352121524414455 0.453229995827375 0.477997079885484 0.409580536800382 0.431449194764594 0.710924683149341 0.503680617110159 0.572753278520048 0.405527398684842
4378 143338 3 3 0.5 0 0.8 90 "IP" 0.25683758472031 0.559707499001847 0.160198738842551 0.348925700980257 0.458997773086876 0.483952087329004 0.404501958013228 0.425897580673332 0.715835357807186 0.508594622262435 0.564700696855779 0.400859712696035
4379 277858 4 3 0.5 0 0.8 90 "IP" 0.256461672769636 0.558454898370762 0.160942028409497 0.350153173125473 0.451071305843027 0.47531863459364 0.4132138290216 0.434754525218502 0.707532978612663 0.502315696529128 0.574155857431097 0.407282724038754
4380 167706 5 3 0.5 0 0.8 90 "IP" 0.254494384434084 0.554951984300677 0.16240731397469 0.353728288323579 0.458324529601762 0.482375754156193 0.406214455129382 0.427100836232768 0.712818914035846 0.505921967535759 0.568621769104072 0.403296429565204
4381 340552 1 0.05 0.5 0 0.9 90 "IP" 0.245144190577052 0.517329180434004 0.185722802822747 0.391533409069847 0.467129296814235 0.497692589039798 0.386478511355023 0.411641148632177 0.712273487391287 0.504263438375415 0.57220131417777 0.404912502634025
4382 89152 2 0.05 0.5 0 0.9 90 "IP" 0.245442892759535 0.521339545074789 0.182663454038084 0.387505107860583 0.472504541835295 0.502423435152659 0.382868119850263 0.40688575415654 0.71794743459483 0.508722301740479 0.565531573888347 0.400432126222826
4383 423238 3 0.05 0.5 0 0.9 90 "IP" 0.24261327201559 0.518258792128753 0.183041462906217 0.390542900576212 0.472820247877774 0.501542973566823 0.384584828809442 0.407769250612174 0.715433519893364 0.507072372126991 0.567626291715658 0.402070765897145
4384 430787 4 0.05 0.5 0 0.9 90 "IP" 0.24330143647349 0.52633988209851 0.176915558987589 0.38241853840205 0.478012898531115 0.505033713501191 0.382775895786434 0.404268800162739 0.721314335004606 0.512013611627417 0.559691454774022 0.397110602458459
4385 125488 5 0.05 0.5 0 0.9 90 "IP" 0.245492013618058 0.527854301806969 0.177288991267418 0.380958735645838 0.474339985430313 0.501539468306974 0.385798096140972 0.407790094830731 0.719831999048371 0.510205894549123 0.56308708740839 0.398953501148295
4386 414858 1 3 0.5 0 0.9 90 "IP" 0.256518183716846 0.548654355708407 0.168614214950226 0.360110402409445 0.432698557669377 0.454049627799615 0.43511641106343 0.456163090973661 0.689216741386223 0.485107134923393 0.603730626013656 0.424631949850467
4387 367727 2 3 0.5 0 0.9 90 "IP" 0.259121456290699 0.556339894246549 0.164202318274281 0.352280434259734 0.441088851538144 0.464960693164589 0.422040989270844 0.444626817838842 0.700210307828843 0.495022255650522 0.586243307545125 0.414247325088134
4388 344419 3 3 0.5 0 0.9 90 "IP" 0.260823458436473 0.562181601905564 0.160855080062442 0.346434189162612 0.434185327099532 0.456691951570118 0.431898527067746 0.453815952451565 0.695008785536005 0.491222513655161 0.592753607130188 0.418666347199145
4389 232942 4 3 0.5 0 0.9 90 "IP" 0.263059764907508 0.55592446789442 0.166996255576464 0.352758028623564 0.427584861695592 0.452927788752127 0.432086648102167 0.457306368536727 0.6906446266031 0.487270171134927 0.599082903678631 0.422447867707303
4390 336870 5 3 0.5 0 0.9 90 "IP" 0.263399212514657 0.563802798112232 0.161205757621054 0.344803353717208 0.427606681333245 0.451225823976995 0.435665564850324 0.459301983051988 0.691005893847902 0.488344465314934 0.596871322471378 0.421550529955355
4391 17863 1 0.05 0.5 0 1 90 "IP" 0.242127014664405 0.514458149234214 0.185849417530315 0.394490509282475 0.45782269966238 0.485573074061772 0.400182136003022 0.424095521443715 0.699949714326785 0.495189501653583 0.586031553533338 0.414239160798393
4392 314513 2 0.05 0.5 0 1 90 "IP" 0.235269613041646 0.505316051715864 0.188194461170306 0.403558787386184 0.454845749371622 0.479671761020745 0.407924343535587 0.42991141613367 0.690115362413268 0.488102377694321 0.596118804705893 0.421247813194575
4393 85521 3 0.05 0.5 0 1 90 "IP" 0.239524379975868 0.510461055685093 0.187375134943912 0.39844774668546 0.455425922078221 0.48410424362769 0.400711185023845 0.425463127903265 0.694950302054089 0.492873422209153 0.588086319967757 0.416475108118402
4394 87370 4 0.05 0.5 0 1 90 "IP" 0.239454593003806 0.505791808556351 0.191114416831665 0.403108932825704 0.454757781494545 0.483672980271321 0.400666845253232 0.425821736317495 0.694212374498351 0.491077525544262 0.591781262084897 0.418218505141367
4395 367385 5 0.05 0.5 0 1 90 "IP" 0.241399915254761 0.515395150483062 0.184554718948097 0.393493981143069 0.45577922730341 0.482982574089092 0.402874133523217 0.426634632843144 0.697179142558172 0.4937258601225 0.587428852471315 0.415650108596839
4396 404544 1 3 0.5 0 1 90 "IP" 0.258747637583256 0.555805072121754 0.164413158782251 0.352907211275872 0.197301185201784 0.203498672970556 0.715486114076892 0.737800074336877 0.45604882278504 0.317771355054642 0.879899272859143 0.612953952893648
4397 115309 2 3 0.5 0 1 90 "IP" 0.25539298887555 0.556865814504649 0.161485218803389 0.351790078367145 0.211339779934709 0.216883604009101 0.700788750166017 0.718946967600347 0.466732768810258 0.325694542454123 0.862273968969406 0.601433034215593
4398 113271 3 3 0.5 0 1 90 "IP" 0.259273029637842 0.563083178929965 0.159227228334313 0.345490610131243 0.260013718580046 0.268826218684293 0.636641293292898 0.658008958977273 0.519286748217889 0.363732682066996 0.795868521627211 0.557208456907409
4399 166468 4 3 0.5 0 1 90 "IP" 0.255022510044276 0.556442159240442 0.161528554067118 0.352184406055771 0.228963999210078 0.235152245373244 0.678221151701243 0.696145932098732 0.483986509254355 0.337958121372417 0.839749705768361 0.586084645793146
4400 3029 5 3 0.5 0 1 90 "IP" 0.25550670524483 0.550348568855201 0.166689708227638 0.358338536837176 0.250297695143948 0.258829708510705 0.647706341872014 0.669429957507261 0.505804400388778 0.353371478300532 0.814396050099652 0.568534597597751
```
