## Supplementary material for "Durable resistance or efficient disease control? Adult Plant Resistance (APR) at the heart of the dilemma": Raw data: myDesign.txt (part 1 of 2)

```
"simul" "seed" "id_landscape" "aggreg" "fitness_cost" "mutation_prob" "R_efficiency" "time_to_activ_exp" "target_trait" "audpc_S" "audpc_rel_S" "gla_S" "gla_rel_S" "audpc_R" "audpc_rel_R" "gla_R" "gla_rel_R" "audpc_tot" "audpc_rel_tot" "gla_tot" "gla_rel_tot"
1 6251 1 0.05 0.5 0 0 0 "IR" 0.259123100458872 0.56420315041327 0.158264932518704 0.344451846461612 0.501635693964396 0.560956608342801 0.311224633352831 0.347690228912096 0.760758794423268 0.562037890214709 0.469489565871535 0.346612075703154
2 65528 2 0.05 0.5 0 0 0 "IR" 0.257417277125112 0.562438094629684 0.15851672573179 0.346196442213653 0.503063918140105 0.560709979484303 0.31247863054096 0.347959092157303 0.760481195265217 0.56126702137245 0.470995356272749 0.347390789296712
3 317961 3 0.05 0.5 0 0 0 "IR" 0.255586672776876 0.561428745897794 0.158144669266004 0.347169882811722 0.503085680116103 0.559882740398755 0.313700068450092 0.348766671762187 0.758672352892979 0.560373304609136 0.471844737716096 0.348259493054141
4 432633 4 0.05 0.5 0 0 0 "IR" 0.258994646338482 0.561358312604391 0.160295377415548 0.347296375116037 0.499975330801898 0.557909337681636 0.314640736881361 0.350780658324802 0.75896997714038 0.559061100759562 0.474936114296909 0.349617163585556
5 357452 5 0.05 0.5 0 0 0 "IR" 0.259502841774766 0.561709856222481 0.160374310481825 0.346936288535296 0.499228390394936 0.560201142018528 0.310886796978881 0.348415172613275 0.758731232169702 0.560684956043724 0.471261107460706 0.34794195108438
6 128888 1 3 0.5 0 0 0 "IR" 0.258903278035434 0.556665580270003 0.163841565342461 0.352024263103841 0.48975842490888 0.552154299130938 0.318632229127121 0.35701054877039 0.748661702944314 0.553411875103887 0.482473794469582 0.355604178583097
7 397246 2 3 0.5 0 0 0 "IR" 0.259880378064849 0.566296158946603 0.157196645647529 0.342264873696397 0.49078034420399 0.554982198996601 0.315341481047487 0.354134237389071 0.750660722268838 0.558594041242329 0.472538126695016 0.350347277169364
8 265705 3 3 0.5 0 0 0 "IR" 0.257745194731845 0.557712963463928 0.162373753925254 0.350955641896521 0.491654352388174 0.553624969206508 0.317922162622072 0.355819373665461 0.749399547120019 0.5546984822443 0.480295916547326 0.354500021131367
9 94517 4 3 0.5 0 0 0 "IR" 0.257992994506075 0.563688078619513 0.158056233307354 0.344943537929019 0.491703933481089 0.551591239963658 0.320972325525852 0.357721453301645 0.749696927987164 0.555327765541541 0.479028558833206 0.353772578104599
10 191045 5 3 0.5 0 0 0 "IR" 0.256408040756512 0.560627432186952 0.159237437364012 0.347944921779655 0.499204266030404 0.559773808768773 0.312275932209458 0.348850609266068 0.755612306786916 0.559881665390872 0.47151336957347 0.348728085065613
11 94985 1 0.05 0.5 0 0.1 0 "IR" 0.256753612796584 0.556062567374288 0.162896740483906 0.352624142863531 0.494680316709185 0.542123674585916 0.335330336647284 0.367237652374477 0.751433929505769 0.546785978288808 0.498227077131191 0.362348988253046
12 302691 2 0.05 0.5 0 0.1 0 "IR" 0.256718338890147 0.560123465806203 0.15980039727589 0.34847001114278 0.495592081227088 0.544639515286433 0.332211732988236 0.364671529941881 0.752310420117236 0.549811805562394 0.492012130264126 0.359259143306819
13 10007 3 0.05 0.5 0 0.1 0 "IR" 0.25787662135085 0.555740689248562 0.163868723409137 0.352984945096621 0.493711928770857 0.541884214026894 0.335103914080838 0.367476578581303 0.751588550121707 0.546542446017185 0.498972637489975 0.362604291570153
14 343667 4 0.05 0.5 0 0.1 0 "IR" 0.257788124265417 0.558602934348058 0.161636227450387 0.350029229213591 0.496483496295669 0.54767372432067 0.328127832146063 0.361626833165789 0.754271620561086 0.551337946428914 0.48976405959645 0.357737396964654
15 282687 5 0.05 0.5 0 0.1 0 "IR" 0.256997729181197 0.559108757316068 0.160728676508619 0.349512635492589 0.496431951052777 0.545999110378687 0.330563207538361 0.363312757549041 0.753429680233974 0.550382320519273 0.491291884046979 0.358697997457088
16 385818 1 3 0.5 0 0.1 0 "IR" 0.260892645255756 0.565845924283504 0.158117982616309 0.342754708592267 0.48435627808034 0.535151648285434 0.341117611553354 0.37518054326171 0.745248923336096 0.545292232104817 0.499235594169663 0.364471796313469
17 244547 2 3 0.5 0 0.1 0 "IR" 0.26256565225928 0.564674164905629 0.160046870112912 0.343945182207619 0.484351873706129 0.539540623124098 0.334144723672132 0.370314633068019 0.746917525965409 0.547863747386719 0.494191593785045 0.361582292608981
18 310002 3 3 0.5 0 0.1 0 "IR" 0.258487537424324 0.564150716837839 0.157968351459004 0.344397586069453 0.484442515776238 0.534157532216482 0.342422416196563 0.375695146647383 0.742930053200562 0.543940849517554 0.500390767655567 0.365485852954803
19 26617 4 3 0.5 0 0.1 0 "IR" 0.256207731704535 0.559056533451491 0.160367160041432 0.349588272115879 0.484376732378097 0.531490452270342 0.346850875767656 0.378781411312222 0.740584464082632 0.540442579422851 0.507218035809088 0.369300882810246
20 363297 5 3 0.5 0 0.1 0 "IR" 0.255007480114226 0.557230799689095 0.161004154930753 0.351495389503368 0.485582976107451 0.531328661947637 0.347925372852009 0.37880863039239 0.740590456221676 0.539741150112624 0.508929527782762 0.369939063226231
21 230148 1 0.05 0.5 0 0.2 0 "IR" 0.255535580758383 0.55499324659886 0.162954937111918 0.353685802977953 0.487372174341059 0.526714696818904 0.354932103766603 0.383331852661584 0.742907755099442 0.536081389965868 0.517887040878522 0.373511254312779
22 211184 2 0.05 0.5 0 0.2 0 "IR" 0.260863252051952 0.557401019258871 0.164455632222132 0.351284465863177 0.48437744509396 0.527745579608143 0.351091627276376 0.382302907671371 0.745240697145912 0.537743989886208 0.515547259498508 0.371844504043794
23 131640 3 0.05 0.5 0 0.2 0 "IR" 0.257044487185157 0.553639400477982 0.164957335672894 0.355087448398058 0.484602135941582 0.524066922408286 0.357179286350658 0.386006462991341 0.741646623126738 0.533940140795244 0.522136622023552 0.375683394204864
24 15624 4 0.05 0.5 0 0.2 0 "IR" 0.254055881747191 0.553686055767228 0.162972312277756 0.35500752935563 0.488966490713178 0.526128558735213 0.357049071003251 0.383931019323576 0.743022372460369 0.535219927938255 0.520021383281006 0.374388477586614
25 143336 5 0.05 0.5 0 0.2 0 "IR" 0.258556247393833 0.556860798364119 0.16342975235049 0.351804396729295 0.483678329156114 0.525033865903625 0.354922783426891 0.38502473076354 0.742234576549947 0.535685720415969 0.518352535777381 0.373906188380163
26 263801 1 3 0.5 0 0.2 0 "IR" 0.258613454339048 0.5644216921082 0.157827767253516 0.344193774379579 0.473833009861603 0.51249110506777 0.369681739247616 0.398177879612883 0.73244646420065 0.529441334456613 0.527509506501131 0.380557252423299
27 42848 2 3 0.5 0 0.2 0 "IR" 0.256742830416911 0.564159879211086 0.156975135170585 0.344440326651932 0.474396485784778 0.511649199311576 0.371486978168469 0.399036906444528 0.73113931620169 0.528728095427024 0.528462113339054 0.381279300683926
28 366716 3 3 0.5 0 0.2 0 "IR" 0.259272576512767 0.56102220497157 0.160782216578144 0.34761291869124 0.471889594806864 0.511563513814963 0.369691820785561 0.399289849614444 0.731162171319631 0.527869607452058 0.530474037363705 0.382253615591105
29 373400 4 3 0.5 0 0.2 0 "IR" 0.255337233945587 0.556742332875899 0.161541850661931 0.351948701666959 0.476561463724646 0.513726316383719 0.369605742755974 0.397061888098232 0.731898697670233 0.527794516252554 0.531147593417905 0.382309081832868
30 426149 5 3 0.5 0 0.2 0 "IR" 0.25822775725859 0.554888993047066 0.164843958334078 0.353853638231016 0.471722948926976 0.511542496701238 0.369602721779377 0.399284467450083 0.729950706185566 0.52583374156817 0.534446680113455 0.384305697935617
31 81735 1 0.05 0.5 0 0.3 0 "IR" 0.259128766774553 0.549717403787649 0.169365426256824 0.359033987172216 0.468338416288911 0.503179111542655 0.379647405822826 0.407694400776611 0.727467183063464 0.518800492484419 0.54901283207965 0.391359897845397
32 17005 2 0.05 0.5 0 0.3 0 "IR" 0.252503044759033 0.546097085588164 0.167788887223081 0.36266788781175 0.472505092668605 0.501797332196571 0.385440425924369 0.40908562819688 0.725008137427638 0.516374839926269 0.55322931314745 0.39381083605569
33 353859 3 0.05 0.5 0 0.3 0 "IR" 0.259528938846923 0.552117591137713 0.167675943484579 0.356540375280274 0.468220676698787 0.50449206914958 0.37732640975923 0.40636910693336 0.72774961554571 0.520496157095723 0.545002353243809 0.389624526474286
34 196128 4 0.05 0.5 0 0.3 0 "IR" 0.257001232671877 0.547765565288016 0.169450194298519 0.360959298340536 0.468775526801991 0.502992300784765 0.380362423098714 0.407880876461661 0.725776759473868 0.517977608687437 0.549812617397232 0.392176380571928
35 144077 5 0.05 0.5 0 0.3 0 "IR" 0.258111754600591 0.553042111975823 0.166090814668058 0.355650152331364 0.46876060222625 0.501756690348476 0.382380335123964 0.409124191646992 0.726872356826841 0.518822095244157 0.548471149792021 0.391329994451332
36 147620 1 3 0.5 0 0.3 0 "IR" 0.259005850675639 0.560085627284659 0.161301200988114 0.348568326110992 0.458464171597423 0.49020883985749 0.395257244482488 0.421440521866935 0.717470022273061 0.513179331224802 0.556558445470602 0.39748508076992
37 29381 2 3 0.5 0 0.3 0 "IR" 0.258965607338815 0.568525912144883 0.154953220532035 0.340007252973161 0.460023547699016 0.490522555666746 0.395871140076049 0.420889399261665 0.718989155037832 0.515877817177087 0.550824360608085 0.394597638248498
38 240401 3 3 0.5 0 0.3 0 "IR" 0.257444789820946 0.56024050278624 0.160171131893531 0.348382243689648 0.458782384440067 0.488845759621076 0.39774724126872 0.422826825737499 0.716227174261013 0.512206027847913 0.557918373162251 0.398469582595289
39 188445 4 3 0.5 0 0.3 0 "IR" 0.259717146902022 0.563311257743297 0.159289064125653 0.345279090306629 0.456016579530361 0.48774595085195 0.39772639967488 0.42417407965925 0.715733726432383 0.512572742780137 0.557015463800533 0.398253400244079
40 189525 5 3 0.5 0 0.3 0 "IR" 0.263024592399429 0.559490632955662 0.164264288168935 0.349185188959092 0.454181476607797 0.489402017005198 0.392629661926704 0.421907641505527 0.717206069007227 0.512811108389698 0.556893950095638 0.397617575763588
41 358468 1 0.05 0.5 0 0.4 0 "IR" 0.256613178723194 0.549108451141886 0.16816779413563 0.359601011971499 0.450305222294406 0.476656445983612 0.41135508441524 0.435205855667539 0.7069184010176 0.500626585781973 0.579522878550869 0.410192467914127
42 213242 2 0.05 0.5 0 0.4 0 "IR" 0.255146391732977 0.549124253680719 0.167196018497616 0.359635622835838 0.453917841840577 0.478385019941072 0.411416933113275 0.433446639183045 0.709064233573554 0.501631984206151 0.578612951610891 0.409190136647312
43 88759 3 0.05 0.5 0 0.4 0 "IR" 0.255563924509217 0.54561637355474 0.17014990347794 0.363067771981424 0.451155087828719 0.47851006806225 0.408681369261467 0.433320307992489 0.706719012337935 0.500769155523165 0.578831272739407 0.410017220993352
44 90157 4 0.05 0.5 0 0.4 0 "IR" 0.256052682288182 0.549712390176645 0.167269305874214 0.358938590323768 0.452648530835039 0.479468298138152 0.40826184859937 0.432345192695113 0.708701213123221 0.502668560360471 0.575531154473584 0.408100304403782
45 210886 5 0.05 0.5 0 0.4 0 "IR" 0.256615974416288 0.547990300188971 0.169024027839759 0.360727340031044 0.452519688370527 0.479428433228503 0.408248763135569 0.432386566589554 0.709135662786814 0.502154644697903 0.577272790975328 0.408633384171273
46 188820 1 3 0.5 0 0.4 0 "IR" 0.258325682377409 0.562863735758376 0.158873751628213 0.345719410604717 0.435799321998726 0.45920764134479 0.431309876716745 0.453718590734404 0.694125004376135 0.49290164599396 0.590183628344958 0.418612278808055
47 350956 2 3 0.5 0 0.4 0 "IR" 0.256402161264343 0.565662275525065 0.155515955578192 0.342890366033425 0.436189070977022 0.456616779556464 0.436679828178935 0.456361803576127 0.692591232241365 0.491628096978907 0.592195783757128 0.419929304691776
48 225103 3 3 0.5 0 0.4 0 "IR" 0.258504310621548 0.565625483203785 0.156812649739683 0.342958881166724 0.435517003500796 0.457855642434839 0.433676308542946 0.455083562781414 0.694021314122344 0.492710871824939 0.59048895828263 0.418821935485874
49 9530 4 3 0.5 0 0.4 0 "IR" 0.259568942484429 0.558417073197838 0.162920942912063 0.35027406601047 0.430125370540851 0.454236905309032 0.435409277222386 0.459064681807076 0.68969431302528 0.488437279989109 0.598330220134449 0.423352747218898
50 261499 5 3 0.5 0 0.4 0 "IR" 0.254854840111013 0.552258202883439 0.164627021067098 0.35643132947104 0.434689847565362 0.456940592967222 0.434571077339119 0.455898121692231 0.689544687676375 0.487974882537605 0.599198098406217 0.423511866964192
51 405237 1 0.05 0.5 0 0.5 0 "IR" 0.254677279314581 0.5486095549748 0.167221087542213 0.360089672064455 0.427193126603884 0.446046464585987 0.447384329095586 0.467040807549752 0.681870405918465 0.479525090005261 0.6146054166378 0.432129749888131
52 294646 2 0.05 0.5 0 0.5 0 "IR" 0.255529485536568 0.546788411633507 0.169239879246368 0.361948382586945 0.424882525611586 0.44455637878653 0.447921764658156 0.468549170826665 0.680412011148154 0.478119115991994 0.617161643904524 0.43355195142478
53 136338 3 0.05 0.5 0 0.5 0 "IR" 0.252678446878208 0.54312263528536 0.170233860783521 0.365648391938704 0.425769521121387 0.443981123476646 0.450000013192835 0.469126737208628 0.678447967999595 0.476360078685598 0.620233873976356 0.435331211183717
54 118024 4 0.05 0.5 0 0.5 0 "IR" 0.256046321525446 0.545912888371067 0.170240994363573 0.362819841166923 0.421794548786365 0.442307110289195 0.449139934387403 0.470821917463856 0.677840870311811 0.476462176918028 0.619380928750976 0.435217566141409
55 19700 5 0.05 0.5 0 0.5 0 "IR" 0.253305099811235 0.54422180230315 0.169779136331556 0.364517369651232 0.425860869312989 0.444856752935219 0.448450414858437 0.468256045674344 0.679165969124223 0.477361958481316 0.618229551189993 0.434320120138777
56 299334 1 3 0.5 0 0.5 0 "IR" 0.258489147060502 0.561290159849523 0.160080475132258 0.347354443204748 0.403807524081137 0.420584967161876 0.474651226957029 0.493875423786461 0.662296671141638 0.466128523175973 0.634731702089287 0.446450979034395
57 122132 2 3 0.5 0 0.5 0 "IR" 0.259350533850664 0.560987411421265 0.160853827162851 0.347645487757449 0.401880643855137 0.419512772711685 0.474712848063353 0.495058617662765 0.661231177705801 0.465478970413426 0.635566675226205 0.447163646986398
58 340874 3 3 0.5 0 0.5 0 "IR" 0.255318081829583 0.560405912068846 0.158764357632598 0.348206495102533 0.405558714021705 0.42035024765063 0.477367574395324 0.494295125622942 0.660876795851288 0.465210218847015 0.636131932027922 0.447502535799043
59 199257 4 3 0.5 0 0.5 0 "IR" 0.256230759339251 0.560741198565537 0.159095514507943 0.347884206303826 0.401699036593995 0.416721737167235 0.480594973688287 0.498083464407213 0.657929795933246 0.462971625327002 0.63969048819623 0.449850465311445
60 210585 5 3 0.5 0 0.5 0 "IR" 0.26075566393949 0.560267304415631 0.16230623276855 0.348403080349986 0.400219855091595 0.419012867866981 0.473958828304034 0.495743151342674 0.660975519031085 0.465215885182973 0.636265061072583 0.447552043949277
61 429377 1 0.05 0.5 0 0.6 0 "IR" 0.254003007609658 0.548097021910976 0.167205741857962 0.360643904741886 0.395246234350912 0.409001926125143 0.488893775830406 0.505830799212852 0.649249241960569 0.454088400868826 0.656099517688367 0.458769792601116
62 391118 2 0.05 0.5 0 0.6 0 "IR" 0.257746649958704 0.547825605860126 0.169885354497434 0.360914845852536 0.39074994014909 0.407287300781187 0.487028954428677 0.507563415921613 0.648496590107794 0.453533986536482 0.656914308926112 0.459306128249479
63 244364 3 0.05 0.5 0 0.6 0 "IR" 0.2543212938866 0.546698209943128 0.168491201814142 0.362025947811176 0.393234865381963 0.407514213108278 0.489614627397338 0.507325946616631 0.647556159268563 0.452787743923758 0.65810582921148 0.460063042863327
64 431047 4 0.05 0.5 0 0.6 0 "IR" 0.25840289852903 0.546175192634765 0.171596983423446 0.362543468485941 0.388461523159073 0.406209163126955 0.486559191357673 0.508713188731037 0.646864421688103 0.452536763739264 0.658156174781119 0.460332224431494
65 172763 5 0.05 0.5 0 0.6 0 "IR" 0.253687948325669 0.550372494594609 0.165221226642601 0.358323971356876 0.391166316519994 0.403914860000255 0.494957648984154 0.511000675171705 0.644854264845663 0.451146411446551 0.660178875626755 0.461763592918096
66 235290 1 3 0.5 0 0.6 0 "IR" 0.257452330179715 0.563261426523954 0.15796401466302 0.345322753827789 0.361840877927769 0.373222303885656 0.527428444124418 0.543761384560728 0.619293208107484 0.434068196228367 0.685392458787437 0.480225725595535
67 215481 2 3 0.5 0 0.6 0 "IR" 0.256521699384396 0.560104468727979 0.159745321930947 0.348534415500424 0.368276211912451 0.379875959028773 0.519771719323688 0.535870993303226 0.624797911296847 0.437655584469023 0.679517041254635 0.475811346491855
68 103888 3 3 0.5 0 0.6 0 "IR" 0.255579571942366 0.557811999341346 0.160888682429122 0.350861794274372 0.358868027672212 0.369372290928565 0.532229396126855 0.547566001627588 0.614447599614578 0.429731209383325 0.693118078555978 0.484558034309015
69 348342 4 3 0.5 0 0.6 0 "IR" 0.256217246008366 0.556753128688423 0.162100018546912 0.351899243201081 0.358805304504495 0.370262516117091 0.529988493211247 0.546613526188424 0.615022550512862 0.4302729534531 0.692088511758159 0.483955962243475
70 409813 5 3 0.5 0 0.6 0 "IR" 0.261539946446406 0.56172895325735 0.16165018124766 0.346881714623131 0.356305129424303 0.370745223262838 0.524971551238674 0.545953487109966 0.617845075870709 0.433047498177716 0.686621732486334 0.481010835232012
71 424605 1 0.05 0.5 0 0.7 0 "IR" 0.253274986634879 0.549098513463927 0.165935087076936 0.359633735587023 0.348442255716074 0.357345388136173 0.546312832345222 0.560239736644957 0.601717242350953 0.418926707608125 0.712247919422158 0.495815315578401
72 331573 2 0.05 0.5 0 0.7 0 "IR" 0.254523067869883 0.549188545648123 0.166693340810084 0.359518584502729 0.346377600388123 0.35639808117596 0.545475701871094 0.561206453913531 0.600900668258006 0.418652141193926 0.712169042681179 0.496079272597263
73 297932 3 0.05 0.5 0 0.7 0 "IR" 0.254498650027106 0.546639227470653 0.16865937816146 0.362072475194713 0.34693880465343 0.357575357299279 0.543369937417701 0.560002198844958 0.601437454680536 0.418878070108851 0.712029315579161 0.495824600232426
74 76570 4 0.05 0.5 0 0.7 0 "IR" 0.256396306600924 0.550245144497238 0.167078358617144 0.358455058111238 0.345436370746162 0.356694021142231 0.543228110326344 0.560902136976588 0.601832677347086 0.41957413027252 0.710306468943487 0.495132047606065
75 346451 5 0.05 0.5 0 0.7 0 "IR" 0.260477413435225 0.550470735111791 0.169557716149854 0.358220969929424 0.344693045851762 0.358854059107884 0.53669685622042 0.558709777560038 0.605170459286987 0.422097902529251 0.706254572370275 0.492537638200167
76 242231 1 3 0.5 0 0.7 0 "IR" 0.255016275964419 0.557891472119191 0.160450862525134 0.350799185384553 0.295718313443856 0.302142024658277 0.605368363953642 0.618403257723618 0.550734589408274 0.383537483425571 0.765819226478776 0.53323325947004
77 87733 2 3 0.5 0 0.7 0 "IR" 0.258622862630777 0.56228738097743 0.159383102709825 0.346314702339672 0.294379167192745 0.302528886439988 0.601234542133078 0.617759260972417 0.553002029823522 0.385896148305887 0.760617644842903 0.530638358334435
78 89593 3 3 0.5 0 0.7 0 "IR" 0.258661900925444 0.562515895352029 0.159223089375294 0.346114883796037 0.293939336147226 0.301932860603479 0.602433491512283 0.618677214745541 0.552601237072671 0.385534916232518 0.761656580887576 0.531227179585719
79 302323 4 3 0.5 0 0.7 0 "IR" 0.259387739808927 0.563766852012188 0.158753246931067 0.344847054738813 0.294065039359326 0.302465301216742 0.60130626834524 0.618314663958696 0.553452779168253 0.386361578735892 0.760059515276307 0.530511951820363
80 241834 5 3 0.5 0 0.7 0 "IR" 0.261164308970509 0.562380192328062 0.160900651642331 0.346231239095415 0.296896010827366 0.306704660545227 0.593740964037997 0.613227429024322 0.558060319797875 0.389592077917351 0.754641615680328 0.526666457287342
81 381425 1 0.05 0.5 0 0.8 0 "IR" 0.258679066587134 0.555699168439837 0.164360622497701 0.352941317461312 0.278405328832096 0.286662224071407 0.617652801627604 0.635952198433167 0.537084395419231 0.373838537107087 0.782013424125305 0.544247667660418
82 277440 2 0.05 0.5 0 0.8 0 "IR" 0.2578965705775 0.556679191616862 0.163141857554277 0.351989040539696 0.274535438430602 0.281800683456765 0.624511605475362 0.641019687698005 0.532432009008102 0.370395788375076 0.787653463029639 0.547863030979033
83 16415 3 0.05 0.5 0 0.8 0 "IR" 0.255052027410488 0.554002953883255 0.163383051036976 0.354639022414785 0.282421010488212 0.289200210988495 0.618526342026688 0.633349722933364 0.537473037898699 0.374048051297113 0.781909393063664 0.544044933976647
84 196195 4 0.05 0.5 0 0.8 0 "IR" 0.257032265444032 0.553869456281391 0.16472257119675 0.354765299849854 0.2689977618872 0.27642409320354 0.629360520831733 0.646711483046578 0.526030027331231 0.366016470363692 0.794083092028483 0.552435807483579
85 401598 5 0.05 0.5 0 0.8 0 "IR" 0.25713343280287 0.551276764605387 0.16679121248915 0.357431015886941 0.272694794731233 0.280412498569762 0.62488882385604 0.642550595280855 0.529828227534103 0.368224182540103 0.79168003634519 0.5501170601765
86 343387 1 3 0.5 0 0.8 0 "IR" 0.25805065769897 0.566231774128892 0.156171359534264 0.342323633048205 0.182107720987787 0.186121482961314 0.728373830516821 0.744332727563178 0.440158378686757 0.306897064911446 0.884545190051084 0.616593926277559
87 426448 2 3 0.5 0 0.8 0 "IR" 0.257524526079007 0.561627038618746 0.1592349627854 0.347011060964239 0.183354417620601 0.187400153325093 0.726586121667892 0.742530089317052 0.440878943699608 0.306802092973277 0.885821084453292 0.61633060264122
88 245527 3 3 0.5 0 0.8 0 "IR" 0.262502310520276 0.566890865571375 0.158323729504014 0.341671676083835 0.191834719710808 0.197659244592917 0.70936271333165 0.730835627323705 0.454337030231085 0.316930346033898 0.867686442835665 0.605119802837774
89 202203 4 3 0.5 0 0.8 0 "IR" 0.259958221511121 0.562904094111588 0.159741030571542 0.345717005923714 0.192063617215242 0.197101508482148 0.712734408642475 0.731372073371272 0.452021838726362 0.314722825298666 0.872475439214017 0.607362470558452
90 343562 5 3 0.5 0 0.8 0 "IR" 0.256563083605904 0.563106297914297 0.157584355372963 0.345493512280658 0.191137113105836 0.194960091300827 0.719683165918507 0.734007627237087 0.44770019671174 0.3117584412768 0.87726752129147 0.610740440594967
91 228635 1 0.05 0.5 0 0.9 0 "IR" 0.262039102619274 0.56694741872422 0.157948180437426 0.341598071262592 0.164701226715915 0.169293268464491 0.747830431829781 0.768674942326419 0.426740329335189 0.297369242864224 0.905778612267207 0.631121205974759
92 91590 2 0.05 0.5 0 0.9 0 "IR" 0.260488265053581 0.565954535579679 0.157792541803425 0.342643637986619 0.13815719601877 0.14152520303832 0.785199603408965 0.804333953511594 0.398645461072351 0.277522148448551 0.94299214521239 0.656394967274187
93 393347 3 0.05 0.5 0 0.9 0 "IR" 0.258405673521867 0.565797271052206 0.156629903389951 0.342764097843192 0.156888978710667 0.160177857607393 0.76237218586729 0.778345592762322 0.415294652232534 0.289172471367478 0.919002089257241 0.639820054168871
94 11853 4 0.05 0.5 0 0.9 0 "IR" 0.260420904343957 0.563152250064573 0.159816616043959 0.345456160703156 0.143420138042498 0.147090953912785 0.774944392648866 0.794772628014415 0.403841042386456 0.280941206137701 0.934761008692825 0.650221913311153
95 141873 5 0.05 0.5 0 0.9 0 "IR" 0.258907574324723 0.565490644637553 0.157131267652895 0.343056122221818 0.151307546013185 0.154690809227656 0.768795967246982 0.785979394576805 0.410215120337908 0.285674770673731 0.925927234899876 0.644750933578788
96 305534 1 3 0.5 0 0.9 0 "IR" 0.257454534831029 0.563749949628505 0.157570801313082 0.344859170912537 0.0319563809966695 0.0325539130052069 0.935051928448756 0.952534986290007 0.289410915827698 0.201208787307398 1.09262272976184 0.759594762575905
97 192334 2 3 0.5 0 0.9 0 "IR" 0.260055835349254 0.564809335074236 0.158371555737797 0.343796354933039 0.033419166117019 0.03420111052754 0.926938821571167 0.948623806765481 0.293475001466273 0.204143924715518 1.08531037730896 0.7549067276612
98 390131 3 3 0.5 0 0.9 0 "IR" 0.259894069046327 0.567138558502934 0.156564223170732 0.341456267750542 0.0322579510407856 0.0329603525475659 0.931426183538597 0.951706575317968 0.292152020087113 0.203308808251063 1.08799040670933 0.757095474001702
99 388849 4 3 0.5 0 0.9 0 "IR" 0.258466537336944 0.561759226640779 0.159731564114924 0.346899416013724 0.026743877793355 0.0273022234851582 0.940386801423527 0.960016752854367 0.285210415130299 0.198104775907903 1.10011836553845 0.764070964699056
100 370422 5 3 0.5 0 0.9 0 "IR" 0.256125245323663 0.562307238309869 0.157909944676132 0.3463694442153 0.0204299157880837 0.0207491544504701 0.95391395622845 0.968817890564781 0.276555161111747 0.19203205887728 1.11182390090458 0.771945167090158
101 425522 1 0.05 0.5 0 1 0 "IR" 0.224231076481512 0.48416964677991 0.197609005622329 0.42575662335565 0 0 0.978445066779643 1 0.224231076481512 0.155539137088716 1.17605407240197 0.815510984974042
102 98831 2 0.05 0.5 0 1 0 "IR" 0.225873523013816 0.491161528350309 0.193383592830565 0.419196895864063 0 0 0.983026019736229 1 0.225873523013816 0.15652559754227 1.17640961256679 0.8148840805431
103 139619 3 0.05 0.5 0 1 0 "IR" 0.219392955667121 0.474188749901023 0.201861180330899 0.435657766639521 0 0 0.977202507792102 1 0.219392955667121 0.152361918107743 1.179063688123 0.818660260341563
104 264884 4 0.05 0.5 0 1 0 "IR" 0.221814251199935 0.483234442494767 0.196136921755006 0.426599984600694 0 0 0.982492365739162 1 0.221814251199935 0.153869912030218 1.17862928749417 0.817410098045129
105 436688 5 0.05 0.5 0 1 0 "IR" 0.217483240910164 0.474612629802358 0.200546987425599 0.435705566962165 0 0 0.981904898944081 1 0.217483240910164 0.150995105772366 1.18245188636968 0.820441489529907
106 299275 1 3 0.5 0 1 0 "IR" 0.257010339917731 0.556631952344185 0.162793910621651 0.352021962324599 0 0 0.977343367511396 1 0.257010339917731 0.178583114731134 1.14013727813305 0.792099746963669
107 180559 2 3 0.5 0 1 0 "IR" 0.252179721508524 0.549000877503526 0.165439727459185 0.359719710668577 0 0 0.982644380168689 1 0.252179721508524 0.174874744052853 1.14808410762787 0.796040980639165
108 284653 3 3 0.5 0 1 0 "IR" 0.25384583616891 0.550152760603614 0.165649273287573 0.358467465491423 0 0 0.977198089041369 1 0.25384583616891 0.176441114906358 1.14284736232894 0.794241562153409
109 88668 4 3 0.5 0 1 0 "IR" 0.259991156782931 0.559786651257408 0.162183037351315 0.348887953988775 0 0 0.972045557215279 1 0.259991156782931 0.180983011673228 1.13422859456659 0.789485234545163
110 315987 5 3 0.5 0 1 0 "IR" 0.254145896182518 0.552000311080632 0.164477323701497 0.356670679996624 0 0 0.981112118038074 1 0.254145896182518 0.176291052178775 1.14558944173957 0.794530085634027
111 406147 1 0.05 0.5 0 0 10 "IR" 0.25504995170594 0.562082523842449 0.157324694462659 0.346561048573767 0.505204206871954 0.560778778439182 0.31367297749052 0.347873693472319 0.760254158577894 0.561189212038482 0.470997671953179 0.347460578437317
112 23723 2 0.05 0.5 0 0 10 "IR" 0.259371770724785 0.562605154192004 0.159630552282918 0.346044190696068 0.501357415919058 0.562510064490313 0.308872148329095 0.346123493449296 0.760729186643843 0.56250815291971 0.468502700612014 0.34613119656382
113 128720 3 0.05 0.5 0 0 10 "IR" 0.258315888159764 0.561674479846604 0.159649515418191 0.346954322923261 0.501522531732031 0.562266499859482 0.309220049999253 0.346350307201665 0.759838419891795 0.562043308168848 0.468869565417444 0.346577994292606
114 89122 4 0.05 0.5 0 0 10 "IR" 0.257010378434109 0.562669983105769 0.158103206562732 0.345919520754837 0.501759536311963 0.558293945166456 0.31524017406442 0.350395320169792 0.758769914746072 0.559746361165743 0.473343380627152 0.348909576359549
115 428538 5 0.05 0.5 0 0 10 "IR" 0.258039310187581 0.561717555567581 0.159445361371014 0.346899599994437 0.501296671303049 0.562101242732532 0.309418031991189 0.346497408239742 0.75933598149063 0.561938040645146 0.468863393362203 0.346667404522002
116 182874 1 3 0.5 0 0 10 "IR" 0.258513769960814 0.565680278258147 0.156828832153123 0.342879696947187 0.497802894912934 0.562066176083241 0.308312232856703 0.346535979286125 0.756316664873748 0.563065926873527 0.465141065009826 0.34552698456103
117 49710 2 3 0.5 0 0 10 "IR" 0.256774395276716 0.559823689697212 0.160177120246411 0.348840793973973 0.493956716711431 0.553752394202686 0.318721097365962 0.355274392828437 0.750731111988147 0.555515111482452 0.478898217612373 0.353401521240184
118 274078 3 3 0.5 0 0 10 "IR" 0.261869248262577 0.566456784330723 0.158240790531935 0.342134802569836 0.49371169036804 0.558213446035756 0.311679447351311 0.350702699158478 0.755580938630617 0.560809634797257 0.469920237883246 0.348004342755359
119 395548 4 3 0.5 0 0 10 "IR" 0.261427808605968 0.56357161660008 0.160365272194551 0.344972381978405 0.486760428126768 0.552384204907839 0.316483311130851 0.356768089268208 0.748188236732736 0.555846499729049 0.476848583325403 0.353113253460053
120 345066 5 3 0.5 0 0 10 "IR" 0.260992669669985 0.564243254026297 0.15936653314133 0.344355400165762 0.493795187821888 0.559437728880767 0.309891633521801 0.349293970692272 0.754787857491873 0.560861445932845 0.46925816666313 0.347831656696414
121 278153 1 0.05 0.5 0 0.1 10 "IR" 0.257781542391607 0.565832580838719 0.156223253597018 0.342740862078059 0.498157244955351 0.549775687914471 0.326072822796161 0.359442495781546 0.755938787346958 0.555129638970287 0.482296076393179 0.353873159307335
122 41492 2 0.05 0.5 0 0.1 10 "IR" 0.260830917261624 0.560584029469928 0.162009020517824 0.348069729385803 0.493979503446599 0.549729382762163 0.323347583771727 0.359488619747733 0.754810420708223 0.55341077602028 0.485356604289551 0.355614998224809
123 186732 3 0.05 0.5 0 0.1 10 "IR" 0.261672944688375 0.56092468476689 0.162302737663484 0.347725173313081 0.492302062981635 0.548406134273432 0.324233590890332 0.360807753193558 0.75397500767001 0.552663678662009 0.486536328553816 0.356357712288644
124 66691 4 0.05 0.5 0 0.1 10 "IR" 0.258394282072258 0.558044181311276 0.162429296403919 0.350647392864786 0.492635887340013 0.544373868271317 0.330533961293447 0.364885994527946 0.751030169412271 0.548972530726514 0.492963257697365 0.36009533989867
125 350744 5 0.05 0.5 0 0.1 10 "IR" 0.25412677188526 0.559766650241234 0.158448705136804 0.348878310718156 0.498655257171401 0.546784650995875 0.330810764792055 0.362457977752808 0.752782029056661 0.551081811200674 0.489259469928859 0.357962474866318
126 418154 1 3 0.5 0 0.1 10 "IR" 0.256779693682039 0.56517936412656 0.156170255923886 0.343365452049085 0.489802269671425 0.542505382292373 0.333202887713122 0.367080212239753 0.746581963353463 0.549835859764573 0.489373143637008 0.359412347300588
127 116826 2 3 0.5 0 0.1 10 "IR" 0.256230434604783 0.562043812088995 0.158089538041135 0.346567675319512 0.487277383723952 0.53830165272183 0.338303592180582 0.371676346406718 0.743507818328735 0.545952252779293 0.496393130221716 0.36358442746666
128 10238 3 3 0.5 0 0.1 10 "IR" 0.257042488087603 0.564402626529954 0.156867354957083 0.344228898827034 0.489805360831727 0.5413563007057 0.334843558134909 0.36827967510889 0.74684784891933 0.548832367266917 0.491710913091992 0.360478562309253
129 237892 4 3 0.5 0 0.1 10 "IR" 0.261830521241337 0.566143292485725 0.158427006504065 0.342458680088099 0.486189463160772 0.540229128833581 0.33331049349872 0.369071876858401 0.748019984402109 0.548873647152592 0.491737500002785 0.36019324392131
130 41092 5 3 0.5 0 0.1 10 "IR" 0.25852290081108 0.562096477005293 0.15950735738578 0.346496393315473 0.486429646503963 0.5393614941943 0.335855753991885 0.370488649893265 0.744952547315043 0.546759950225434 0.495363111377665 0.362679267610934
131 144370 1 0.05 0.5 0 0.2 10 "IR" 0.259667065305902 0.558762460049168 0.162669680218054 0.349900855846195 0.485502440860721 0.531199714856198 0.346419492198491 0.378733598362061 0.745169506166623 0.540464315294788 0.509089172416544 0.369041272064039
132 375452 2 0.05 0.5 0 0.2 10 "IR" 0.256799764859 0.559279966824536 0.160465166901158 0.349373931461906 0.489939973683211 0.533634529075184 0.345702352638289 0.376281029090453 0.746739738542211 0.542156678534204 0.506167519539446 0.367338711715969
133 87184 3 0.05 0.5 0 0.2 10 "IR" 0.257289027503464 0.55725007215213 0.162365970937853 0.351423018534963 0.486931495216532 0.531268802244877 0.347358856598048 0.378672746127672 0.744220522719996 0.539947040067667 0.509724827535901 0.369569973391815
134 95676 4 0.05 0.5 0 0.2 10 "IR" 0.257144530423692 0.56088626565898 0.159529032832175 0.347737859672686 0.488643632716119 0.532735516113548 0.346295458507177 0.377175244909719 0.74578816313981 0.542099617987087 0.505824491339352 0.367382802046498
135 290811 5 0.05 0.5 0 0.2 10 "IR" 0.258807272771023 0.560377276222016 0.160930729893168 0.348287951624302 0.489575680763875 0.536299439892048 0.341344779665711 0.373568789041375 0.748382953534898 0.544361897370687 0.502275509558879 0.365102646252916
136 198753 1 3 0.5 0 0.2 10 "IR" 0.258734506619755 0.562681282265884 0.159202245507248 0.345913847856461 0.477232153020545 0.523431589586506 0.354751014164661 0.387195718978698 0.735966659640301 0.536343832276135 0.51395325967191 0.373614646526934
137 153871 2 3 0.5 0 0.2 10 "IR" 0.258179765357447 0.561684262334095 0.159642361865763 0.346981944211417 0.481829727282725 0.528483560015102 0.350095011275952 0.382201498879574 0.740009492640172 0.539398517450254 0.509737373141716 0.37062175133831
138 183005 3 3 0.5 0 0.2 10 "IR" 0.256438603265295 0.55442598160646 0.164084681222707 0.35431926572993 0.478898088954543 0.52383361415637 0.355198384772349 0.386798754365121 0.735336692219837 0.53377952910739 0.519283065995056 0.376233933062566
139 397167 4 3 0.5 0 0.2 10 "IR" 0.258394751724951 0.563165780007242 0.158604661263544 0.345387446911553 0.479546441100486 0.525352780571187 0.353031774370005 0.385173377044489 0.737941192825436 0.537814063626597 0.511636435633549 0.372060398369875
140 248859 5 3 0.5 0 0.2 10 "IR" 0.258890242665577 0.563500512212418 0.158664671640317 0.345159178759565 0.478017458070741 0.523826159333123 0.354759276900615 0.386920404736786 0.736907700736318 0.536838506301044 0.513423948540932 0.37322578812017
141 42686 1 0.05 0.5 0 0.3 10 "IR" 0.254818123457143 0.557108161358485 0.160836527338419 0.351539357102907 0.480212132360676 0.5153178703812 0.368668791448197 0.395383784538043 0.735030255817819 0.529062567537185 0.529505318786616 0.380962988747135
142 3536 2 0.05 0.5 0 0.3 10 "IR" 0.259080498306283 0.55672131907645 0.163857868635758 0.351934128342103 0.477561232320479 0.518093825091716 0.362094675501594 0.392579222159896 0.736641730626762 0.53103110061263 0.525952544137352 0.378965440613535
143 16822 3 0.05 0.5 0 0.3 10 "IR" 0.257880951837679 0.557245911901668 0.162711376620099 0.351434324602712 0.478510194723587 0.516815929267474 0.364892567420702 0.393867918377925 0.736391146561266 0.530275261679385 0.527603944040802 0.379741170533283
144 408643 4 0.05 0.5 0 0.3 10 "IR" 0.255103616279581 0.555709152588037 0.162121647362437 0.352932983951412 0.477947476042969 0.514287544792581 0.368739588676795 0.396417953463334 0.73305109232255 0.527962022331765 0.530861236039232 0.382061601174709
145 35355 5 0.05 0.5 0 0.3 10 "IR" 0.253653495493396 0.555784956475409 0.161140206746719 0.352864521467991 0.48055056530494 0.515103508400926 0.369363281258272 0.395599453319846 0.734204060798337 0.528455674971915 0.530503488004992 0.381572981442826
146 2280 1 3 0.5 0 0.3 10 "IR" 0.260877675682365 0.5622623036471 0.16085767051882 0.346388378921009 0.462758762078272 0.501339484004301 0.380350132856072 0.410554042557755 0.723636437760637 0.52156319973419 0.541207803374891 0.389256396638553
147 358064 2 3 0.5 0 0.3 10 "IR" 0.256738194028214 0.564893230222759 0.156292327629397 0.343711248334089 0.466515377708144 0.500675805641345 0.38405341195399 0.410725766563301 0.723253571736358 0.521568499917705 0.540345739583387 0.388924273617709
148 137503 3 3 0.5 0 0.3 10 "IR" 0.261107676539134 0.563469291375323 0.160032303676077 0.345140530961001 0.462354669407128 0.501024269764191 0.380147199323962 0.410602027265708 0.723462345946261 0.521694920458854 0.540179503000039 0.388934691551581
149 264958 4 3 0.5 0 0.3 10 "IR" 0.257156609657614 0.558231431494911 0.161608714399816 0.350415507665513 0.46679846542409 0.505682712890237 0.376087490331592 0.406082621998258 0.723955075081704 0.523000973210921 0.537696204731408 0.387737606557849
150 224126 5 3 0.5 0 0.3 10 "IR" 0.260180480439066 0.561235084726905 0.16113392779111 0.347398417824251 0.463199333597659 0.50192551289494 0.379678733587876 0.409987016596392 0.723379814036726 0.521579354727505 0.540812661378986 0.389250009649585
151 311888 1 0.05 0.5 0 0.4 10 "IR" 0.256851562731525 0.556552684855084 0.16256055994331 0.352099479135028 0.463776105152549 0.494441039487832 0.391555641246663 0.417204432286055 0.720627667884074 0.514909889928849 0.554116201189972 0.395748713958429
152 108129 2 0.05 0.5 0 0.4 10 "IR" 0.256741732569735 0.558606294999649 0.160962457297245 0.350011343411275 0.464344065436888 0.495046809031156 0.390980890417311 0.416579594707608 0.721085798006622 0.515937080500731 0.551943347714556 0.394700139921493
153 169037 3 0.05 0.5 0 0.4 10 "IR" 0.2560950526528 0.554177728748219 0.163958393771221 0.354493200177524 0.46575662594318 0.497031868052487 0.388843951390337 0.414584645928172 0.721851678595981 0.515893416030037 0.552802345161557 0.394750586570084
154 102495 4 0.05 0.5 0 0.4 10 "IR" 0.255476721628648 0.55131966967838 0.165789189753497 0.357431461725541 0.4586314657927 0.488408678254108 0.397802169522263 0.423268998032743 0.714108187421348 0.509160818803649 0.56359135927576 0.401550403810721
155 212891 5 0.05 0.5 0 0.4 10 "IR" 0.255326356642529 0.556572683535031 0.161602203282367 0.352114750652869 0.466371412012937 0.495802335280055 0.391337392626318 0.415816720736351 0.721697768655467 0.515711626071245 0.552939595908685 0.394946657670194
156 12859 1 3 0.5 0 0.4 10 "IR" 0.263435975094244 0.564017710456062 0.161048593100342 0.344636637639274 0.450308077570288 0.484728837343576 0.398368965749004 0.427787255512346 0.713744052664532 0.511119805436648 0.559417558849345 0.400112900965243
157 205026 2 3 0.5 0 0.4 10 "IR" 0.257167094843799 0.56121075569673 0.159356147016496 0.347411961107375 0.454288208214139 0.484609308559072 0.402506710982006 0.428110542948115 0.711455303057938 0.509585247369291 0.561862857998502 0.401800436188956
158 9280 3 3 0.5 0 0.4 10 "IR" 0.256211164130377 0.559360516759546 0.160107161257928 0.349287598390941 0.454879011015355 0.483729289679987 0.404035289533106 0.428726976971568 0.711090175145733 0.508395922183987 0.564142450791034 0.402818534381181
159 330045 4 3 0.5 0 0.4 10 "IR" 0.257367102050032 0.560061389437934 0.160308681371471 0.348614812871966 0.45080210366958 0.480585351944168 0.406638726393452 0.432377256233358 0.708169205719612 0.506583089626621 0.566947407764923 0.404981198123112
160 185576 5 3 0.5 0 0.4 10 "IR" 0.257343828475466 0.56572943098874 0.156049785136047 0.342812322797559 0.45005226569116 0.479027758673649 0.408880121403285 0.433989769760496 0.707396094166626 0.507164623577525 0.564929906539332 0.404403574388811
161 383587 1 0.05 0.5 0 0.5 10 "IR" 0.259896138556528 0.559851075118271 0.16200479767356 0.348796970227282 0.445715484092928 0.473130790946285 0.414359830197254 0.439656579027907 0.705611622649457 0.50175183390325 0.576364627870814 0.409669278219031
162 78058 2 0.05 0.5 0 0.5 10 "IR" 0.256441527443269 0.554765572375549 0.163706120030926 0.353896692506385 0.444584540907371 0.469791614689088 0.419441767364518 0.443025437947268 0.70102606835064 0.497668409667307 0.583147887395445 0.413785426013558
163 391877 3 0.05 0.5 0 0.5 10 "IR" 0.255162763678841 0.556723349081474 0.161351177644664 0.351914769023 0.448003157375771 0.471741633179403 0.419037672158447 0.441056288755459 0.703165921054612 0.499397875637516 0.580388849803111 0.412046213302248
164 50031 4 0.05 0.5 0 0.5 10 "IR" 0.256852843948762 0.555474450054274 0.16341280178128 0.353186196089812 0.440461415334803 0.465270877902146 0.424061108792369 0.4476113631651 0.697314259283565 0.494865531148087 0.587473910573649 0.416631586114765
165 325792 5 0.05 0.5 0 0.5 10 "IR" 0.256365085705706 0.554747702015489 0.163659335723095 0.353961517035276 0.443016466382935 0.466995860618412 0.423138637646963 0.445844337797483 0.699381552088641 0.495724919706288 0.586797973370058 0.415762433902213
166 359256 1 3 0.5 0 0.5 10 "IR" 0.257256565795854 0.55755915098 0.162162787499178 0.351108663655628 0.43701837688347 0.462078833617657 0.42733083720686 0.450943448117478 0.694274942679324 0.49326842433073 0.589493624706039 0.418328956281155
167 40878 2 3 0.5 0 0.5 10 "IR" 0.261119918638553 0.565081937519569 0.158883075508296 0.343537217277466 0.431334134441822 0.457764311185875 0.430659482247519 0.45603384387666 0.692454053080375 0.492961940334054 0.589542557755815 0.419136184242055
168 77542 3 3 0.5 0 0.5 10 "IR" 0.258808290463595 0.559375511508496 0.161796113898962 0.349262749061154 0.427582202949593 0.453111503696261 0.436166798677935 0.461094831436077 0.686390493413189 0.487883525937261 0.597962912576897 0.424502242382641
169 361130 4 3 0.5 0 0.5 10 "IR" 0.259855562432499 0.559391669762072 0.162403578214134 0.349236374819819 0.427732529029948 0.454387872395409 0.433054384732386 0.458885946246053 0.687588091462447 0.4889504246184 0.59545796294652 0.422792341713923
170 69482 5 3 0.5 0 0.5 10 "IR" 0.259974992542118 0.55908913335374 0.162648226856267 0.34958862340485 0.425084375066582 0.45054425721318 0.438484533141041 0.46366396373985 0.6850593676087 0.486227950218212 0.601132759997308 0.42616530382766
171 343507 1 0.05 0.5 0 0.6 10 "IR" 0.25606849762664 0.557474037625843 0.161364887751369 0.351169652844464 0.419948572526856 0.438620917213691 0.455741991113839 0.475801940472586 0.676017070153496 0.477147700960728 0.617106878865208 0.435401719617579
172 240414 2 0.05 0.5 0 0.6 10 "IR" 0.255024100279704 0.555730493891224 0.162073904959583 0.352888992578292 0.419984190953182 0.438527760542995 0.455989874393719 0.47590737745531 0.675008291232886 0.476496545034641 0.618063779353302 0.436054649827089
173 125929 3 0.05 0.5 0 0.6 10 "IR" 0.25393680389232 0.557029066725348 0.16040019123705 0.351596254850248 0.420425387874554 0.437779670940265 0.457984408266146 0.476673889479943 0.674362191766875 0.476162928271905 0.618384599503196 0.436414674956821
174 427677 4 0.05 0.5 0 0.6 10 "IR" 0.258812491927041 0.557379315344082 0.163214440636664 0.351289214751657 0.416021828096172 0.436639722483451 0.455372194508224 0.477814392639341 0.674834320023213 0.476183045595541 0.618586635144888 0.436375659883675
175 275248 5 0.05 0.5 0 0.6 10 "IR" 0.256786980383754 0.557792682659255 0.161578804473075 0.350826578491845 0.419081269824152 0.438604780674642 0.454814911541279 0.475832715125301 0.675868250207906 0.477355404515399 0.616393716014354 0.435190494048285
176 11833 1 3 0.5 0 0.6 10 "IR" 0.255990912192061 0.560940842209994 0.158814386667644 0.347698105114449 0.404420894993178 0.421404842471489 0.475112235261936 0.494416040004426 0.660411807185239 0.466324428636951 0.63392662192958 0.447183195669449
177 229579 2 3 0.5 0 0.6 10 "IR" 0.258346130281118 0.56229488560679 0.159266337714657 0.346340658661887 0.40010452677586 0.418209720598726 0.476794647699425 0.497768674598923 0.658450657056978 0.464878684945765 0.636060985414082 0.448721994138225
178 412455 3 3 0.5 0 0.6 10 "IR" 0.258274791625175 0.564949316597781 0.157216770987217 0.343678640162167 0.400733885930385 0.418537002800736 0.476981204470177 0.497490210587025 0.65900867755556 0.465768848154627 0.634197975457394 0.44787334639545
179 413460 4 3 0.5 0 0.6 10 "IR" 0.2600360997609 0.565586553130166 0.157782913495764 0.343001990095845 0.399900905530897 0.419204591355736 0.474257765461481 0.496390538210304 0.659937005291796 0.466774771352019 0.632040678957245 0.446542462348971
180 147823 5 3 0.5 0 0.6 10 "IR" 0.260708294793377 0.563397563122649 0.159890634441696 0.345197927161136 0.399298985630056 0.419776197737167 0.472304221174758 0.49588716588084 0.660007280423433 0.466685685676917 0.632194855616454 0.446668124845936
181 354797 1 0.05 0.5 0 0.7 10 "IR" 0.256465831459951 0.563489176614116 0.157083219553603 0.345040066157305 0.382868528336121 0.396216136787299 0.503208245975457 0.520650873393746 0.639334359796073 0.449776054808047 0.660291465529059 0.464421355627069
182 428697 2 0.05 0.5 0 0.7 10 "IR" 0.261908798467018 0.563961980767646 0.160108328582591 0.344593194097492 0.379401174854846 0.396726794540878 0.497550860521028 0.520138130374982 0.641309973321864 0.451398435600411 0.65765918910362 0.46275013795996
183 266241 3 0.05 0.5 0 0.7 10 "IR" 0.256443416182759 0.561421649481117 0.158652948169689 0.347163777315618 0.381840617937957 0.395307991789001 0.504005707143586 0.52159153730291 0.638284034120716 0.448645603382535 0.662658655313275 0.465584572421729
184 150257 4 0.05 0.5 0 0.7 10 "IR" 0.259011949807569 0.557778776940234 0.163021268796664 0.350827841824442 0.37349078406596 0.389528400538373 0.506135348713585 0.527635671679743 0.632502733873529 0.444430221869832 0.669156617510249 0.469940915237098
185 84104 5 0.05 0.5 0 0.7 10 "IR" 0.254673982758933 0.560479052519203 0.15824670390501 0.348101750534688 0.380609350406296 0.392974406811314 0.507690739223059 0.524010603849262 0.635283333165229 0.446467006497483 0.665937443128069 0.467834085761594
186 163357 1 3 0.5 0 0.7 10 "IR" 0.256358395211867 0.562610444662296 0.157823186284336 0.346025629730077 0.353053612167082 0.364652946547348 0.537550265387576 0.554745980912311 0.609412007378949 0.427948268000103 0.695373451671912 0.488007152445747
187 332622 2 3 0.5 0 0.7 10 "IR" 0.262350921365388 0.563591405388526 0.160784911054592 0.345053573237828 0.351372326500871 0.366836865096787 0.529312034137216 0.552193644538806 0.613723247866259 0.431084480298288 0.690096945191808 0.484556830907633
188 274930 3 3 0.5 0 0.7 10 "IR" 0.256549345783649 0.564776508633154 0.156266544163062 0.343812318254029 0.352343908813145 0.363573641006952 0.539025576697679 0.555757315980932 0.608893254596794 0.427756052301075 0.695292120860742 0.48814680628761
189 172052 4 3 0.5 0 0.7 10 "IR" 0.260359468938422 0.560935579642 0.161518735180008 0.34770266747016 0.349822250298738 0.364573595215188 0.532959431700742 0.55492499939536 0.61018171923716 0.428529708282877 0.69447816688075 0.487428563922474
190 37510 5 3 0.5 0 0.7 10 "IR" 0.258459044033233 0.564044553965037 0.158052761419718 0.344546867546478 0.353919899903716 0.367270421533167 0.532625909722946 0.552264614826866 0.612378943936949 0.430646402898641 0.690678671142664 0.485359658200316
191 146427 1 0.05 0.5 0 0.8 10 "IR" 0.259192829787557 0.564323963698792 0.158160646615749 0.344226884996891 0.318770439104766 0.329095849751841 0.573813600676327 0.592308863030587 0.577963268892324 0.40476454657746 0.731974247292076 0.512505119246637
192 152320 2 0.05 0.5 0 0.8 10 "IR" 0.257705294752082 0.567412906772777 0.154998655460711 0.341062663264742 0.317336352701044 0.326726949372259 0.577908841362251 0.594854567032332 0.575041647453126 0.403433736131942 0.732907496822962 0.513970301306254
193 278482 3 0.05 0.5 0 0.8 10 "IR" 0.25833288892647 0.567652419014006 0.15523126044981 0.340827481260449 0.318123492585995 0.327842971764103 0.576127825346901 0.59360034266707 0.576456381512466 0.404415966890349 0.731359085796711 0.512887628021847
194 9502 4 0.05 0.5 0 0.8 10 "IR" 0.261340681191198 0.563482080779017 0.16015611382967 0.345119049379882 0.313901492779188 0.326010124162969 0.57361562301509 0.59558967643268 0.575242173970387 0.40322069006791 0.733771736844759 0.514152565515238
195 425894 5 0.05 0.5 0 0.8 10 "IR" 0.25788250400562 0.568129546712274 0.15454638148283 0.340380399947001 0.321905207475688 0.331085048180625 0.573978285043728 0.590252261941099 0.579787711481308 0.406539281628807 0.728524666526558 0.510715042627534
196 428730 1 3 0.5 0 0.8 10 "IR" 0.257667866633777 0.563645677203005 0.157820453647262 0.344952427750704 0.277050827440095 0.285190060823883 0.622589531265275 0.640480709146975 0.534718694073872 0.374239821236178 0.780409984912537 0.545970275829827
197 177766 2 3 0.5 0 0.8 10 "IR" 0.257896385577507 0.565978085051883 0.15625142450609 0.342594301636356 0.282779755589429 0.290884765287426 0.61619202144465 0.633592958359808 0.540676141166936 0.378676100198476 0.77244344595074 0.54071847176414
198 274914 3 3 0.5 0 0.8 10 "IR" 0.255085943318886 0.55933816469489 0.159435303021577 0.349290705873641 0.278659342364764 0.286027329215356 0.623113233759129 0.639216597962237 0.53374528568365 0.373123602280648 0.782548536780705 0.546825200674729
199 96949 4 3 0.5 0 0.8 10 "IR" 0.258265959526063 0.562736278414452 0.158840214762532 0.345841399302648 0.278188040777633 0.286987568040293 0.618736718103807 0.637969867988836 0.536454000303697 0.375544453307757 0.777576932866339 0.544152297108318
200 159174 5 3 0.5 0 0.8 10 "IR" 0.26056308603694 0.564900280162319 0.158641562900344 0.343703695945609 0.276053954523669 0.285635316311204 0.618599635404411 0.63965418352952 0.536617040560609 0.375783228767593 0.777241198304755 0.544121867037066
201 76784 1 0.05 0.5 0 0.9 10 "IR" 0.261295554571475 0.584342945804385 0.144888993555833 0.323856847330749 0.189961574660116 0.195250609972521 0.720237885851302 0.740213695197488 0.451257129231591 0.317780424652924 0.865126879407135 0.609095339355571
202 237981 2 0.05 0.5 0 0.9 10 "IR" 0.261805536526847 0.58126533228551 0.14738739473402 0.32698112901458 0.203272577074108 0.209405044267479 0.703408550890935 0.72456104977267 0.465078113600955 0.327275336122472 0.850795945624955 0.598535283509268
203 335456 3 0.05 0.5 0 0.9 10 "IR" 0.259564798713977 0.581545718235852 0.145915593628081 0.326715336497123 0.194260013098881 0.199076405223762 0.718141330967149 0.735868659842308 0.453824811812858 0.319126326202349 0.86405692459523 0.607440118547379
204 83971 4 0.05 0.5 0 0.9 10 "IR" 0.257470407309093 0.580564313755159 0.145437824551928 0.327710207557035 0.194289677089695 0.198402674091537 0.721704961392164 0.736885861601864 0.451760084398788 0.317539232109054 0.867142785944092 0.609324072680193
205 370807 5 0.05 0.5 0 0.9 10 "IR" 0.263243993345896 0.578862133836025 0.149900249054377 0.329425055944422 0.184885815887765 0.191078068528936 0.721157135209496 0.745223866180158 0.448129809233661 0.315074335352821 0.871057384263873 0.612266020972121
206 152470 1 3 0.5 0 0.9 10 "IR" 0.263961443981336 0.573140133729511 0.154508015777952 0.335398474457558 0.115963780684739 0.119859754105716 0.803727174008503 0.830360089673013 0.379925224666075 0.26601296633256 0.958235189786455 0.670764045273755
207 351399 2 3 0.5 0 0.9 10 "IR" 0.26108850891763 0.568401122556091 0.156324844989163 0.340164299857038 0.107676263113492 0.110907598632747 0.817574387346981 0.84173857971853 0.368764772031122 0.257805502650395 0.973899232336144 0.680683062594233
208 235806 3 3 0.5 0 0.9 10 "IR" 0.260265471330105 0.574387448899207 0.151481989342306 0.334074499504773 0.117846878073274 0.121012875390321 0.80755540696694 0.828857747003451 0.378112349403378 0.264951629327235 0.959037396309246 0.671765751816238
209 417042 4 3 0.5 0 0.9 10 "IR" 0.264892478950451 0.570977939549783 0.156637616064383 0.337546244771198 0.0999817432044601 0.103706807798733 0.821350247574251 0.851310233022958 0.364874222154911 0.255429958245784 0.977987863638635 0.684493621482273
210 145132 5 3 0.5 0 0.9 10 "IR" 0.257088338864103 0.569013474519296 0.153483378471852 0.339503565385756 0.106751173818752 0.109158353587449 0.825665354584816 0.843831945705711 0.363839512682855 0.254409802307434 0.979148733056668 0.684534432655148
211 262248 1 0.05 0.5 0 1 10 "IR" 0.225766760600394 0.483732643265628 0.199435589825771 0.426189290714454 0.000103814167157337 0.000106256962127098 0.976921572860998 0.999883838892127 0.225870574767551 0.156434992878052 1.17635716268677 0.814422803621105
212 162727 2 0.05 0.5 0 1 10 "IR" 0.230397343312719 0.496867905399774 0.191975209833293 0.412518903374217 8.65623575289123e-05 8.83826723017826e-05 0.979327105722634 0.999903409816059 0.230483905670248 0.159697387524186 1.17130231555593 0.811157943599174
213 194708 3 0.05 0.5 0 1 10 "IR" 0.235642176971332 0.499468257247846 0.194061157718701 0.410685974497688 7.82116796292483e-05 8.04546571969114e-05 0.972048201312842 0.999912095137487 0.235720388650961 0.163242833775474 1.16610935903154 0.807387260544849
214 29893 4 0.05 0.5 0 1 10 "IR" 0.227839028650015 0.494623871622361 0.191881430720473 0.415479386769782 8.29838044091963e-05 8.43987753008489e-05 0.983159335132208 0.999907775720972 0.227922012454424 0.157842639273591 1.17504076585268 0.813457488194849
215 231752 5 0.05 0.5 0 1 10 "IR" 0.226971597209762 0.488226818010143 0.196310794402603 0.421594814057696 9.42836396451753e-05 9.64767238634512e-05 0.977177133078827 0.999894560794008 0.227065880849407 0.157438158077019 1.17348792748143 0.813476343281347
216 194522 1 3 0.5 0 1 10 "IR" 0.258315583356339 0.558724069187878 0.161904747323347 0.34994010349524 6.43735683539363e-06 6.58462398802833e-06 0.977631004403679 0.999992803283986 0.258322020713174 0.179387933890677 1.13953575172703 0.791282478742329
217 331204 2 3 0.5 0 1 10 "IR" 0.250490302897881 0.546970721917057 0.165890142926656 0.361761811326053 1.00374301401779e-05 1.0199543507532e-05 0.984097808164097 0.999988859317339 0.250500340328021 0.173700195389808 1.14998795109075 0.79730754536426
218 419292 3 3 0.5 0 1 10 "IR" 0.255858896294216 0.555442705649953 0.162815801290184 0.353213828212909 9.76895995241301e-06 9.97519638770963e-06 0.97932149460163 0.999989092330184 0.255868665254168 0.177684259123427 1.14213729589181 0.793091040530381
219 129241 4 3 0.5 0 1 10 "IR" 0.251865028185803 0.551057548262855 0.16379022692123 0.357742838556233 9.45145662089081e-06 9.61347185911741e-06 0.983139274858065 0.999989498789472 0.251874479642424 0.174878247439093 1.14692950177929 0.796169249124764
220 200416 5 3 0.5 0 1 10 "IR" 0.255247161329671 0.546579285778841 0.169436774257887 0.362135341111783 4.85201178356449e-06 4.97801407133762e-06 0.974685529993286 0.999994565287383 0.255252013341454 0.177038234489498 1.14412230425117 0.793380508267655
221 399899 1 0.05 0.5 0 0 20 "IR" 0.258769539443709 0.564814207404473 0.157590669077664 0.343813475028703 0.502734023720992 0.562895830782925 0.309055646737925 0.345712873913837 0.761503563164701 0.563526546850311 0.466646315815589 0.345088914199485
222 47888 2 0.05 0.5 0 0 20 "IR" 0.257550093369616 0.561720835219924 0.159138475567171 0.346954607060632 0.502480670108685 0.559362492919362 0.314030035615647 0.349318061797257 0.760030763478301 0.560144803765342 0.473168511182818 0.348534257851343
223 81643 3 0.05 0.5 0 0 20 "IR" 0.260069262408697 0.56268986138652 0.15996569776226 0.345955645926186 0.500145914976097 0.561201370297666 0.309968196164915 0.347431176148948 0.760215177384793 0.56167633062386 0.469933893927176 0.346961013845975
224 409773 4 0.05 0.5 0 0 20 "IR" 0.25973218960763 0.562165202490509 0.160161788550864 0.346413635390449 0.500509888413378 0.562876741952035 0.307824978810704 0.345755651349483 0.760242078021008 0.562611299223916 0.467986767361568 0.346003113993197
225 372492 5 0.05 0.5 0 0 20 "IR" 0.264875756318417 0.558843861076534 0.165916074257768 0.34986338771502 0.49265476415006 0.557518653746772 0.310681833595594 0.351148433230049 0.757530520468477 0.557943827525202 0.476597907853362 0.350737887710976
226 300484 1 3 0.5 0 0 20 "IR" 0.256696604640004 0.562092138798801 0.158396705070069 0.34654613205076 0.492801228721171 0.550914153865856 0.322472576715236 0.358402930605265 0.749497833361176 0.554375325807406 0.480869281785306 0.354728118371871
227 45028 2 3 0.5 0 0 20 "IR" 0.260461390749138 0.566777626387771 0.157234546548739 0.341782924097679 0.489986546667395 0.553910827830747 0.316291107327633 0.355139587917517 0.750447937416533 0.557947434292014 0.473525653876372 0.350952447499946
228 228552 3 3 0.5 0 0 20 "IR" 0.260795581626297 0.558203657815541 0.163935405295189 0.350460341297029 0.488650058973584 0.553647714652301 0.315680170792157 0.355607450816985 0.749445640599881 0.554920771642193 0.479615576087346 0.354146009959447
229 204451 4 3 0.5 0 0 20 "IR" 0.260821639757462 0.560860141535069 0.161908233651104 0.347773921627716 0.488205073073356 0.554032391183367 0.315194146989426 0.355250319843498 0.749026712830818 0.556048762474808 0.47710238064053 0.353028645023544
230 398125 5 3 0.5 0 0 20 "IR" 0.258169994019765 0.563215477787423 0.158473837764788 0.345361557850416 0.496604554102883 0.558280676366797 0.312786185529722 0.350321071438792 0.754774548122648 0.559765481177773 0.47126002329451 0.348830377330802
231 182052 1 0.05 0.5 0 0.1 20 "IR" 0.26053711896412 0.563078066017066 0.159922898570255 0.345507420655678 0.495200451433154 0.552417745097382 0.320092669684869 0.356742011247717 0.755737570397274 0.556026906158695 0.480015568255123 0.352937676383119
232 212064 2 0.05 0.5 0 0.1 20 "IR" 0.260178866802496 0.565204521769946 0.158160519218753 0.343397066057803 0.49671285590293 0.552898597321572 0.320397762921577 0.356271778705825 0.756891722705426 0.557040017995264 0.478558282140329 0.351938042802847
233 277430 3 0.05 0.5 0 0.1 20 "IR" 0.257488743300453 0.561207194116095 0.159491406433653 0.347422612717621 0.498105350471233 0.551230267890808 0.323757016158568 0.357962811461604 0.755594093771686 0.554572473157599 0.483248422592221 0.354431233723076
234 363780 4 0.05 0.5 0 0.1 20 "IR" 0.260494110441805 0.563302565676188 0.159748823417352 0.345308660633528 0.494194747613129 0.549928410867482 0.323175420404466 0.359252389126413 0.754688858054934 0.554445367332688 0.482924243821819 0.354542258271594
235 39131 5 0.05 0.5 0 0.1 20 "IR" 0.258183461930588 0.559930339232832 0.160874373459288 0.348724136566 0.495666980829147 0.549181041173607 0.325183551469856 0.360019620594724 0.753850442759735 0.552789343588073 0.486057924929145 0.356226956319864
236 193821 1 3 0.5 0 0.1 20 "IR" 0.257763136709387 0.562770011839437 0.158490212438517 0.345855206051333 0.488469089098595 0.542337261155834 0.332470726254982 0.367187854493347 0.746232225807983 0.54895983039117 0.490960938693499 0.360273009410141
237 246337 2 3 0.5 0 0.1 20 "IR" 0.260133206804386 0.564898144738079 0.158421322055182 0.343706463115087 0.486224588073076 0.542209137665604 0.331114374144759 0.36731737491652 0.746357794877461 0.549663045362193 0.489535696199941 0.359561092703634
238 80441 3 3 0.5 0 0.1 20 "IR" 0.258014363526457 0.562881917591184 0.158591703367872 0.345764243741682 0.485571581727255 0.538392406496202 0.336923987438047 0.371589951211459 0.743585945253712 0.546396451236511 0.495515690805919 0.363151023719553
239 355056 4 3 0.5 0 0.1 20 "IR" 0.256402086877654 0.563696334836759 0.157019517036856 0.344889546780641 0.488417538451528 0.540840458625231 0.335170118300676 0.369214151273365 0.744819625329182 0.54825430480858 0.492189635337533 0.361323783515837
240 235066 5 3 0.5 0 0.1 20 "IR" 0.258154433748739 0.565681433860716 0.156572839561867 0.342925268260611 0.488257111752679 0.543715370509107 0.331258723347682 0.366536493035998 0.746411545501417 0.55086973312674 0.48783156290955 0.358847802277282
241 34541 1 0.05 0.5 0 0.2 20 "IR" 0.257004552560464 0.562830949726841 0.157985039162944 0.345743972579676 0.491888571549584 0.539873641106925 0.337388361252559 0.36992680558746 0.748893124110048 0.547514007133445 0.495373400415503 0.361877779477569
242 96031 2 0.05 0.5 0 0.2 20 "IR" 0.262893144745727 0.558796896188997 0.16469559360109 0.349884579583996 0.48191246679319 0.533169083988104 0.340926675266476 0.376696391954039 0.744805611538917 0.541907027842349 0.505622268867566 0.367553628931907
243 435582 3 0.05 0.5 0 0.2 20 "IR" 0.257914407121001 0.559981203661889 0.160657671626946 0.34864831673683 0.490592366726052 0.539134732971016 0.337586886020136 0.370681889464493 0.748506773847054 0.546122330878468 0.498244557647082 0.36329576664326
244 270429 4 0.05 0.5 0 0.2 20 "IR" 0.257490810638729 0.55976860656496 0.160553888202044 0.348891635916007 0.490338144214658 0.539064147490502 0.337528040026239 0.370720802972446 0.747828954853387 0.54599373304401 0.498081928228283 0.363413847199109
245 926 5 0.05 0.5 0 0.2 20 "IR" 0.256211004105896 0.558842864897542 0.160445686423077 0.349762272669989 0.491202509710759 0.538455285358 0.339068530653393 0.371360278007532 0.747413513816656 0.545241802526871 0.499514217076469 0.364169492438947
246 25262 1 3 0.5 0 0.2 20 "IR" 0.258363128394204 0.560936434797579 0.160294001795989 0.347699456940837 0.480791110378894 0.53094364344991 0.345430482647061 0.379482954448323 0.739154238773098 0.540773956834768 0.50572448444305 0.369064130101945
247 219617 2 3 0.5 0 0.2 20 "IR" 0.263702118601138 0.564236034930169 0.161057303821098 0.344370528289231 0.47761834113756 0.531631452541551 0.341658820791733 0.378577460639414 0.741320459738698 0.542560123609219 0.502716124612831 0.367110577234512
248 133459 3 3 0.5 0 0.2 20 "IR" 0.257716167504812 0.564010783728045 0.157610884524758 0.344603798462189 0.481116599461121 0.530220817746598 0.347281658460254 0.380571822402978 0.738832766965933 0.541257663797408 0.504892542985012 0.368824655399609
249 75121 4 3 0.5 0 0.2 20 "IR" 0.255334083182269 0.560437188567224 0.158793242548821 0.348198701669977 0.484424097716738 0.532180671313511 0.346332084125541 0.378498446295564 0.739758180899007 0.541332290503231 0.505125326674362 0.368682558249586
250 138740 5 3 0.5 0 0.2 20 "IR" 0.261135230233127 0.562330134737244 0.1609238201045 0.346248139936408 0.476966173526902 0.529469797485317 0.345289398093 0.381326516781152 0.738101403760028 0.540362104993211 0.5062132181975 0.369698162985057
251 133564 1 0.05 0.5 0 0.3 20 "IR" 0.255059649199499 0.561459095900059 0.157782478880819 0.347137803624918 0.485381912746332 0.52600073626206 0.355214926356529 0.384522047820612 0.740441561945831 0.53768081189279 0.512997405237348 0.372207029881084
252 44885 2 0.05 0.5 0 0.3 20 "IR" 0.256815061108367 0.557680017522183 0.161728664557204 0.350968782867258 0.481425055077249 0.523297231003352 0.356601800659461 0.38726745509152 0.738240116185616 0.534744162820892 0.518330465216664 0.375181827002639
253 236026 3 0.05 0.5 0 0.3 20 "IR" 0.255117529782455 0.559452472308247 0.159312229459512 0.349187649670579 0.484200962125092 0.524643753658059 0.356469713941389 0.385901121812122 0.739318491907547 0.536126091556962 0.515781943400901 0.373789333933947
254 41655 4 0.05 0.5 0 0.3 20 "IR" 0.259503978468422 0.560301306012282 0.161398098326865 0.34831045558504 0.4794188081375 0.524521832694962 0.353120943173294 0.386001954266248 0.738922786605922 0.53652879669157 0.514519041500159 0.373352322852669
255 133191 5 0.05 0.5 0 0.3 20 "IR" 0.263915932498781 0.56049677067113 0.163979094751015 0.348142819300474 0.476297853191891 0.524226665496305 0.351296569444777 0.386335237743587 0.740213785690672 0.536588971576189 0.515275664195792 0.373317052318338
256 194413 1 3 0.5 0 0.3 20 "IR" 0.257662520942883 0.561101740759801 0.159748178130749 0.347617040854758 0.471613018141685 0.51237223081695 0.368914188368537 0.399096221667296 0.729275539084569 0.528358863037002 0.528662366499286 0.382208021975101
257 341719 2 3 0.5 0 0.3 20 "IR" 0.256900095271515 0.560007118885122 0.160050174834998 0.348643257401572 0.472483742391711 0.514821347424229 0.365502137721695 0.39638582990514 0.729383837663226 0.529607535013518 0.525552312556692 0.380762138210033
258 236898 3 3 0.5 0 0.3 20 "IR" 0.257740288272699 0.56297544788762 0.158419236325399 0.345645233092709 0.473987437237887 0.518226071256742 0.361140022076544 0.393258721918419 0.731727725510586 0.532920169516017 0.519559258401943 0.377623974975748
259 361663 4 3 0.5 0 0.3 20 "IR" 0.261729841051245 0.56421331450406 0.159855176731416 0.344394808761873 0.466805122020106 0.512335133491986 0.365318860685461 0.399294368929182 0.728534963071351 0.529660030233106 0.525174037416878 0.380963010135472
260 125652 5 3 0.5 0 0.3 20 "IR" 0.259328332753264 0.564707973938554 0.158010326715909 0.343881859866875 0.473132136509964 0.518298190395565 0.360140807273862 0.392765994518206 0.732460469263228 0.53360275537813 0.518151133989771 0.376645109449982
261 211357 1 0.05 0.5 0 0.4 20 "IR" 0.255308856950641 0.558297187517565 0.160332977672878 0.350389757014159 0.472002205244297 0.506031550849169 0.378473249172149 0.405426417908152 0.727311062194938 0.523202796893394 0.538806226845028 0.387343951251825
262 430389 2 0.05 0.5 0 0.4 20 "IR" 0.259559152522586 0.563372534291866 0.159119130290194 0.345263066185591 0.472534487667389 0.510508032657129 0.371368104701166 0.400909140511172 0.732093640189975 0.528059520741224 0.53048723499136 0.382433622034337
263 55649 3 0.05 0.5 0 0.4 20 "IR" 0.256972914048294 0.56005376448876 0.160030791731382 0.348561937812694 0.469522966845181 0.505376432213546 0.377634046476883 0.40608212648596 0.726495880893475 0.523428765208652 0.537664838208266 0.387090514794878
264 177168 4 0.05 0.5 0 0.4 20 "IR" 0.257159609101515 0.559832009722013 0.160324739910228 0.348807504261612 0.471147472900013 0.507637203324756 0.375083292249646 0.403798226307058 0.728307082001528 0.524899196592782 0.535408032159875 0.385611007025224
265 236040 5 0.05 0.5 0 0.4 20 "IR" 0.261459866133931 0.563555272911794 0.160160993213274 0.345015156459013 0.468951257351856 0.510360191533444 0.36883607363981 0.401027402102054 0.730411123485788 0.528187773842239 0.528997066853084 0.382255034438989
266 193567 1 3 0.5 0 0.4 20 "IR" 0.256570228751721 0.558583532993615 0.160953677468941 0.35004331026962 0.464174343429704 0.501256368554222 0.381381185921242 0.410525795627403 0.720744572181426 0.520117719790939 0.542334863390183 0.390623495004677
267 99814 2 3 0.5 0 0.4 20 "IR" 0.255383777903709 0.561462837615296 0.158012417835993 0.347229424616638 0.464713481602156 0.498897106534652 0.386349728664517 0.413248782591023 0.720097259505864 0.51921939030038 0.54436214650051 0.391804246809344
268 340074 3 3 0.5 0 0.4 20 "IR" 0.258562006742222 0.563303992712514 0.158553262319834 0.345259299923869 0.464120134560842 0.502659980450054 0.378703292209653 0.408852709929491 0.722682141303064 0.522652137482683 0.537256554529487 0.387885046415472
269 32939 4 3 0.5 0 0.4 20 "IR" 0.253208268081319 0.55405026786498 0.162339723572926 0.354637674763051 0.461196437619637 0.49687257432577 0.387350966832509 0.415741227067076 0.714404705700957 0.515479980902635 0.549690690405435 0.395854895976365
270 22651 5 3 0.5 0 0.4 20 "IR" 0.262741210439057 0.563405695300554 0.161064999904352 0.345167988298253 0.456584893342715 0.497858971068383 0.381658023423491 0.414656061802448 0.719326103781772 0.519811895229198 0.542723023327843 0.391384906439808
271 127487 1 0.05 0.5 0 0.5 20 "IR" 0.25619864858186 0.561608356579027 0.158370906406649 0.347014468000103 0.457379680164968 0.486879722219101 0.400220764380143 0.425691163909631 0.713578328746828 0.511284603705368 0.558591670786792 0.39999636228602
272 130579 2 0.05 0.5 0 0.5 20 "IR" 0.257446965943328 0.559312707805042 0.160889066814171 0.349333066715826 0.455470346012441 0.486391111774613 0.399426754303908 0.426188450024598 0.712917311955769 0.510408835805089 0.560315821118079 0.400874811907673
273 342068 3 0.05 0.5 0 0.5 20 "IR" 0.259879777307847 0.562140366347306 0.160260637463921 0.346440076963023 0.454252562022641 0.488393350734283 0.394930856218607 0.424157685708655 0.714132339330488 0.512856453926565 0.555191493682528 0.398376927800593
274 418796 4 0.05 0.5 0 0.5 20 "IR" 0.255885290721289 0.557207773155976 0.161449948317471 0.351436511301738 0.453937781573671 0.483403250145356 0.403296197485172 0.42920979948331 0.70982307229496 0.507626648124644 0.564746145802643 0.403683380211393
275 190980 5 0.05 0.5 0 0.5 20 "IR" 0.258939937713458 0.558707001390083 0.162246112516858 0.349944578229329 0.453831857315055 0.485710969470561 0.399068435313427 0.426876164965672 0.712771795028514 0.509899653576035 0.561314547830286 0.401382927563083
276 167392 1 3 0.5 0 0.5 20 "IR" 0.257654436712142 0.567437444072021 0.15501863266102 0.341126791633515 0.446425072788284 0.476419545305352 0.410934997124819 0.437202615677306 0.704079509500425 0.50598615485918 0.565953629785839 0.405994255718865
277 290759 2 3 0.5 0 0.5 20 "IR" 0.258305891463339 0.56816394603669 0.15489369664561 0.340422124196925 0.44453642368714 0.474206227539868 0.413283133452713 0.439652846677826 0.702842315150479 0.504735748843099 0.568176830098323 0.407414126681731
278 351667 3 3 0.5 0 0.5 20 "IR" 0.257498250246473 0.564854343000227 0.156792381264102 0.34375631713578 0.443994074211317 0.473902585419074 0.413380180734679 0.439983827926165 0.70149232445779 0.503544976374139 0.570172561998781 0.408623845129944
279 138720 4 3 0.5 0 0.5 20 "IR" 0.258126903092925 0.557762262509099 0.1625769509605 0.350917280409419 0.439914478072787 0.471615207632382 0.414003532211853 0.442513140572211 0.698041381165712 0.500015760630542 0.576580483172352 0.412319952324196
280 33050 5 3 0.5 0 0.5 20 "IR" 0.257012601049744 0.564086367622359 0.157106366552588 0.344497092140683 0.44385827150378 0.472661196694518 0.41551618560718 0.441269365549186 0.700870872553525 0.502375141356028 0.572622552159769 0.409819181887224
281 190187 1 0.05 0.5 0 0.6 20 "IR" 0.256740604263557 0.559890550046187 0.159963831459733 0.348708625710791 0.432303705223306 0.456888221729497 0.432945210561105 0.457270578337469 0.689044309486864 0.490496047624393 0.592909042020838 0.421848440380227
282 47379 2 0.05 0.5 0 0.6 20 "IR" 0.257502741357686 0.560208864079425 0.160244519965844 0.348426750458832 0.432740612508618 0.458217836526938 0.430954523624198 0.455932514514201 0.690243353866305 0.491589999229974 0.591199043590042 0.420755520181927
283 103209 3 0.05 0.5 0 0.6 20 "IR" 0.25628328351733 0.560852853618116 0.158970961208507 0.347740762856284 0.43403948971425 0.458220786612357 0.432131194536864 0.455933063508431 0.69032277323158 0.491606858849316 0.59110215574537 0.420737968379523
284 246460 4 0.05 0.5 0 0.6 20 "IR" 0.262327185456905 0.558590166359302 0.164472261103213 0.350078904618338 0.427835958941764 0.456865515415522 0.428470487576798 0.457296035319007 0.690163144398669 0.490827012177699 0.592942748680011 0.42150046358026
285 176111 5 0.05 0.5 0 0.6 20 "IR" 0.255652151015054 0.558899548031523 0.160023215842501 0.34973511864784 0.432872965992609 0.45622200630764 0.434806877097915 0.457952007572156 0.688525117007663 0.489594756531873 0.594830092940416 0.422778107003517
286 439867 1 3 0.5 0 0.6 20 "IR" 0.256099928716874 0.563237737480505 0.157143625971814 0.345383205416389 0.422518222486751 0.445758496469848 0.446244284991697 0.469749718350648 0.678618151203625 0.483722940219638 0.603387910963511 0.429560685852364
287 123486 2 3 0.5 0 0.6 20 "IR" 0.260631919839303 0.560090282649821 0.162380768071884 0.348599476199496 0.419848176861589 0.447960028126857 0.439165332034411 0.467362084892873 0.680480096700892 0.484980572713504 0.601546100106296 0.428154003003897
288 264094 3 3 0.5 0 0.6 20 "IR" 0.258647025992424 0.559561292322843 0.161468472872437 0.349106746954562 0.421065150272253 0.44702503149192 0.442226330307225 0.468507043003833 0.679712176264677 0.483937116355051 0.603694803179662 0.429345186225696
289 199779 4 3 0.5 0 0.6 20 "IR" 0.256380046742758 0.560600826210335 0.159286375862251 0.348024937219177 0.423657966643189 0.44909941917286 0.440956529411763 0.465883695043718 0.680038013385948 0.485322667001383 0.600242905274014 0.427593239553257
290 22582 5 3 0.5 0 0.6 20 "IR" 0.258537094902144 0.559955012839222 0.161127480780019 0.348699915881508 0.418979871326483 0.44538216557574 0.443464830980053 0.470255648416526 0.677516966228627 0.482928586387514 0.604592311760072 0.430425913919915
291 108218 1 0.05 0.5 0 0.7 20 "IR" 0.260244905963764 0.56624414485907 0.157409591142381 0.342303337843664 0.402192135431862 0.423582365545627 0.468329101364542 0.492830663210303 0.662437041395626 0.470112008857325 0.625738692506923 0.443735883216074
292 282916 2 0.05 0.5 0 0.7 20 "IR" 0.260949318715057 0.563838023485628 0.159642967143516 0.34476628404482 0.401015729168707 0.422529041047243 0.469049685797711 0.493899909656765 0.661965047883764 0.468840071368859 0.628692652941227 0.445024510794865
293 140475 3 0.05 0.5 0 0.7 20 "IR" 0.259566720242073 0.564658897959249 0.158186328370131 0.34389187056827 0.402496276986368 0.423542538603674 0.468696946222167 0.492874078322221 0.662062997228441 0.469536671210111 0.626883274592298 0.444315934852507
294 389908 4 0.05 0.5 0 0.7 20 "IR" 0.256306949811558 0.561757209977096 0.158326559230598 0.346851669768149 0.402237909760249 0.420746614693735 0.474221904009645 0.495706832007533 0.658544859571807 0.466298200647589 0.632548463240243 0.447621288076199
295 216890 5 0.05 0.5 0 0.7 20 "IR" 0.258357687271657 0.56148296781474 0.159755790680761 0.347098473691887 0.401974296691441 0.422611511816169 0.470080077070386 0.49385890300271 0.660331983963098 0.467874111598174 0.629835867751147 0.446024885144128
296 11883 1 3 0.5 0 0.7 20 "IR" 0.260349410963796 0.561927592757485 0.160830478870214 0.346704040196776 0.385320637818532 0.406531165555179 0.486022934473341 0.511994547750518 0.645670048782328 0.457486206236148 0.646853413343555 0.457792524730552
297 190770 2 3 0.5 0 0.7 20 "IR" 0.257165563038306 0.56785378080026 0.154401326318763 0.340711396056269 0.394798327481557 0.413128077077019 0.482648898984937 0.504209711548645 0.651963890519863 0.462777907209875 0.6370502253037 0.451743824142911
298 222256 3 3 0.5 0 0.7 20 "IR" 0.257313301743598 0.558840271781693 0.161174804004321 0.349798158158866 0.387639451260151 0.407511252040161 0.486722471293 0.510896514756667 0.644952753003749 0.456770608993254 0.647897275297321 0.458456550313666
299 368445 4 3 0.5 0 0.7 20 "IR" 0.258048320676607 0.559219247820586 0.161331857783311 0.349436197939552 0.382453673483704 0.402222986746052 0.491800857907972 0.516412450192826 0.640501994160311 0.453407474975008 0.653132715691284 0.461976231422515
300 112009 5 3 0.5 0 0.7 20 "IR" 0.258947208821414 0.561774190944801 0.159968199755262 0.346870871289931 0.389874403400009 0.410517244899964 0.482600429554378 0.507393709384737 0.648821612221423 0.459859678993943 0.64256862930964 0.455028210583607
301 26481 1 0.05 0.5 0 0.8 20 "IR" 0.259736007412888 0.568633158391161 0.155392788870838 0.339856460372545 0.352182175732005 0.367498762864438 0.53028809319725 0.553004751956677 0.611918183144893 0.432437276159559 0.685680882068088 0.484187100130794
302 121126 2 0.05 0.5 0 0.8 20 "IR" 0.262587966772245 0.570300949789586 0.155813900913085 0.338175682470762 0.35167911030762 0.368681210928079 0.526661706260783 0.551776906987896 0.614267077079865 0.434329751820914 0.682475607173867 0.482227389538371
303 5444 3 0.05 0.5 0 0.8 20 "IR" 0.261199086832062 0.570407731856644 0.154893506018832 0.338070932020409 0.353675926742244 0.369721977055206 0.527044415545289 0.550653043066929 0.614875013574305 0.43469729880329 0.681937921564121 0.481826398050362
304 284777 4 0.05 0.5 0 0.8 20 "IR" 0.256721309111483 0.570128112113784 0.152456140849773 0.338322066357014 0.356638207397136 0.37023248362479 0.530297882807969 0.550145413535258 0.61335951650862 0.433904768013932 0.682754023657742 0.48267364331713
305 271823 5 0.05 0.5 0 0.8 20 "IR" 0.260294105250875 0.568856541983176 0.155522487448179 0.339653359518694 0.351317823324443 0.366839492448033 0.530593363104883 0.553650664567371 0.611611928575318 0.432162089437034 0.686115850553062 0.484454377343179
306 63460 1 3 0.5 0 0.8 20 "IR" 0.256639849677701 0.563770394295497 0.157129393620156 0.344869108177278 0.333910704881876 0.346993586921994 0.555234412391696 0.57629385014187 0.590550554559577 0.416536006205285 0.712363806011852 0.502053266608975
307 88864 2 3 0.5 0 0.8 20 "IR" 0.259770737930497 0.570351463189529 0.154115905358353 0.338141806752767 0.333222370793635 0.347627925203743 0.551716229598954 0.574927982505006 0.592993108724132 0.419291527303437 0.705832134957307 0.498741234150215
308 331683 3 3 0.5 0 0.8 20 "IR" 0.263369521219561 0.564260125845672 0.160874615621235 0.344344824252334 0.332578840606784 0.350128184205659 0.544029299957538 0.572052048125875 0.595948361826345 0.42061901437371 0.704903915578773 0.497091146690123
309 262108 4 3 0.5 0 0.8 20 "IR" 0.256066762841187 0.562811305058019 0.157389416483726 0.345827254954235 0.330382185418168 0.343046557933017 0.560015808881922 0.580630803614716 0.586448948259355 0.413487502372851 0.717405225365647 0.505370082569219
310 299348 5 3 0.5 0 0.8 20 "IR" 0.257337751255881 0.562805044080976 0.158235331618277 0.345778986187187 0.33232907524436 0.346299776233128 0.554633762951351 0.577078798763919 0.589666826500241 0.416083561140814 0.712869094569628 0.502525860011274
311 380785 1 0.05 0.5 0 0.9 20 "IR" 0.258226784318097 0.581690751159104 0.145080375095383 0.326557336900961 0.253290592180069 0.261395572955301 0.649446861690421 0.669901224139187 0.511517376498166 0.362046952707506 0.794527236785804 0.562003634890159
312 2219 2 0.05 0.5 0 0.9 20 "IR" 0.260426293597813 0.583890123684175 0.144758421578925 0.324314024286334 0.251210133284759 0.260313789968803 0.647804453608659 0.670948888816424 0.511636426882572 0.362609414572059 0.792562875187585 0.561361475665909
313 335622 3 0.05 0.5 0 0.9 20 "IR" 0.261724205182982 0.581278347429796 0.147326395459125 0.326946933146547 0.247727334043736 0.25779408960218 0.647817312436846 0.673712533572365 0.509451539226718 0.361008857803215 0.795143707895971 0.563066911118654
314 350858 4 0.05 0.5 0 0.9 20 "IR" 0.261081796376993 0.580922069637572 0.147189094373516 0.32735468987077 0.250652947572078 0.260206260343938 0.646816640863427 0.671121309063993 0.51173474394907 0.362235562265197 0.794005735236943 0.561757354993075
315 149344 5 0.05 0.5 0 0.9 20 "IR" 0.262316008262445 0.579764311798136 0.148727619354856 0.32850745657949 0.248536185213836 0.258742196203825 0.646633376643137 0.672870075157889 0.510852193476281 0.361549243457123 0.795360995997994 0.562586032715591
316 435507 1 3 0.5 0 0.9 20 "IR" 0.258213511688024 0.567085991440084 0.15562530718862 0.341499067173914 0.217013440094939 0.225041603481845 0.687989220604325 0.712354288232826 0.475226951782963 0.334619219894295 0.843614527792945 0.593546711852269
317 413184 2 3 0.5 0 0.9 20 "IR" 0.25756618086895 0.564545919195894 0.157108455859512 0.34400114711657 0.214117515444758 0.222329999912941 0.689916536032607 0.71514948609499 0.471683696313708 0.332174815749349 0.847024991892119 0.596019958683911
318 239324 3 3 0.5 0 0.9 20 "IR" 0.260761087384469 0.569913419472932 0.155009666176973 0.338657864140151 0.20944979589417 0.217727345704907 0.694536255596578 0.720880337961573 0.470210883278639 0.331099194669462 0.849545921773551 0.597844724183763
319 298803 4 3 0.5 0 0.9 20 "IR" 0.261685604045371 0.570164502206898 0.155393098164869 0.338379430222346 0.213905366035667 0.223148007744808 0.685947958426278 0.714669769594609 0.475590970081038 0.335416465257128 0.841341056591147 0.592928468768152
320 80351 5 3 0.5 0 0.9 20 "IR" 0.257867955331377 0.564626498192485 0.157211490951419 0.343936485979674 0.222620738055965 0.231037501470776 0.679691000354742 0.704644514094809 0.480488693387343 0.338234205454914 0.83690249130616 0.588731673504299
321 182127 1 0.05 0.5 0 1 20 "IR" 0.237512333701716 0.505751276405289 0.189765826248466 0.403245748055368 0.000996959615593318 0.00102313990683211 0.97339713721583 0.99886965225787 0.23850929331731 0.165149905630646 1.1631629634643 0.805169565496281
322 223275 2 0.05 0.5 0 1 20 "IR" 0.230012768467523 0.496049018103571 0.192133970868389 0.413415750538483 0.00100866391659193 0.00102862285723996 0.979523510714506 0.998863693757561 0.231021432384115 0.15994155579073 1.1716574815829 0.810904253545425
323 285844 3 0.05 0.5 0 1 20 "IR" 0.232787950109392 0.500581645632485 0.19047178059603 0.408821965108277 0.000960974395380278 0.00098242936352599 0.977155525353759 0.998914731810608 0.233748924504772 0.161951456646801 1.16762730594979 0.808774329581905
324 216106 4 0.05 0.5 0 1 20 "IR" 0.229035036280541 0.489003713813881 0.197545290319278 0.420861459350735 0.00108936764984741 0.00111598882163021 0.974990727098331 0.998766642494942 0.230124403930388 0.159295638719367 1.17253601741761 0.811386682715413
325 236027 5 0.05 0.5 0 1 20 "IR" 0.235612725960311 0.504021137838224 0.189894130797953 0.40542193684603 0.000985984849951537 0.00101130211392188 0.97392655657261 0.998882730149863 0.236598710810262 0.164014207821108 1.16382068737056 0.806554840239665
326 301332 1 3 0.5 0 1 20 "IR" 0.25561316633185 0.556910786987749 0.161531270071412 0.351783594843404 0.00011390763267544 0.000115945109228171 0.982331436837189 0.999871454066077 0.255727073964526 0.177407446141153 1.1438627069086 0.793507993319438
327 181713 2 3 0.5 0 1 20 "IR" 0.251670124168501 0.548344885820043 0.165608224674434 0.360347205879817 0.000123905064316897 0.00012605873553936 0.982797880579003 0.999860613695101 0.251794029232818 0.174619116050591 1.14840610525344 0.796299687167835
328 365042 3 3 0.5 0 1 20 "IR" 0.261606277107881 0.561487084915274 0.161797771190903 0.347144045473535 6.22888992124741e-05 6.40359305193127e-05 0.972656417385868 0.999929301466004 0.261668566007094 0.181881967433307 1.13445418857677 0.788521149112785
329 4033 4 3 0.5 0 1 20 "IR" 0.254060431607478 0.551211448688992 0.164953343654938 0.357462044319319 0.000102773245268132 0.000104839374293604 0.980201521154224 0.999884192876694 0.254163204852746 0.176342801001791 1.14515486480916 0.794436272918141
330 86930 5 3 0.5 0 1 20 "IR" 0.25498147797273 0.554156852006668 0.163275312348059 0.35443653382104 0.000188364432156145 0.000192537315438486 0.97813080954002 0.999787195588513 0.255169842404887 0.177381138695788 1.14140612188808 0.793360058161002
331 291438 1 0.05 0.5 0 0 30 "IR" 0.259400818468855 0.565592642267036 0.157365612768814 0.343021998892203 0.501652577494849 0.562086431383734 0.309547788008265 0.346533954025179 0.761053395963704 0.563257481514022 0.466913400777079 0.34536131457638
332 188301 2 0.05 0.5 0 0 30 "IR" 0.25627368064466 0.56389898416865 0.156732695805618 0.344755452002598 0.503959254283609 0.560177068273166 0.313772549445747 0.348476231479255 0.760232934928268 0.561406876992948 0.470505245251365 0.347247281549064
333 258747 3 0.05 0.5 0 0 30 "IR" 0.260508002342523 0.562808402032727 0.160153360362808 0.345870562982197 0.500529607817467 0.561760027702065 0.309302381262898 0.34687573391304 0.76103761015999 0.562097482800323 0.469455741625706 0.346553342648528
334 321659 4 0.05 0.5 0 0 30 "IR" 0.263374054920008 0.563755692326646 0.16117403663135 0.344853114400895 0.495779745589844 0.558961316793266 0.310526947071154 0.349710516755887 0.759153800509852 0.560587939752948 0.471700983702504 0.348062425644846
335 297177 5 0.05 0.5 0 0 30 "IR" 0.262741317105678 0.560986603198007 0.162920140766059 0.34765234677943 0.495970348614181 0.560432929853812 0.308490528574195 0.348198544932788 0.758711665719858 0.560601934628215 0.471410669340254 0.348032524984491
336 163287 1 3 0.5 0 0 30 "IR" 0.259437014903147 0.563744601077193 0.158797485706647 0.344859474941665 0.49328295833176 0.555151728062437 0.315959346180238 0.353759826431504 0.752719973234907 0.557881357106334 0.474756831886885 0.350933451726316
337 304000 2 3 0.5 0 0 30 "IR" 0.260590905327112 0.56198946128801 0.160868563759464 0.346653288192101 0.489656959944923 0.552381863566099 0.318197429401522 0.356861370147262 0.750247865272034 0.555412246615615 0.479065993160985 0.353638790693154
338 91309 3 3 0.5 0 0 30 "IR" 0.256821496800977 0.564416276303249 0.156762062509077 0.344169525910445 0.494297311090099 0.554830446032115 0.317413268718285 0.354149505613603 0.751118807891076 0.557813662947309 0.474175331227362 0.351044427386389
339 53309 4 3 0.5 0 0 30 "IR" 0.260622827918483 0.566310557466778 0.157603936861525 0.342277526491407 0.489775526538817 0.553142283946505 0.316927013411571 0.355673093294571 0.7503983544573 0.557331529454808 0.474530950273096 0.35141829191975
340 379708 5 3 0.5 0 0 30 "IR" 0.256851925077796 0.560137815897968 0.159944777612647 0.348499664480908 0.494392251451707 0.55512568768777 0.317049978818519 0.353963511633936 0.751244176529502 0.556581304857856 0.476994756431166 0.35236643496787
341 254069 1 0.05 0.5 0 0.1 30 "IR" 0.257135107751527 0.564350464478381 0.156920739730967 0.344245536593059 0.500536523861136 0.555799275911219 0.318545420643113 0.353313559722732 0.757671631612662 0.558650562961999 0.47546616037408 0.350288980695654
342 308196 2 0.05 0.5 0 0.1 30 "IR" 0.256291251407821 0.561330753265721 0.158658275795376 0.347324907684957 0.499181961356307 0.55286933205525 0.322083369796266 0.356266446764592 0.755473212764128 0.555687561942144 0.480741645591642 0.353287292878458
343 188228 3 0.05 0.5 0 0.1 30 "IR" 0.258914353467285 0.563333291118625 0.158769900411295 0.34530419968802 0.49624355884322 0.551700941803296 0.321823582365904 0.357439764367641 0.755157912310506 0.555614061935432 0.480593482777199 0.353356769666693
344 37249 4 0.05 0.5 0 0.1 30 "IR" 0.257955510207311 0.560189898824184 0.16055230757733 0.348435006077876 0.495889722028251 0.552741535714827 0.32018685636261 0.35636304259116 0.753845232235563 0.555247225795445 0.48073916393994 0.353695133096221
345 311047 5 0.05 0.5 0 0.1 30 "IR" 0.25923853265334 0.560783749152259 0.160871112905148 0.347843170879904 0.496522052263681 0.553105426169238 0.319944004854446 0.356049103953546 0.755760584917021 0.555681677051169 0.480815117759594 0.353293946677952
346 343372 1 3 0.5 0 0.1 30 "IR" 0.260017180698354 0.567432177582982 0.156459292051351 0.341117607985627 0.486957408158215 0.544307619280625 0.328754841500865 0.365387816403055 0.746974588856569 0.551846747280988 0.485214133552216 0.357475525043111
347 130919 2 3 0.5 0 0.1 30 "IR" 0.26046138672136 0.565573793655847 0.158056301653621 0.342997971503056 0.487860632033149 0.547828779310114 0.323798482503067 0.361730479498795 0.748322018754509 0.553636499580003 0.481854784156688 0.355598046624015
348 308370 3 3 0.5 0 0.1 30 "IR" 0.259890039948437 0.561282408389802 0.160995542516277 0.347355356429323 0.486858120690482 0.546508099084502 0.325041680885374 0.362920405510091 0.746748160638919 0.551304053847945 0.486037223401651 0.357864675070024
349 266920 4 3 0.5 0 0.1 30 "IR" 0.260068117602321 0.557515233707456 0.16390847384425 0.351182282227616 0.484628601638018 0.543990462426544 0.327418667274551 0.365480962982444 0.744696719240339 0.548402258865162 0.491327141118802 0.360813707760048
350 427945 5 3 0.5 0 0.1 30 "IR" 0.256324697042675 0.563171783875024 0.157414862252063 0.345465759467742 0.490671903829882 0.545255935928193 0.329873964087429 0.364611420770585 0.746996600872557 0.550988102945791 0.487288826339492 0.358482175816039
351 320432 1 0.05 0.5 0 0.2 30 "IR" 0.257411244929226 0.563268573362063 0.157903309217229 0.345336705868225 0.492564452281217 0.544795904932378 0.330263785984729 0.364870988255081 0.749975697210443 0.550972791167775 0.488167095201959 0.358338159078379
352 125662 2 0.05 0.5 0 0.2 30 "IR" 0.256224888493901 0.559455396770318 0.160017258239138 0.349198715745007 0.492198643798074 0.541763334719055 0.334607810875191 0.367962159408278 0.748423532291975 0.547671238592487 0.494625069114328 0.361695504896028
353 316362 3 0.05 0.5 0 0.2 30 "IR" 0.258326713856003 0.558898548141067 0.16173978395907 0.349758284268526 0.490294269523869 0.542410613821173 0.332280755349046 0.367309346532431 0.748620983379871 0.547962208684341 0.494020539308117 0.361398448044235
354 131014 4 0.05 0.5 0 0.2 30 "IR" 0.260188396399973 0.559975880123777 0.162105342295947 0.348665387647485 0.488273703477588 0.542243064285629 0.331209601796032 0.367474684769834 0.748462099877561 0.548248736523585 0.493314944091979 0.361103011425498
355 425370 5 0.05 0.5 0 0.2 30 "IR" 0.261710597414026 0.563854636073583 0.160080176303897 0.34475725930975 0.488791634854078 0.544342000278622 0.328397539658616 0.365344635385494 0.750502232268104 0.550963754362208 0.488477715962512 0.35835706251312
356 83136 1 3 0.5 0 0.2 30 "IR" 0.262355523659106 0.565232505073604 0.159465993804288 0.343354914055905 0.480230920889863 0.537288292068818 0.335203828328534 0.372996125318994 0.742586444548969 0.546563261956331 0.494669822132822 0.363156159893924
357 48056 2 3 0.5 0 0.2 30 "IR" 0.261550359384629 0.56205440167302 0.161379193043888 0.34661295347051 0.48233186670639 0.540002851220582 0.33192895223605 0.369870831608014 0.743882226091019 0.547294157710904 0.493308145279938 0.362175440737825
358 416946 3 3 0.5 0 0.2 30 "IR" 0.257167571719445 0.561834122604762 0.158886450986167 0.346725752544024 0.480766476069759 0.533158120606192 0.342198484423338 0.377442016896729 0.737934047789204 0.542519168993447 0.501084935409505 0.367412327748021
359 418664 4 3 0.5 0 0.2 30 "IR" 0.256971631774462 0.55989914872415 0.160201171043728 0.348766541279364 0.482103857928792 0.534105413577861 0.341495744724025 0.376406975714134 0.739075489703254 0.542573064196589 0.501696915767754 0.367331880223274
360 336429 5 3 0.5 0 0.2 30 "IR" 0.260641583572324 0.56596678862755 0.157932837721754 0.342599949934312 0.479355080893115 0.534608172180002 0.338829179437804 0.375706187204999 0.739996664465438 0.544936754908643 0.496762017159558 0.364800537531193
361 27304 1 0.05 0.5 0 0.3 30 "IR" 0.255959382768559 0.56059935450962 0.159007009595258 0.348071482525981 0.486219533370537 0.531375309220372 0.347230052354558 0.379022846125077 0.742178916139096 0.541082011988525 0.506237061949816 0.368741567503779
362 17074 2 0.05 0.5 0 0.3 30 "IR" 0.261748081876446 0.562113987017463 0.161455005887973 0.346528310159761 0.480795516283857 0.530408525488754 0.344761423580005 0.380017550369178 0.742543598160304 0.541154316945324 0.506216429467978 0.368666699918919
363 257169 3 0.05 0.5 0 0.3 30 "IR" 0.26012570630694 0.562858308793068 0.1598439249643 0.345736381096218 0.483539140557071 0.533027077858578 0.342654122068299 0.377370710461411 0.743664846864011 0.543075990190533 0.502498047032599 0.366713631242765
364 292097 4 0.05 0.5 0 0.3 30 "IR" 0.260340799011249 0.562660781849975 0.160181664936151 0.345955816843813 0.4814567728377 0.530929325218015 0.344439249954601 0.379463807635455 0.741797571848948 0.541617766723776 0.504620914890753 0.368175760931797
365 345756 5 0.05 0.5 0 0.3 30 "IR" 0.259653522751051 0.562947283812467 0.159510026065178 0.345661543428862 0.48252165208856 0.532309192348577 0.343100053348529 0.378061658923501 0.742175174839611 0.542619147524554 0.502610079413707 0.367157973786712
366 335247 1 3 0.5 0 0.3 30 "IR" 0.25785499769004 0.563185844396386 0.158255972524656 0.345398109436187 0.47959679360272 0.529182968798306 0.347599585442446 0.381772434288972 0.737451791292759 0.540356788661177 0.505855557967102 0.36981577783357
367 10195 2 3 0.5 0 0.3 30 "IR" 0.253737632902386 0.555787865479692 0.161261085132109 0.352907664496112 0.476442477158443 0.522562294743022 0.356421791222466 0.388837230727485 0.730180110060829 0.5333528693134 0.517682876354575 0.377164480070432
368 152702 3 3 0.5 0 0.3 30 "IR" 0.257870256349795 0.560273766665745 0.160506751879711 0.348405758299539 0.475729473568274 0.523991585025278 0.353065440391063 0.38699081835816 0.733599729918069 0.53593970693783 0.513572192270774 0.37428106334146
369 428001 4 3 0.5 0 0.3 30 "IR" 0.25964039663815 0.563051163163761 0.159418143477266 0.345578538049669 0.47509054725504 0.526567918969086 0.348446398325797 0.384370559160949 0.73473094389319 0.538694334331615 0.507864541803063 0.371474925067015
370 140993 5 3 0.5 0 0.3 30 "IR" 0.255648419836117 0.562173530217833 0.157716301496266 0.346453861841713 0.476386442250674 0.522351754490519 0.356871431609136 0.389217405638683 0.732034862086791 0.535433680036369 0.514587733105402 0.375170748191473
371 56528 1 0.05 0.5 0 0.4 30 "IR" 0.257209902076848 0.562534363266074 0.158317276650604 0.346105267257005 0.476188173575072 0.518090227034118 0.361722232034351 0.393149556762886 0.73339807565192 0.53282967485842 0.520039508684955 0.377546850722601
372 67716 2 0.05 0.5 0 0.4 30 "IR" 0.257154462274877 0.561857423648173 0.158788033012229 0.346788717649162 0.476946224082041 0.519337616260189 0.360282063701605 0.391900537917749 0.734100686356918 0.533458511233165 0.519070096713834 0.376917948575116
373 353946 3 0.05 0.5 0 0.4 30 "IR" 0.258401608521193 0.559959570736167 0.160990811404382 0.348701878761607 0.47213705130621 0.514359490294676 0.364692758429253 0.39692641249384 0.730538659827403 0.529592639457969 0.525683569833635 0.380815691541654
374 106907 4 0.05 0.5 0 0.4 30 "IR" 0.259193921580155 0.563364040011066 0.158926655788537 0.345226123798227 0.474926995131895 0.520306821954314 0.357145790082949 0.390891165876004 0.734120916712049 0.534717455390355 0.516072445871486 0.375607043617675
375 172636 5 0.05 0.5 0 0.4 30 "IR" 0.258597646889759 0.561452101042629 0.160001090296546 0.347209857819843 0.475041487417593 0.518376438806606 0.360441781518267 0.392858695908187 0.733639134307352 0.532759958944385 0.520442871814813 0.377614961287497
376 52104 1 3 0.5 0 0.4 30 "IR" 0.260049313593678 0.562802761482288 0.159966975832645 0.345807162518495 0.462940137930024 0.509230780845543 0.368393792394742 0.403346596665037 0.722989451523702 0.527045191678188 0.528360768227387 0.38421480707386
377 422333 2 3 0.5 0 0.4 30 "IR" 0.264107749973241 0.563267579408817 0.162011582462162 0.345338840636996 0.461398387919899 0.510642490142382 0.364394796031409 0.401479761963601 0.72550613789314 0.528429203387732 0.526406378493571 0.382505500050209
378 31964 3 3 0.5 0 0.4 30 "IR" 0.258123944725174 0.564415869574254 0.157500127839735 0.344175623555261 0.467433838026712 0.51088067778088 0.368827870364595 0.401429988856584 0.725557782751886 0.528510586032631 0.52632799820433 0.382577693898027
379 414814 4 3 0.5 0 0.4 30 "IR" 0.259565871790541 0.554541047593598 0.165942038753581 0.354138025345854 0.466730845019675 0.515831981273748 0.359633324562806 0.3957762373832 0.726296716810216 0.528769934608914 0.525575363316387 0.381850674672184
380 330784 5 3 0.5 0 0.4 30 "IR" 0.258577255023607 0.56121436388719 0.160234123389876 0.347451161742299 0.466587569071923 0.51079499399102 0.367941725486207 0.401045092317916 0.72516482409553 0.527505125140021 0.528175848876083 0.383281198055997
381 58118 1 0.05 0.5 0 0.5 30 "IR" 0.264527728813541 0.562972035305161 0.162508177825324 0.345606057791447 0.459778992182447 0.50492206265783 0.371303003587432 0.407382487748017 0.724306720995988 0.524652019279598 0.533811181412757 0.386384809987603
382 16500 2 0.05 0.5 0 0.5 30 "IR" 0.262507187261699 0.567316965440163 0.157945420477654 0.341196788351443 0.461862853664567 0.504119433330966 0.374299290204866 0.408183026292369 0.724370040926266 0.525300811257619 0.53224471068252 0.385730934866023
383 365075 3 0.05 0.5 0 0.5 30 "IR" 0.25793965733352 0.564455866659803 0.157324179268907 0.344162568561822 0.466144252326869 0.503937028083087 0.378102956762932 0.408370158266877 0.724083909660389 0.523924873991294 0.53542713603184 0.38716315078476
384 34115 4 0.05 0.5 0 0.5 30 "IR" 0.257560287362252 0.55949080108234 0.160790362325866 0.349143098604289 0.461686484475294 0.498920353473877 0.382990347830912 0.413452077933798 0.719246771837546 0.519008413872631 0.543780710156778 0.392122839899494
385 163481 5 0.05 0.5 0 0.5 30 "IR" 0.255890381814461 0.565157529364609 0.155565499026738 0.343402078839056 0.467528615538596 0.50407910948662 0.378965080355869 0.408210125035334 0.723418997353057 0.524092328622507 0.534530579382606 0.386973973652717
386 339308 1 3 0.5 0 0.5 30 "IR" 0.261055845355691 0.563083992079768 0.160335668573869 0.345584793333183 0.455575253377365 0.498398780903554 0.380750556826219 0.414733555732136 0.716631098733055 0.519926439703646 0.541086225400088 0.391717712941298
387 157636 2 3 0.5 0 0.5 30 "IR" 0.258164659733072 0.566141661693006 0.156276502630052 0.342394143029396 0.458129030902417 0.497701766591244 0.383764314188176 0.415161895634505 0.716293690635489 0.520166948622082 0.540040816818228 0.391273330534866
388 357731 3 3 0.5 0 0.5 30 "IR" 0.258376261503103 0.5654870777528 0.156926387119645 0.343080465081567 0.456330728547626 0.49605637671001 0.385486055208808 0.417307698046052 0.714706990050729 0.518811954229425 0.542412442328453 0.392978038136607
389 125581 4 3 0.5 0 0.5 30 "IR" 0.256694721199634 0.562331059320329 0.1582021185587 0.346274488699169 0.453344813347773 0.490518784177237 0.392537498531687 0.423116751643451 0.710039534547407 0.514082003236096 0.550739617090387 0.397904083378896
390 72528 5 3 0.5 0 0.5 30 "IR" 0.261552013663392 0.562691101900207 0.161034190334387 0.345916382406255 0.45257232306991 0.496966696678688 0.381044806536793 0.416641094084724 0.714124336733302 0.518955597076399 0.54207899687118 0.392979738156928
391 185161 1 0.05 0.5 0 0.6 30 "IR" 0.255894053853617 0.564330909407046 0.156183018832075 0.344237653689049 0.449718812892235 0.481329224268311 0.404509940072922 0.432440478995986 0.705612866745852 0.50842660684798 0.560692958904997 0.403644549487419
392 290515 2 0.05 0.5 0 0.6 30 "IR" 0.256425334596717 0.560751347915496 0.159179081398824 0.347900161068573 0.449574542853648 0.481859309159693 0.403398257750667 0.431919955003444 0.705999877450365 0.507777906712731 0.562577339149491 0.404315674109745
393 50260 3 0.05 0.5 0 0.6 30 "IR" 0.260534543527478 0.566855887144286 0.157120950971336 0.341716747232683 0.448481363080027 0.484286152343762 0.39802992659335 0.429420000811883 0.709015906607505 0.511647738738608 0.555150877564685 0.400356478175292
394 18103 4 0.05 0.5 0 0.6 30 "IR" 0.263424122897048 0.558918867140395 0.164956074418332 0.349783878944725 0.440346163758462 0.478581268177223 0.400922429651369 0.435220737343207 0.70377028665551 0.505772592259877 0.565878504069701 0.406302895933341
395 374268 5 0.05 0.5 0 0.6 30 "IR" 0.262497972072378 0.56839595752853 0.157154521253916 0.340160088121317 0.447790914797377 0.485471691788193 0.395322306730567 0.428217801631732 0.710288886869755 0.513119270082527 0.552476827984483 0.398858114534846
396 215264 1 3 0.5 0 0.6 30 "IR" 0.256489850957887 0.558257458190487 0.161219587778433 0.35041382553556 0.441901687181623 0.476526626293225 0.407939040086967 0.438300939164479 0.698391538139509 0.503423537401431 0.569158627865401 0.409376072464895
397 188995 2 3 0.5 0 0.6 30 "IR" 0.256774343957274 0.562104598268478 0.158471094344789 0.346548066154799 0.438059097705191 0.471082690798194 0.414225914108143 0.443800212474889 0.694833441662465 0.500872815153671 0.572697008452932 0.411971986876533
398 91034 3 3 0.5 0 0.6 30 "IR" 0.25962310247364 0.565996726557928 0.15739058469658 0.342516802508733 0.438047467253521 0.474955904545706 0.407187756236142 0.439854752495949 0.697670569727161 0.504954432198741 0.564578340932722 0.407778562882788
399 40623 4 3 0.5 0 0.6 30 "IR" 0.255736979289827 0.557662092771143 0.161069619705825 0.351030905303384 0.44152803139155 0.475626901858142 0.4089325834084 0.438905735668051 0.697265010681377 0.502565049027777 0.570002203114224 0.410049210383834
400 235400 5 3 0.5 0 0.6 30 "IR" 0.259052103706455 0.564878438382732 0.157775629109413 0.343761560816686 0.43833173647123 0.472650779931416 0.411443449666038 0.442246387632143 0.697383840177685 0.5030347870179 0.56921907877545 0.409802074060978
401 147098 1 0.05 0.5 0 0.7 30 "IR" 0.261065438127097 0.568919563414443 0.1559276551128 0.339613024944681 0.424242615855291 0.454550905597736 0.43095277188449 0.461300746854016 0.685308053982388 0.492230885789106 0.58688042699729 0.421209052487255
402 359312 2 0.05 0.5 0 0.7 30 "IR" 0.259440146763622 0.569007209548187 0.154877941090706 0.339489129389006 0.426526814987985 0.45626994145939 0.430080498729812 0.459542106481127 0.685966961751607 0.493208750643691 0.584958439820519 0.420205870922493
403 45563 3 0.05 0.5 0 0.7 30 "IR" 0.255978263605666 0.564047343510474 0.156482759268341 0.344511795279311 0.424291034140235 0.451174322401632 0.437521412652445 0.464748250373577 0.680269297745902 0.487897910882926 0.594004171920787 0.42562856441035
404 231470 4 0.05 0.5 0 0.7 30 "IR" 0.255646178472945 0.564760571920837 0.15570619512203 0.343790271637041 0.427614555440212 0.454777266569394 0.433942197627085 0.461059618547826 0.683260733913157 0.490501911840527 0.589648392749115 0.422967964262262
405 218036 5 0.05 0.5 0 0.7 30 "IR" 0.257958091542266 0.566069222161778 0.156117324065075 0.34246836863521 0.426257339210402 0.455419100926447 0.431371822060634 0.460409313997338 0.684215430752668 0.491621155297459 0.587489146125708 0.421821056042368
406 257291 1 3 0.5 0 0.7 30 "IR" 0.26068718108667 0.565014415577408 0.158648189278033 0.343619638606774 0.411868800810138 0.442406182321655 0.44372024993206 0.475301157779283 0.672555981896809 0.482860916343302 0.602368439210092 0.431858738294385
407 178716 2 3 0.5 0 0.7 30 "IR" 0.260600428382273 0.565599851312455 0.158122607136988 0.342991496237867 0.415499054749901 0.44695463125918 0.438658532472051 0.470484780262166 0.676099483132174 0.486142706204295 0.596781139609039 0.428377444730954
408 80719 3 3 0.5 0 0.7 30 "IR" 0.258676834052919 0.561333830582118 0.160200668495648 0.347285841929095 0.413447615259745 0.444024234305608 0.442348622827493 0.473720324682509 0.672124449312664 0.482736761723406 0.602549291323142 0.431998860970018
409 336971 4 3 0.5 0 0.7 30 "IR" 0.258407161306035 0.56077000659361 0.16042263017027 0.347861347372291 0.415125753814081 0.446480006256002 0.439493913079542 0.471094573839949 0.673532915120116 0.484136597340574 0.599916543249812 0.430493657649379
410 277898 5 3 0.5 0 0.7 30 "IR" 0.261875887481194 0.564274262601322 0.159879678890894 0.344310045189745 0.415281612306186 0.448477106670302 0.435147325144637 0.468598133567061 0.67715749978738 0.486976230354343 0.595027004035531 0.427277366385163
411 117932 1 0.05 0.5 0 0.8 30 "IR" 0.2608292609923 0.566329046558279 0.157702789003193 0.342222677721645 0.386496750509575 0.412147669833684 0.476427401749509 0.507324339188045 0.647326011501875 0.462893239006066 0.634130190752702 0.452983872008618
412 234460 2 0.05 0.5 0 0.8 30 "IR" 0.26102832530901 0.571446773930272 0.154043233416916 0.337039358204479 0.388334642332376 0.413436753352827 0.475895769819956 0.50598298646527 0.649362967641386 0.465111419326749 0.629939003236872 0.450732362325979
413 388233 3 0.05 0.5 0 0.8 30 "IR" 0.260323885575897 0.572141136649075 0.153103193986 0.336324115472589 0.390642589118993 0.415829794501906 0.473704361427082 0.503516128580482 0.65096647469489 0.466800911820463 0.626807555413082 0.448996536979736
414 286455 4 0.05 0.5 0 0.8 30 "IR" 0.259998647545463 0.569941515970552 0.154542167555154 0.338507846902057 0.386413326863504 0.411423682576831 0.477750948856354 0.508032584437981 0.646411974408967 0.463230022867539 0.632293116411508 0.452628844280615
415 175207 5 0.05 0.5 0 0.8 30 "IR" 0.260260138598946 0.57097623877903 0.153963054374828 0.337526448275916 0.385664924809867 0.409959991888755 0.480136672984531 0.509617267922853 0.645925063408813 0.462495384867433 0.63409972735936 0.453468461342783
416 387479 1 3 0.5 0 0.8 30 "IR" 0.257008054294249 0.562875440868815 0.158088214094415 0.345736461266029 0.373731834404749 0.396813642440341 0.496022284081734 0.525238383785962 0.630739888698998 0.450866743796004 0.654110498176149 0.466810343183663
417 45831 2 3 0.5 0 0.8 30 "IR" 0.256376357862633 0.560964488110807 0.158974120157306 0.347688680721391 0.376149255128309 0.398920312493484 0.494380208985573 0.522911066556427 0.632525612990941 0.451653359280161 0.653354329142878 0.465893524851288
418 244907 3 3 0.5 0 0.8 30 "IR" 0.257075690315328 0.563305315713763 0.157736218295531 0.345281835561678 0.377032146516015 0.400737867502064 0.491383775537774 0.521049227076885 0.634107836831343 0.45367386206194 0.649119993833304 0.463813179318914
419 221341 4 3 0.5 0 0.8 30 "IR" 0.254328665100545 0.558544267630902 0.159595299972946 0.350108762868985 0.37429569135068 0.396275001543457 0.498008203866641 0.525925393228585 0.628624356451224 0.448855682954767 0.657603503839587 0.46895957578952
420 96675 5 3 0.5 0 0.8 30 "IR" 0.256064576599988 0.562995392103235 0.157314248129054 0.345630790189028 0.373972509119405 0.396357204231447 0.497487779066867 0.525828250954368 0.630037085719393 0.450422776724047 0.654802027195921 0.46736498917196
421 149894 1 0.05 0.5 0 0.9 30 "IR" 0.258504701564059 0.582610150030664 0.144583041467381 0.325605795550271 0.316848546422961 0.334669752966197 0.562993430293682 0.593528088087682 0.575353247987021 0.413750187818602 0.707576471761063 0.508073493636251
422 46763 2 0.05 0.5 0 0.9 30 "IR" 0.262005098671366 0.579030759899191 0.149111764037661 0.329267422880361 0.314101675612682 0.334274290121437 0.559185429984302 0.593937204143533 0.576106774284048 0.413796885746999 0.708297194021963 0.507943799802679
423 7757 3 0.05 0.5 0 0.9 30 "IR" 0.258628170572632 0.581308421763646 0.14556703759809 0.326954294555279 0.316594340318669 0.333792568725812 0.564600245172463 0.594397891220908 0.575222510891301 0.412793637556993 0.710167282770553 0.509035610126882
424 257204 4 0.05 0.5 0 0.9 30 "IR" 0.261018210277402 0.578308450592461 0.149043011190396 0.330028890451655 0.310521740266542 0.329065011902057 0.566585281858312 0.599338129156524 0.571539950543944 0.409654670203782 0.715628293048708 0.512259957792577
425 315467 5 0.05 0.5 0 0.9 30 "IR" 0.265209737076278 0.579557033095603 0.15055510439523 0.328804883732167 0.311008723662087 0.331787904138866 0.560279408418329 0.59674185815818 0.576218460738366 0.4130314590785 0.710834512813559 0.50888487976726
426 217561 1 3 0.5 0 0.9 30 "IR" 0.263634410031887 0.567191094462361 0.158800438204686 0.341371367821905 0.29294873007509 0.313459855163834 0.579816495647514 0.618491374447503 0.556583140106977 0.39757895494465 0.7386169338522 0.526615535929001
427 64711 2 3 0.5 0 0.9 30 "IR" 0.262452083583424 0.567051702383313 0.158190851300831 0.341492587683927 0.291730436885691 0.311899945144148 0.582322873887919 0.620513998287667 0.554182520469115 0.396150676402293 0.74051372518875 0.528384150546102
428 11813 3 3 0.5 0 0.9 30 "IR" 0.259660126576999 0.564114528106277 0.158690413314787 0.344451867175238 0.294695975855963 0.313513228391221 0.583585183596751 0.618855548545057 0.554356102432962 0.395637926808114 0.742275596911538 0.528938262687729
429 61876 4 3 0.5 0 0.9 30 "IR" 0.261445904297134 0.566206800404315 0.158232549942075 0.342377195255356 0.292491395408332 0.311756303086983 0.584332106281779 0.620592193404812 0.553937299705466 0.395402981149881 0.742564656223855 0.529142778662046
430 166444 5 3 0.5 0 0.9 30 "IR" 0.262306025836221 0.567804634491965 0.157492124718538 0.340795261908516 0.298068621985228 0.318152857328725 0.576687655326445 0.613515833689197 0.560374647821449 0.400373604028599 0.734179780044984 0.523704117080157
431 216289 1 0.05 0.5 0 1 30 "IR" 0.231834346848057 0.501011417435914 0.189254217977167 0.408023375881041 0.00869334978139877 0.00885978007036427 0.971689133558626 0.990074036160583 0.240527696629456 0.166551810827963 1.16094335153579 0.803559890151141
432 101592 2 0.05 0.5 0 1 30 "IR" 0.232530878085538 0.501980377396479 0.188910794196218 0.407323819248786 0.00775593877625922 0.0078950959524264 0.973880228378597 0.991170468074126 0.240286816861797 0.166199824515166 1.16279102257481 0.804098135369271
433 89557 3 0.05 0.5 0 1 30 "IR" 0.236583791363503 0.506379069531413 0.188411767754609 0.402703603497262 0.00919363062094845 0.00941679866104326 0.966306452722332 0.989441737683963 0.245777421984452 0.170232261253304 1.15471822047694 0.799565496337026
434 36975 4 0.05 0.5 0 1 30 "IR" 0.234679249771794 0.499959031704858 0.192553281293189 0.409477456906473 0.00914419389878379 0.00940645855656005 0.962239022117056 0.989457295333817 0.243823443670578 0.169104848326774 1.15479230341025 0.800635255614036
435 239492 5 0.05 0.5 0 1 30 "IR" 0.234480021174022 0.506149801953743 0.187024839681849 0.40302030753376 0.00878070132887655 0.00894559391354796 0.971917827999768 0.989974100028423 0.243260722502899 0.168345248824662 1.15894266768162 0.801789540787726
436 407040 1 3 0.5 0 1 30 "IR" 0.254424364274235 0.554861070501981 0.162320197255737 0.353807147743187 0.00137384228193305 0.00139976479456401 0.98001757990184 0.9984298706445 0.255798206556168 0.177621528475812 1.14233777715758 0.79317865938175
437 302987 2 3 0.5 0 1 30 "IR" 0.260371022836211 0.555788870844005 0.165484531276775 0.352894561993714 0.000976457181813622 0.0010052410257236 0.970331988525433 0.998873119932184 0.261347480018024 0.181495546052284 1.13581651980221 0.78870707055384
438 429672 3 3 0.5 0 1 30 "IR" 0.252017681143695 0.552214046061936 0.162953411590769 0.356482701573802 0.00102157398875722 0.00103723239748889 0.983798095274125 0.998835461632056 0.253039255132452 0.175551618006129 1.14675150686489 0.795441288278727
439 291688 4 3 0.5 0 1 30 "IR" 0.257281686301619 0.553717693564068 0.165081742867785 0.3549427468357 0.00115216340235878 0.00118209966378177 0.97347257904006 0.998674984128509 0.258433849703978 0.179534483674583 1.13855432190785 0.79087856040752
440 410897 5 3 0.5 0 1 30 "IR" 0.25570356418719 0.557981791042299 0.160816696192648 0.350668066112041 0.00109045258239998 0.00111114535655433 0.98025356660505 0.998752204957695 0.25679401676959 0.17835642060734 1.1410702627977 0.7924698639645
441 187236 1 0.05 0.5 0 0 40 "IR" 0.256912990607391 0.564414612108058 0.156768764901354 0.344236587218558 0.505310759023404 0.564046163937626 0.309065058190007 0.344567093332353 0.762223749630795 0.56414312885346 0.46583382309136 0.344483294072604
442 379410 2 0.05 0.5 0 0 40 "IR" 0.261525273830111 0.564271078887156 0.159679128600353 0.344365059453543 0.499007005877436 0.55999695592485 0.310968884006215 0.348663175231356 0.760532279707547 0.561433830073246 0.470648012606568 0.347218538710615
443 187571 3 0.05 0.5 0 0 40 "IR" 0.258063472145707 0.563486276479364 0.15808691314532 0.345131051915608 0.501702730234119 0.55896666690052 0.314181241099284 0.349718214571554 0.759766202379826 0.560474741837938 0.472268154244605 0.348187613868409
444 264691 4 0.05 0.5 0 0 40 "IR" 0.260547036473882 0.563292645579741 0.159806801670737 0.345335364899359 0.498097003156107 0.559277384105035 0.311525412306916 0.349352240842694 0.758644039629989 0.5606262247838 0.471332213977652 0.348003197776807
445 117178 5 0.05 0.5 0 0 40 "IR" 0.256650739123425 0.561603253244215 0.158639016165338 0.347034605106005 0.502387721315745 0.558731649640985 0.314981271105036 0.349952527276454 0.759038460439171 0.559670306703933 0.473620287270374 0.348998643876611
446 281605 1 3 0.5 0 0 40 "IR" 0.25855977229137 0.563383085493658 0.158578406060494 0.345260723397512 0.491980195863727 0.551772589772988 0.320763291739439 0.357633508506001 0.750539968155097 0.555416999379354 0.479341697799933 0.353748951223272
447 228595 2 3 0.5 0 0 40 "IR" 0.264404729197062 0.5622726720564 0.162961125200645 0.34637431698354 0.486182947449799 0.553040661401106 0.314993697311879 0.356050431700728 0.750587676646861 0.556019860878302 0.477954822512524 0.352928697338183
448 383242 3 3 0.5 0 0 40 "IR" 0.256595682388551 0.563120441861046 0.157577042574705 0.345438771789033 0.495142791716338 0.553985472719567 0.318915209453323 0.355004045714269 0.751738474104889 0.556840851032665 0.476492252028028 0.352012029699652
449 109297 4 3 0.5 0 0 40 "IR" 0.258535611213318 0.565166621084801 0.157168097287714 0.343404742479079 0.494467751174777 0.555662749376493 0.315581507960909 0.35306072465778 0.753003362388095 0.558673234920038 0.472749605248623 0.350004807826718
450 76993 5 3 0.5 0 0 40 "IR" 0.260413416726882 0.55380160439234 0.167071390770356 0.354929924954064 0.48746284133343 0.553408888867165 0.315365955799229 0.355790912766131 0.747876258060312 0.55321719042918 0.482437346569585 0.355836671421693
451 187930 1 0.05 0.5 0 0.1 40 "IR" 0.258666845900807 0.559887559115626 0.161199397097399 0.348755637955149 0.497274807208136 0.554827848838005 0.317821846957047 0.354299943038894 0.755941653108943 0.556525753711049 0.479021244054446 0.352437595353357
452 69630 2 0.05 0.5 0 0.1 40 "IR" 0.255284316518936 0.559710859717143 0.159239094868563 0.348969870892025 0.500581041506742 0.554282381074071 0.320757109017817 0.354838512739617 0.755865358025678 0.556077582718645 0.479996203886379 0.35289594124815
453 131920 3 0.05 0.5 0 0.1 40 "IR" 0.259592835176957 0.565116063490936 0.15783209143642 0.343467140053276 0.496002346511576 0.554087383941504 0.318112090986883 0.355001794954352 0.755595181688533 0.557806708868343 0.475944182423304 0.351111261911511
454 437667 4 0.05 0.5 0 0.1 40 "IR" 0.257309583310453 0.562825746773216 0.158153531761948 0.3457705310595 0.499051111524906 0.556276074167214 0.316856505507679 0.352805860222089 0.756360694835359 0.558462625007007 0.475010037269627 0.350455663065459
455 352054 5 0.05 0.5 0 0.1 40 "IR" 0.261853323463207 0.560100787387036 0.163017019821245 0.348558333175344 0.493090580558178 0.554335148591333 0.315934229788762 0.354755881453773 0.754943904021385 0.556287502201721 0.478951249610007 0.35265518353268
456 40127 1 3 0.5 0 0.1 40 "IR" 0.258737963075793 0.567691809831918 0.155441522796802 0.340859609056292 0.487911730927128 0.545751133399612 0.327861749663505 0.364407855165794 0.746649694002921 0.55291172617061 0.483303272460306 0.356723728702628
457 195107 2 3 0.5 0 0.1 40 "IR" 0.259408547181596 0.560440453658026 0.161304122630328 0.348151493990737 0.491198307589471 0.551270949824661 0.319996488146516 0.357845592253677 0.750606854771067 0.554212428101198 0.481300610776844 0.354728054010634
458 333593 3 3 0.5 0 0.1 40 "IR" 0.260280707027074 0.56507980732551 0.158371168886877 0.343506292266051 0.48842506761685 0.548930726810431 0.322425392743424 0.360545934719182 0.748705774643924 0.554165895263697 0.480796561630301 0.355018783349033
459 363101 4 3 0.5 0 0.1 40 "IR" 0.262474004249749 0.567327312579286 0.157960683324666 0.341228162980627 0.484925763945289 0.547988203838763 0.322328621877336 0.361886994267599 0.747399768195037 0.554308375619592 0.480289305202003 0.355133883936683
460 60042 5 3 0.5 0 0.1 40 "IR" 0.261444826834901 0.566539356393462 0.157914196410398 0.342049616640746 0.486360597853368 0.54702201725323 0.324191990719546 0.36255621519261 0.747805424688269 0.553429511699729 0.482106187129944 0.355823890810019
461 72633 1 0.05 0.5 0 0.2 40 "IR" 0.258317540160595 0.561115785554196 0.160092090193988 0.347560164455403 0.492506783430632 0.546598987406181 0.327491764075917 0.363056507656313 0.750824323591227 0.551481681853117 0.487583854269905 0.357843132659318
462 206630 2 0.05 0.5 0 0.2 40 "IR" 0.259120275040748 0.562465918886875 0.159527261592748 0.346161886421083 0.490604610391818 0.547031920632651 0.325753208811064 0.362582960449795 0.749724885432566 0.552224606121101 0.485280470403812 0.357056276051324
463 180896 3 0.05 0.5 0 0.2 40 "IR" 0.257181907277377 0.563114092415796 0.157855382898614 0.345521231153071 0.49437876221471 0.548589954948422 0.325667657308566 0.361023716585571 0.751560669492087 0.553447076302609 0.48352304020718 0.355838013055586
464 184020 4 0.05 0.5 0 0.2 40 "IR" 0.259465229725443 0.561716480986789 0.160344345253899 0.346882783759874 0.490389253094287 0.546630870735301 0.325988412533689 0.363014121425663 0.749854482819729 0.551726559982473 0.486332757787588 0.357563489320523
465 19239 5 0.05 0.5 0 0.2 40 "IR" 0.258100972660825 0.563273322280715 0.1583047255465 0.345326906563658 0.493015983576657 0.548995879089466 0.324288817413644 0.360608616015546 0.751116956237482 0.553785526670702 0.482593542960144 0.35548026208234
466 272967 1 3 0.5 0 0.2 40 "IR" 0.260606566765214 0.564816851703549 0.158730406237313 0.343759255183725 0.482719073126112 0.543488844848849 0.327616344687615 0.366544361466827 0.743325639891326 0.550477017011642 0.486346750924927 0.359074004563859
467 200909 2 3 0.5 0 0.2 40 "IR" 0.259274728853801 0.5662385526363 0.156868758647209 0.342346590532726 0.485684777748192 0.544821390447829 0.327616875678384 0.365323884073924 0.744959506601993 0.551785479434264 0.484485634325594 0.357846569213019
468 85265 3 3 0.5 0 0.2 40 "IR" 0.256079406330762 0.563273693393624 0.157154475976892 0.345382148512594 0.488361142397922 0.5435987619941 0.331043945769061 0.36646341697855 0.744440548728685 0.549954367090936 0.488198421745953 0.359648219369589
469 262587 4 3 0.5 0 0.2 40 "IR" 0.259898685688574 0.557730393776205 0.163685301037463 0.3509733170262 0.477463269672365 0.533832831884346 0.338983867748579 0.376910239091731 0.73736195536094 0.541746649672266 0.502669168786042 0.368318763749168
470 404346 5 3 0.5 0 0.2 40 "IR" 0.26212980396824 0.561235361000531 0.162389884746141 0.347413756101577 0.48012559347545 0.541246564870016 0.329301723571839 0.369046628848615 0.74225539744369 0.547840048479404 0.49169160831798 0.361903739168433
471 202270 1 0.05 0.5 0 0.3 40 "IR" 0.259041287388212 0.562510080505627 0.159488656844791 0.346140702909065 0.486890260077815 0.540335222404412 0.333784437535188 0.369929970560583 0.745931547466028 0.547803198579078 0.493273094379978 0.361916547853271
472 217957 2 0.05 0.5 0 0.3 40 "IR" 0.260167653469627 0.562684361079814 0.160014945253122 0.345932530461436 0.485183869296699 0.53855714661959 0.33527146043106 0.371751767695662 0.745351522766326 0.546706780800713 0.495286405684183 0.363028980841084
473 75746 3 0.05 0.5 0 0.3 40 "IR" 0.259652000256207 0.563608380390109 0.159015773715934 0.345019140425036 0.487058724751508 0.53966867566527 0.334814292921726 0.37063390443128 0.746710725007715 0.547744590666733 0.493830066637659 0.36199224051582
474 183796 4 0.05 0.5 0 0.3 40 "IR" 0.260436196146742 0.564846610091187 0.158578428421075 0.343775703739086 0.485980731323591 0.541151379500363 0.331985920891487 0.369089936257296 0.746416927470333 0.549152659512059 0.490564349312562 0.360540081496801
475 399572 5 0.05 0.5 0 0.3 40 "IR" 0.259895359937782 0.56369839806845 0.159071248061123 0.34488259719346 0.486649234325349 0.541235020617106 0.33204394474308 0.369015353576967 0.746544594263131 0.548830148616243 0.491115192804202 0.36085471655359
476 395511 1 3 0.5 0 0.3 40 "IR" 0.257968765461697 0.559685285572829 0.160950651984839 0.348991576923305 0.476601091842476 0.530773339329956 0.34373659773048 0.380448198114623 0.734569857304173 0.540323317453222 0.504687249715319 0.370054710229753
477 54283 2 3 0.5 0 0.3 40 "IR" 0.257860895092865 0.561113508429295 0.159947260811479 0.347504415676705 0.481271180569728 0.536260764677186 0.337631943805599 0.374327138321929 0.739132075662593 0.544377082361274 0.497579204617078 0.365554683579937
478 255911 3 3 0.5 0 0.3 40 "IR" 0.258893000963746 0.5626971224104 0.159269736813581 0.345957704599127 0.480186260765263 0.534970935246731 0.339037991191194 0.375843874015523 0.739079261729009 0.544144066501631 0.498307728004774 0.365951781929471
479 374987 4 3 0.5 0 0.3 40 "IR" 0.2574869877922 0.563593593067246 0.157806701130343 0.345016201221319 0.479172623529326 0.532296451366304 0.342832287676311 0.378698268080159 0.736659611321526 0.542620858929772 0.500638988806654 0.367584764829584
480 155671 5 3 0.5 0 0.3 40 "IR" 0.261720865256793 0.563393424063924 0.160461064194182 0.345270505382555 0.475820152982502 0.532283653999884 0.34039585466079 0.378662127370951 0.737541018239295 0.542629511047317 0.500856918854972 0.367553895285334
481 268814 1 0.05 0.5 0 0.4 40 "IR" 0.263557639457878 0.568115709744249 0.157985714509718 0.340446087793226 0.477884310017936 0.532274523685464 0.340381373431255 0.378755619675152 0.741441949475814 0.5444621149357 0.498367087940973 0.365727634291409
482 433008 2 0.05 0.5 0 0.4 40 "IR" 0.257961492588702 0.563857417462751 0.15781816235792 0.344753754389555 0.481700952704721 0.531380797457396 0.34459071844818 0.379668130430796 0.739662445293423 0.542245060187831 0.502408880806101 0.367986765899065
483 320254 3 0.05 0.5 0 0.4 40 "IR" 0.258991937438477 0.564522342739583 0.157947938400065 0.34405831877401 0.48267046839921 0.534477058288371 0.340461061010383 0.376549174097696 0.741662405837687 0.544578972022115 0.498408999410448 0.365623860717592
484 42584 4 0.05 0.5 0 0.4 40 "IR" 0.257910622923778 0.565409174023794 0.156671254391622 0.343156916245275 0.482257898664771 0.535147492542023 0.339171260839627 0.375810102305381 0.740168521588549 0.545286771623542 0.495842515231249 0.364867670964437
485 9642 5 0.05 0.5 0 0.4 40 "IR" 0.259144346860875 0.565927736446443 0.156962837100978 0.342655495938236 0.481360418772983 0.532507344033252 0.342448505853463 0.378507250888853 0.740504765633858 0.543715908805279 0.499411342954441 0.366481696138675
486 2484 1 3 0.5 0 0.4 40 "IR" 0.260853698476069 0.565424347649548 0.158440503652089 0.343184672164913 0.47112960075444 0.52527642145013 0.348222147737271 0.386195130363135 0.731983299230509 0.538678728817242 0.50666265138936 0.37183315243357
487 42764 2 3 0.5 0 0.4 40 "IR" 0.257400808028571 0.562485775183218 0.158496184621529 0.346114186461096 0.473711882826998 0.524793891975135 0.351322779141811 0.387106167033424 0.73111269085557 0.53726367832214 0.509818963763339 0.373541522217268
488 78883 3 3 0.5 0 0.4 40 "IR" 0.258392405672446 0.561567497779492 0.159812208222933 0.347132522393833 0.476895417025403 0.529791708256188 0.344830806942945 0.381447442497161 0.735287822697849 0.540309108485018 0.504643015165878 0.370079941649485
489 290184 4 3 0.5 0 0.4 40 "IR" 0.259696645377959 0.563670070243837 0.159002486191465 0.344949291851756 0.470894030237599 0.523945436519315 0.350878830732304 0.388127112366815 0.730590675615558 0.537124199427278 0.509881316923769 0.373799933450436
490 439815 5 3 0.5 0 0.4 40 "IR" 0.256166218014218 0.560493300444659 0.159219971885479 0.348121697616573 0.47561847161168 0.527081890254814 0.348797007404356 0.384615148923115 0.731784689625898 0.53806243830565 0.508016979289835 0.372613598239788
491 262933 1 0.05 0.5 0 0.5 40 "IR" 0.261325465176608 0.564131741369389 0.159688411295446 0.344464014492504 0.468994649464149 0.519869411389766 0.354318771951758 0.392160557419262 0.730320114640758 0.534859698961691 0.514007183247205 0.37600599387346
492 17622 2 0.05 0.5 0 0.5 40 "IR" 0.259120541568515 0.563101695734574 0.159052257029072 0.345484729269201 0.471024665507647 0.520499321825173 0.354702688099162 0.39152112004314 0.730145207076162 0.534841263376707 0.513754945128235 0.376022060841337
493 174913 3 0.05 0.5 0 0.5 40 "IR" 0.255448874698482 0.56678153709004 0.154130803531313 0.341802480183717 0.476189155519461 0.520557237020869 0.358579110402106 0.391472374474258 0.731638030217943 0.535787202655163 0.512709913933418 0.375105764182105
494 6249 4 0.05 0.5 0 0.5 40 "IR" 0.261770128196723 0.563603963058362 0.16030180908105 0.344965028299708 0.46628646010019 0.51563436038975 0.358962528989898 0.396476989244322 0.728056588296913 0.53188268782249 0.519264338070948 0.379027333430562
495 76621 5 0.05 0.5 0 0.5 40 "IR" 0.260681060152417 0.564103667880701 0.15926837582281 0.344519866661703 0.468945351521086 0.517344420486253 0.358219105816036 0.39473369351277 0.729626411673502 0.533105916850613 0.517487481638846 0.377806414484331
496 339091 1 3 0.5 0 0.5 40 "IR" 0.26014947304104 0.565292455428961 0.158127617887687 0.343272810275943 0.464511758136148 0.517037616785521 0.357433457521861 0.395690171486431 0.724661231177188 0.533090987989532 0.515561075409548 0.37824515297513
497 363712 2 3 0.5 0 0.5 40 "IR" 0.263335566116307 0.565805158807725 0.159627859505252 0.342791103888588 0.459904682287269 0.51102498904078 0.36357189946824 0.402054403340714 0.723240248403576 0.529450698228563 0.523199758973492 0.382119657839243
498 350312 3 3 0.5 0 0.5 40 "IR" 0.260834859063362 0.562117560796007 0.160927475907774 0.346535300856617 0.464310424870158 0.516573586134296 0.357767111656416 0.396278349935268 0.72514528393352 0.531847664157007 0.51869458756419 0.379591405491999
499 390889 4 3 0.5 0 0.5 40 "IR" 0.258758361728515 0.56366116606542 0.158450058791555 0.344960334835969 0.464689476778425 0.51496390754041 0.360947323352509 0.39773086682111 0.72344783850694 0.531049306889789 0.519397382144065 0.3802929417634
500 260601 5 3 0.5 0 0.5 40 "IR" 0.257979888060587 0.564310626705468 0.157507624156257 0.344270590857939 0.465150445945501 0.513715337975176 0.363174932346221 0.39903764332469 0.723130334006088 0.530442517661581 0.520682556502479 0.380925998429931
501 209793 1 0.05 0.5 0 0.6 40 "IR" 0.260481357403935 0.570837329810393 0.1541595560094 0.337670283164776 0.463444894678096 0.510267742336867 0.36654472015068 0.403039509489854 0.723926252082031 0.530493136937419 0.520704276160081 0.381210093353037
502 65872 2 0.05 0.5 0 0.6 40 "IR" 0.259739510987345 0.56378533658695 0.158944945505735 0.344856554451403 0.458427455473401 0.501979248368159 0.376238368180176 0.411491555710644 0.718166966460745 0.522673336493501 0.535183313685912 0.389179170621926
503 161146 3 0.05 0.5 0 0.6 40 "IR" 0.259542521210285 0.565495684899144 0.157547594305935 0.34308533549893 0.460298993094203 0.504990349244885 0.37280281164839 0.408422160180559 0.719841514304488 0.525220972615479 0.530350405954326 0.386574400977325
504 201344 4 0.05 0.5 0 0.6 40 "IR" 0.258639063694574 0.566280256548513 0.15642124804803 0.342293429317941 0.460533155239813 0.505940470022633 0.3713605491047 0.407412753663943 0.719172218934387 0.526062449848087 0.52778179715273 0.385694880670749
505 252853 5 0.05 0.5 0 0.6 40 "IR" 0.259409137718202 0.564713927602438 0.158042711354635 0.343892603236359 0.460258361054325 0.506014019013635 0.371129669241823 0.407361506906592 0.719667498772527 0.525669600295933 0.529172380596458 0.386106773797221
506 43436 1 3 0.5 0 0.6 40 "IR" 0.256359299377933 0.558601249887392 0.160763383706446 0.35005347819149 0.451083339416467 0.495448425429976 0.383840871856954 0.419548868740165 0.7074426387944 0.516370076501291 0.544604255563399 0.396524953393749
507 83973 2 3 0.5 0 0.6 40 "IR" 0.26289362259293 0.564580918934367 0.160314240240737 0.344013084755287 0.453806584622959 0.505054522617054 0.368952095981703 0.408803833883323 0.716700207215888 0.525147023918133 0.52926633622244 0.386926927839125
508 210678 3 3 0.5 0 0.6 40 "IR" 0.258582481745615 0.563980768846318 0.158115998844585 0.344663825828615 0.450580169677878 0.494647484564238 0.384299111817643 0.419721061854391 0.709162651423493 0.517638668795483 0.542415110662229 0.394829399620195
509 82085 4 3 0.5 0 0.6 40 "IR" 0.259246341709546 0.56200632531742 0.160007865384307 0.346629082373168 0.449664142278537 0.495738418652807 0.381852317898215 0.419099631247673 0.708910483988083 0.517827427932889 0.541860183282522 0.394943835518123
510 63439 5 3 0.5 0 0.6 40 "IR" 0.257372392282517 0.565235944290268 0.156553492764707 0.343345179888935 0.453830254537973 0.498805141848389 0.380166917195494 0.415763599914404 0.71120264682049 0.52073449119423 0.5367204099602 0.391856366780635
511 433157 1 0.05 0.5 0 0.7 40 "IR" 0.25840696669842 0.566473751269456 0.156169174605159 0.342138362481764 0.444879047426271 0.484416935986755 0.396424085374134 0.430954051701081 0.70328601412469 0.511613589351641 0.552593259979293 0.401515703774734
512 145194 2 0.05 0.5 0 0.7 40 "IR" 0.259396916765411 0.571954623874523 0.1526807172233 0.336551005952158 0.446819390884331 0.487894826171272 0.391920748642306 0.427415959539106 0.706216307649742 0.515685134930049 0.544601465865606 0.397373648078989
513 426425 3 0.05 0.5 0 0.7 40 "IR" 0.260438674900477 0.567480508143044 0.156629618528793 0.34104856118643 0.443754544241062 0.488165257545646 0.388978498009858 0.427110562993978 0.70419321914154 0.514725584507663 0.545608116538651 0.398288703228279
514 110333 4 0.05 0.5 0 0.7 40 "IR" 0.260682049088309 0.569248948246061 0.155433597810309 0.339294035903894 0.44235470325566 0.484224577257271 0.394390707223695 0.431121997389943 0.703036752343969 0.512571294782964 0.549824305034004 0.400505055241015
515 299678 5 0.05 0.5 0 0.7 40 "IR" 0.259702169743831 0.565708397616696 0.157484583957921 0.342896721390393 0.444790993390732 0.486329983594741 0.392989146979054 0.429006804834058 0.704493163134563 0.512822642447546 0.550473730936975 0.400265921070117
516 429663 1 3 0.5 0 0.7 40 "IR" 0.261434366979275 0.566513202979373 0.157957081264847 0.342096018114048 0.43545946944668 0.479570955171903 0.398552263821701 0.437004247098005 0.696893836425955 0.508602160934657 0.556509345086548 0.405312422770832
517 366652 2 3 0.5 0 0.7 40 "IR" 0.259073516223239 0.563450523883187 0.158834466482529 0.345195536214776 0.435658066693441 0.479734961548102 0.399057976610836 0.437181236152377 0.69473158291668 0.50760692332679 0.557892443093365 0.406555403107595
518 244421 3 3 0.5 0 0.7 40 "IR" 0.258997244244912 0.562820799943923 0.159294781192731 0.345735618190482 0.436194442293628 0.478853522963757 0.400255492517764 0.437673056346918 0.69519168653854 0.506803646601534 0.559550273710495 0.407066686482975
519 113315 4 3 0.5 0 0.7 40 "IR" 0.257781858988774 0.564138687495149 0.157659963170818 0.344438166980496 0.438637491429155 0.48192001658919 0.397021836330313 0.434153300657281 0.696419350417929 0.509060250269776 0.554681799501131 0.404522883488132
520 422814 5 3 0.5 0 0.7 40 "IR" 0.256403531175135 0.560604723610148 0.159304554348778 0.34803163399771 0.438690832426527 0.481412186962597 0.398695755405691 0.435378169858676 0.695094363601662 0.507571002411304 0.558000309754469 0.406524613029306
521 280730 1 0.05 0.5 0 0.8 40 "IR" 0.262210529519301 0.570198372859514 0.155692199783079 0.338362564877826 0.417563346125021 0.455565759802868 0.425125743671492 0.463002961486779 0.679773875644322 0.493830108828149 0.580817943454571 0.421397055940382
522 11764 2 0.05 0.5 0 0.8 40 "IR" 0.264373495101133 0.571125533440703 0.156237018812242 0.337364317437891 0.415629286966734 0.457156404318507 0.420465076974948 0.461477959577931 0.680002782067867 0.495526491659075 0.57670209578719 0.419689509273584
523 303517 3 0.05 0.5 0 0.8 40 "IR" 0.263249319324639 0.567642821980935 0.158190664898627 0.340919444707635 0.417502997529094 0.458534662276432 0.419515098765352 0.459956414213262 0.680752316853733 0.495303612859538 0.577705763663979 0.419839288463191
524 181708 4 0.05 0.5 0 0.8 40 "IR" 0.262988787906479 0.569293939356265 0.156801509715244 0.339206396647672 0.415694818988754 0.456224823877633 0.422200809893312 0.462357853423539 0.678683606895232 0.494217933931562 0.579002319608557 0.420975427957661
525 190520 5 0.05 0.5 0 0.8 40 "IR" 0.25861359598006 0.572478833732516 0.151880376528518 0.336010934655831 0.421595624497044 0.458691958685869 0.423517240746573 0.459827034656703 0.680209220477104 0.496136671723254 0.575397617275091 0.419080305725625
526 387919 1 3 0.5 0 0.8 40 "IR" 0.259030286909408 0.565631010975259 0.157124540915046 0.342928365787253 0.412103785931838 0.45017986892635 0.431785843761716 0.469740544838851 0.671134072841246 0.488511208572759 0.588910384676762 0.427637322779594
527 78543 2 3 0.5 0 0.8 40 "IR" 0.259817461053563 0.567175242318518 0.156509156370424 0.341395960030942 0.409940578729927 0.448480391281617 0.433771498646513 0.472146290048813 0.66975803978349 0.487858538605154 0.590280655016937 0.428770903606263
528 296795 3 3 0.5 0 0.8 40 "IR" 0.257842460581299 0.563781051408041 0.157832116922536 0.34479501438238 0.409191514623795 0.446585815310136 0.436315156271968 0.474071309392616 0.667033975205094 0.485351314136111 0.594147273194504 0.431309181623643
529 81510 4 3 0.5 0 0.8 40 "IR" 0.257002160241153 0.56309022594477 0.157864185981039 0.345522072863939 0.412821232078843 0.450800917190919 0.431995748396415 0.469749696150306 0.669823392319996 0.487898042332776 0.589859934377454 0.428708028691301
530 35219 5 3 0.5 0 0.8 40 "IR" 0.255551116753338 0.561234677939167 0.158417354803185 0.347403490062196 0.413984162660825 0.450099005495226 0.434009541957774 0.469972745009906 0.669535279414163 0.48665016164554 0.592426896760959 0.429655604437561
531 388312 1 0.05 0.5 0 0.9 40 "IR" 0.261524679419289 0.57618018670009 0.150920784549494 0.332270238464787 0.368096532106072 0.4007572102318 0.483820372672402 0.525208801474689 0.629621211525361 0.458692677310078 0.634741157221896 0.461487026385506
532 36526 2 0.05 0.5 0 0.9 40 "IR" 0.263781359778415 0.57658386658427 0.151910556838505 0.331896160457725 0.368772826961344 0.402601169179804 0.480348806927343 0.523213625847035 0.632554186739759 0.460474207527743 0.632259363765848 0.45957237481096
533 283357 3 0.05 0.5 0 0.9 40 "IR" 0.259479547310959 0.576039701052133 0.149829347471179 0.332388482176002 0.370174079476601 0.401453805281504 0.485151268115927 0.524609257846292 0.629653626787559 0.458663628831633 0.634980615587106 0.4616193448606
534 72604 4 0.05 0.5 0 0.9 40 "IR" 0.261166600667183 0.575738553511504 0.150993457920342 0.33267971568888 0.372259799358437 0.405153882251804 0.479404624459514 0.520574139770376 0.633426400025621 0.461458130935827 0.630398082379856 0.458554565661565
535 112813 5 0.05 0.5 0 0.9 40 "IR" 0.256848567926475 0.576386994864533 0.148063444990269 0.332033076000094 0.373001226901963 0.402587544924017 0.486301164754157 0.523296143658522 0.629849794828438 0.458947528075941 0.634364609744425 0.461271648693861
536 248600 1 3 0.5 0 0.9 40 "IR" 0.260156308939277 0.562619790851636 0.160182572564445 0.345990483047798 0.360401032148009 0.394179524910135 0.490367735962507 0.533805072768511 0.620557341087286 0.450455326634608 0.650550308526951 0.471055181621679
537 196283 2 3 0.5 0 0.9 40 "IR" 0.260237530966735 0.568381784105585 0.155866371049802 0.340199963716196 0.360752660209908 0.392573944356031 0.494341897251047 0.53550764776197 0.620990191176644 0.450729611442844 0.650208268300849 0.4708987373884
538 438213 3 3 0.5 0 0.9 40 "IR" 0.25848280804854 0.568290476374613 0.154848233164106 0.340272534568317 0.360757178124203 0.391002535051675 0.49799621989759 0.537311229397565 0.619239986172743 0.449267813243018 0.652844453061697 0.472557682791216
539 389513 4 3 0.5 0 0.9 40 "IR" 0.26051198800801 0.562046510760204 0.160712439492762 0.346594218386438 0.352784260248184 0.385639821682457 0.500018944335662 0.543700554025719 0.613296248256194 0.444637370850391 0.660731383828424 0.47778521738707
540 19532 5 3 0.5 0 0.9 40 "IR" 0.259157261230271 0.562483480625099 0.159554591948618 0.346139750687057 0.358070433727768 0.390560218767727 0.496092796199939 0.53840016960287 0.617227694958039 0.447718023505825 0.655647388148557 0.474483612679764
541 271363 1 0.05 0.5 0 1 40 "IR" 0.234787674122557 0.508403624011218 0.185326445724897 0.400586045489539 0.0530168606887724 0.0542359009563695 0.917989063670866 0.938456261600758 0.287804534811329 0.199923391214868 1.10331550939576 0.765908117232844
542 209216 2 0.05 0.5 0 1 40 "IR" 0.239215466558911 0.512351664157654 0.185612103082727 0.396762303805919 0.0486840203464266 0.050085529310669 0.917515749530565 0.943166426965401 0.287899486905337 0.20004271431319 1.10312785261329 0.765904450703964
543 333826 3 0.05 0.5 0 1 40 "IR" 0.232995129657618 0.501180733072482 0.190416780239692 0.408270819991985 0.0496837515677772 0.0510163087346018 0.918728314003533 0.942181366452079 0.282678881225395 0.196411627899792 1.10914509424322 0.769720406774224
544 234884 4 0.05 0.5 0 1 40 "IR" 0.241373788767192 0.511078663018937 0.188159760561443 0.397707613998828 0.0497246526574088 0.0514871954308329 0.910162226899704 0.941629239808453 0.291098441424601 0.202377609778495 1.09832198746115 0.763041669466
545 399207 5 0.05 0.5 0 1 40 "IR" 0.234662232622737 0.505497653649652 0.187558425839211 0.403611366314318 0.0484285348198279 0.0496353956595631 0.921167657312315 0.943720955160433 0.283090767442565 0.196567826044544 1.10872608315153 0.769626652245951
546 103931 1 3 0.5 0 1 40 "IR" 0.253741032366996 0.556201977529329 0.160933085885395 0.352402501630925 0.0108402743276254 0.0110507348777832 0.968882334728469 0.987412263994395 0.264581306694621 0.18406877900414 1.12981542061386 0.785868658487005
547 101596 2 3 0.5 0 1 40 "IR" 0.261787602777589 0.561982381527193 0.161614813798026 0.346682107523749 0.00463428251655342 0.0047648961474691 0.967435658089736 0.994584372000615 0.266421885294142 0.185199606676535 1.12905047188776 0.784779747461446
548 213669 3 3 0.5 0 1 40 "IR" 0.259046645850322 0.556846605572606 0.163825603749213 0.351817984183032 0.00755120444595962 0.00775680361393147 0.965150156350135 0.991161395866404 0.266597850296282 0.18527157027305 1.12897576009935 0.784461960178875
549 79269 4 3 0.5 0 1 40 "IR" 0.253482256226122 0.558608387203373 0.158985840430592 0.350018670948408 0.00861105996760077 0.00874419380388244 0.975333880230602 0.990058323786522 0.262093316193723 0.182150089733031 1.13431972066119 0.788208284548067
550 218705 5 3 0.5 0 1 40 "IR" 0.256803272460018 0.556463819786274 0.162635472417357 0.352154083608766 0.00804003158081428 0.0082316819139981 0.967786997778277 0.990648643457261 0.264843304040832 0.184118402468045 1.13042247019563 0.785798472578767
551 212685 1 0.05 0.5 0 0 50 "IR" 0.256946088571518 0.562723692839346 0.1580081912309 0.345904773487333 0.503857094711155 0.562121512400435 0.310889485867104 0.346527612438818 0.760803183282674 0.562307665341621 0.468897677098003 0.346334847378283
552 90286 2 0.05 0.5 0 0 50 "IR" 0.257532782814777 0.564153907657045 0.157315896059261 0.344447815079885 0.503149658136556 0.562945702101804 0.309297858311478 0.345661489251662 0.760682440951333 0.563334416566574 0.466613754370739 0.34527122871103
553 115203 3 0.05 0.5 0 0 50 "IR" 0.259141395866026 0.563196430820139 0.159021769897483 0.345465112967573 0.500561802961692 0.559530508306744 0.312610942297361 0.349116238259069 0.759703198827717 0.560748009410048 0.471632712194844 0.347904182534905
554 332935 4 0.05 0.5 0 0 50 "IR" 0.257535284450116 0.559959761291211 0.160473904952647 0.348715913637115 0.499289248981759 0.55784380047082 0.31442590872584 0.350822552760033 0.756824533431875 0.558538525477969 0.474899813678486 0.350131318803131
555 74547 5 0.05 0.5 0 0 50 "IR" 0.257976858756345 0.564012088228185 0.157688194564018 0.344606537404313 0.502388799093055 0.561900844505713 0.310382466225492 0.346723849970634 0.760365657849401 0.56257832901481 0.468070660789509 0.346044840822964
556 204728 1 3 0.5 0 0 50 "IR" 0.255242814633395 0.560541328703902 0.158636611855167 0.348097827353145 0.495651030092211 0.556034890751351 0.316785925353444 0.353043428865921 0.750893844725606 0.557256612267803 0.47542253720861 0.351688271739148
557 404618 2 3 0.5 0 0 50 "IR" 0.260345932420583 0.566040069773018 0.157693005071433 0.342601229596801 0.492118956440261 0.553782901051838 0.317165204999794 0.355053588708073 0.752464888860843 0.557711310690536 0.474858210071227 0.351067714821994
558 105044 3 3 0.5 0 0 50 "IR" 0.259338461523687 0.555547437073151 0.165088050694558 0.353081571153035 0.488657278280336 0.556397781985054 0.311807720983682 0.35262331164874 0.747995739804023 0.555733715683243 0.47689577167824 0.353167986730001
559 191357 4 3 0.5 0 0 50 "IR" 0.258153946004692 0.561405249366568 0.159771921954834 0.347223602482381 0.492433788834963 0.554571614686028 0.316369340387612 0.354377957729127 0.750587734839654 0.556623073003803 0.476141262342446 0.352228730867766
560 219811 5 3 0.5 0 0 50 "IR" 0.259192653784358 0.561502677670588 0.160420349142404 0.347109915349113 0.491170510974644 0.554506576565991 0.316259494300405 0.354843402062931 0.750363164759002 0.556565849150283 0.476679843442809 0.352552363213933
561 296879 1 0.05 0.5 0 0.1 50 "IR" 0.261701142565971 0.562376518794584 0.161204822232685 0.346255828539365 0.496032124214087 0.556947667129348 0.313973978887816 0.352170933042225 0.757733266780058 0.55878596411553 0.475178801120501 0.350166252493833
562 373986 2 0.05 0.5 0 0.1 50 "IR" 0.258529266731872 0.56436484152687 0.157775849095783 0.344260863964747 0.498939125880245 0.557437627849368 0.315111116126464 0.351638889558432 0.757468392612117 0.559760076889803 0.472886965222247 0.349164171157339
563 370608 3 0.05 0.5 0 0.1 50 "IR" 0.259336523328921 0.564265198532957 0.158321952212053 0.344358016606182 0.498631564100113 0.557674102383572 0.314485248233003 0.351410634765202 0.757968087429034 0.55989133907481 0.472807200445056 0.349037003568075
564 332811 4 0.05 0.5 0 0.1 50 "IR" 0.256936727058564 0.564023441940313 0.157033362798236 0.34456816038552 0.499506151720238 0.555907171763888 0.317679204941953 0.35317933046706 0.756442878778802 0.558609195120334 0.47471256774019 0.350311280287305
565 343744 5 0.05 0.5 0 0.1 50 "IR" 0.25984431683493 0.562330495507142 0.160112950525787 0.346322589684088 0.495818506249511 0.554130563973517 0.317972564598758 0.354991817381185 0.755662823084441 0.556901436758249 0.478085515124544 0.352061494149603
566 310068 1 3 0.5 0 0.1 50 "IR" 0.257293550146289 0.563287028534973 0.157831747181428 0.345342645207902 0.49182842922842 0.551475123480083 0.321459784054604 0.358303992606008 0.749121979374708 0.555158571859469 0.479291531236032 0.354251138098434
567 5949 2 3 0.5 0 0.1 50 "IR" 0.25588613350792 0.559080817880821 0.160185004273863 0.349589154143891 0.490219332143873 0.547576475128513 0.326037313729862 0.362051276646261 0.746105465651792 0.551162905994107 0.486222318003725 0.358155714444885
568 439559 3 3 0.5 0 0.1 50 "IR" 0.261793427347232 0.563520355089642 0.160444359647148 0.345145158196993 0.487821688975181 0.550557854407723 0.320209162584446 0.359277136037065 0.749615116322414 0.554739840569132 0.480653522231594 0.354710170144953
569 437180 4 3 0.5 0 0.1 50 "IR" 0.257932809725313 0.560877097368265 0.160029366769301 0.34775763903985 0.486866862413039 0.546145305787724 0.325911577061499 0.363413431760378 0.744799672138353 0.55090463146643 0.4859409438308 0.358352209399005
570 96488 5 3 0.5 0 0.1 50 "IR" 0.256858890213663 0.558445256130735 0.161215214214173 0.350195639559565 0.489995785998255 0.550699403483073 0.321531122985228 0.359170481612262 0.746854676211917 0.553098135076274 0.482746337199401 0.356369939169789
571 205408 1 0.05 0.5 0 0.2 50 "IR" 0.261633682749667 0.564289358206285 0.159749537852068 0.344309999764094 0.491418333945251 0.552605503793045 0.317796764959818 0.356971316999948 0.753052016694918 0.556579566735728 0.477546302811886 0.352662730054835
572 24111 2 0.05 0.5 0 0.2 50 "IR" 0.260680562615068 0.560347225094193 0.162126633429623 0.348255505196091 0.490067730691813 0.551083705990213 0.319233150955883 0.358505892237978 0.750748293306881 0.554230607876222 0.481359784385506 0.355020663048488
573 20321 3 0.05 0.5 0 0.2 50 "IR" 0.259587804273345 0.558187316852797 0.163091472655318 0.350481131645272 0.4914194660298 0.54864811483489 0.323747296573624 0.361032743341347 0.751007270303146 0.551886218194799 0.486838769228942 0.357448978414392
574 108091 4 0.05 0.5 0 0.2 50 "IR" 0.258551418085454 0.558648292942102 0.162087035840931 0.350031551485782 0.493509132667907 0.55086268181671 0.321772586839191 0.358769833830742 0.752060550753361 0.553491189881577 0.483859622680122 0.355817187029893
575 375444 5 0.05 0.5 0 0.2 50 "IR" 0.257019941810448 0.56523762666588 0.156190613061052 0.343365655462303 0.497109382633834 0.553458514744022 0.320210027864017 0.356116671213651 0.754129324444282 0.557396593091015 0.476400640925068 0.351852285061838
576 416472 1 3 0.5 0 0.2 50 "IR" 0.260591519066876 0.557096075116062 0.164700948521655 0.351559500402015 0.481644917797903 0.544412821823982 0.325869100639808 0.366094670903566 0.742236436864779 0.548422277544707 0.490570049161463 0.361468653977157
577 278554 2 3 0.5 0 0.2 50 "IR" 0.260302111658507 0.566447630079756 0.157399660500239 0.342134507220595 0.483494525130498 0.542640215497201 0.329868930585188 0.367987311217917 0.743796636789005 0.550420635035311 0.487268591085427 0.3595319880822
578 267524 3 3 0.5 0 0.2 50 "IR" 0.255218546743642 0.559330481703167 0.159506827269542 0.349299820672249 0.489007974241237 0.547306712720174 0.326188180867058 0.3629151213504 0.744226520984879 0.551041816172251 0.4856950081366 0.358660782071715
579 5176 4 3 0.5 0 0.2 50 "IR" 0.258725411942818 0.559946190169255 0.1611872554484 0.348696696521213 0.482779998986842 0.541821535628251 0.330581942256976 0.368666859865487 0.741505410929661 0.547735446889919 0.491769197705375 0.36214267315323
580 177520 5 3 0.5 0 0.2 50 "IR" 0.259510305452083 0.560321216454515 0.161453972096685 0.348373871395003 0.487375137343707 0.549365544389447 0.321325672449374 0.360387286628303 0.74688544279579 0.552884448495452 0.48277964454606 0.356514493317226
581 206867 1 0.05 0.5 0 0.3 50 "IR" 0.262438442562364 0.563175026154026 0.161040684077817 0.345422643496041 0.486865743774655 0.546825348071156 0.323936661715008 0.363427955998418 0.749304186337019 0.552415036119258 0.484977345792825 0.357270018295456
582 366783 2 0.05 0.5 0 0.3 50 "IR" 0.256677606947388 0.561907138700221 0.158449888165111 0.346758724974872 0.49321485813102 0.547186312738335 0.327554169986535 0.363059159763816 0.749892465078409 0.552110537630577 0.486004058151646 0.357604273514896
583 180042 3 0.05 0.5 0 0.3 50 "IR" 0.256340287068445 0.561724679833104 0.15840514486473 0.346928429515892 0.491327261222852 0.545485927208106 0.328993451470885 0.364758028070296 0.747667548291296 0.550918214736269 0.487398596335615 0.358791340867237
584 27756 4 0.05 0.5 0 0.3 50 "IR" 0.258422381581056 0.563729975188436 0.158163346482392 0.344867515969773 0.490532985151578 0.547299822751319 0.325640459263399 0.362914644546386 0.748955366732634 0.552817153338492 0.483803805745791 0.356850755303586
585 103482 5 0.05 0.5 0 0.3 50 "IR" 0.256345318214283 0.561162542403549 0.158837801287417 0.347531675103698 0.49245744993012 0.544949825292223 0.330466800705192 0.3653149204421 0.748802768144403 0.550362703367986 0.489304601992609 0.359375139687945
586 170501 1 3 0.5 0 0.3 50 "IR" 0.256263732566409 0.565488055733105 0.155570948683059 0.34306329526461 0.486901162501129 0.541502196784814 0.333506289247713 0.369052982287667 0.743164895067538 0.549285662964626 0.489077237930772 0.360608465374048
587 246287 2 3 0.5 0 0.3 50 "IR" 0.254856497856084 0.562515352360604 0.156917380103531 0.346080061865897 0.484794074104496 0.540542892438389 0.334532017961661 0.370516216573555 0.739650571960581 0.54763419788259 0.491449398065191 0.362617747799886
588 170198 3 3 0.5 0 0.3 50 "IR" 0.259621228376107 0.564191463115447 0.158626536845867 0.344415923935936 0.480660980566164 0.541884555979464 0.329550971493842 0.368914757711588 0.740282208942271 0.549176182288675 0.488177508339709 0.360894842278231
589 220783 4 3 0.5 0 0.3 50 "IR" 0.258289328619051 0.563701297060071 0.1581520762761 0.344953210589447 0.483109864065965 0.541803616270802 0.33136335669873 0.369393531914872 0.741399192685017 0.548928056440459 0.48951543297483 0.361430500712607
590 382753 5 3 0.5 0 0.3 50 "IR" 0.261498737992064 0.566307085698957 0.158137837007803 0.342276309312935 0.480785732772344 0.541907913097593 0.328656813226671 0.368628131610427 0.742284470764408 0.550038422276618 0.486794650234474 0.359839302224225
591 81031 1 0.05 0.5 0 0.4 50 "IR" 0.257613496253224 0.562853346248824 0.158341154481966 0.345781992154329 0.485395064543152 0.538357788771933 0.336341373267417 0.372654716864782 0.743008560796376 0.546582919827738 0.494682527749383 0.36362965149055
592 39370 2 0.05 0.5 0 0.4 50 "IR" 0.25535530373822 0.563261233720384 0.156674335877477 0.345353180338029 0.488226347990237 0.539527019190567 0.33656700058578 0.371494376793695 0.743581651728457 0.547431439260617 0.493241336463258 0.362786923864267
593 391886 3 0.05 0.5 0 0.4 50 "IR" 0.257838167386143 0.563301004361222 0.158151207183754 0.345322918926251 0.487733496668898 0.542104160679666 0.332263385415612 0.368885352765891 0.745571664055041 0.549236929567128 0.490414592599366 0.360955326613112
594 99122 4 0.05 0.5 0 0.4 50 "IR" 0.257203041315868 0.55876835320144 0.161156769134479 0.349876938605812 0.48349750239851 0.537191892385233 0.336907015624869 0.373835750757479 0.740700543714378 0.544469008144659 0.498063784759348 0.365753129453925
595 332164 5 0.05 0.5 0 0.4 50 "IR" 0.265755195520156 0.565421446508019 0.161374138381326 0.343157800724607 0.479417143018963 0.542637781025134 0.32577863378109 0.368296991637808 0.745172338539119 0.550522372750033 0.487152772162415 0.359595040916008
596 149555 1 3 0.5 0 0.4 50 "IR" 0.254214748441241 0.555826387135206 0.161519383482085 0.352812646982224 0.48043434137975 0.534154299678022 0.341633440099627 0.377764752867504 0.734649089820991 0.541206819301789 0.503152823581713 0.369624681468811
597 187983 2 3 0.5 0 0.4 50 "IR" 0.261316031685993 0.565679677144467 0.158545348508383 0.342924121656881 0.474087759755888 0.534041495783422 0.337595415473777 0.377751896486584 0.73540379144188 0.544558253287686 0.49614076398216 0.366165034765941
598 328670 3 3 0.5 0 0.4 50 "IR" 0.256577836135593 0.558744879260376 0.16081003074942 0.34992148271034 0.479874187380207 0.535945828870312 0.338340477047812 0.375724843542594 0.7364520235158 0.543387492078959 0.499150507797232 0.367283982889325
599 77382 4 3 0.5 0 0.4 50 "IR" 0.258611311407936 0.561236566846394 0.160203802154363 0.347428345883604 0.475533482244232 0.532637565107309 0.341171727768843 0.379632446527786 0.734144793652168 0.542066202477701 0.501375529923205 0.369004588962243
600 214704 5 3 0.5 0 0.4 50 "IR" 0.255669553993613 0.560549534799652 0.158912391046719 0.348090933250364 0.479076683375024 0.533986856862978 0.341092281441939 0.37793319475217 0.734746237368638 0.54267355451585 0.500004672488657 0.368160968796421
601 261419 1 0.05 0.5 0 0.5 50 "IR" 0.262270299132379 0.564167156356933 0.160225436633197 0.344438613507301 0.476504781281446 0.53437887170661 0.337286056528843 0.3775617858631 0.738775080413825 0.544552501446199 0.49751149316204 0.366246215745433
602 2622 2 0.05 0.5 0 0.5 50 "IR" 0.261959723395466 0.568807591536856 0.156539829355266 0.339766178390456 0.48114991453308 0.538905775581358 0.333406250161026 0.372974704604491 0.743109637928546 0.549055853952418 0.489946079516292 0.361700130245024
603 80580 3 0.05 0.5 0 0.5 50 "IR" 0.260145870893616 0.564638257531579 0.158536369330923 0.343965233587551 0.478546011465635 0.534702450374185 0.338064151863126 0.377212818307053 0.73869188235925 0.544836738259157 0.496600521194049 0.365953938962256
604 93016 4 0.05 0.5 0 0.5 50 "IR" 0.256850911588001 0.568622145144414 0.153596476268164 0.339929752544002 0.483430579285635 0.536085696349473 0.339302180607573 0.375785087034745 0.740281490873636 0.546918894767788 0.492898656875737 0.363845015228289
605 186101 5 0.05 0.5 0 0.5 50 "IR" 0.262712049062822 0.563529279974195 0.160979337372077 0.345131785932004 0.475605688839448 0.532483590370297 0.339406630159466 0.379467784923948 0.73831773790227 0.543104018950511 0.500385967531544 0.367719669359742
606 175254 1 3 0.5 0 0.5 50 "IR" 0.258850261334537 0.567853273876537 0.155362685626944 0.34073422152211 0.475048445859861 0.52946630853385 0.345506666693682 0.383210541543085 0.733898707194398 0.542157793479872 0.500869352320625 0.369159346589812
607 327808 2 3 0.5 0 0.5 50 "IR" 0.263006228629936 0.563971877329175 0.160853506051754 0.344630467783596 0.46765106148059 0.526584257258698 0.344620246641403 0.386066536705854 0.730657290110526 0.539186150691691 0.505473752693156 0.372086645761542
608 196674 3 3 0.5 0 0.5 50 "IR" 0.258455380335661 0.561191368875909 0.160124157719079 0.347453858510327 0.471988499406589 0.526562473311252 0.348292584322246 0.38652772957096 0.73044387974225 0.538053593859653 0.508416742041325 0.373550763039579
609 197742 4 3 0.5 0 0.5 50 "IR" 0.257686988380963 0.560157624529045 0.160420119406836 0.34850095352927 0.470679088054321 0.526465217970969 0.347779374279983 0.38653867471331 0.728366076435284 0.537574445560248 0.50819949368682 0.37398011890061
610 206540 5 3 0.5 0 0.5 50 "IR" 0.262701488095182 0.567755376867351 0.1577987053494 0.340855279745546 0.468470330129979 0.527080773207647 0.344934607621947 0.385827251761582 0.731171818225161 0.540695925529491 0.502733312971346 0.370765851301906
611 258336 1 0.05 0.5 0 0.6 50 "IR" 0.258879376940198 0.565953854294589 0.156821224658176 0.342651183151077 0.47200624739439 0.523335208540331 0.352137633053257 0.389881799084871 0.730885624334588 0.537644432367644 0.508958857711433 0.374021678879086
612 262855 2 0.05 0.5 0 0.6 50 "IR" 0.260065512084965 0.56830855979323 0.155771387025955 0.340250761409878 0.474475654670391 0.527642983220776 0.347057991401633 0.385538341119316 0.734541166755356 0.54132977455204 0.502829378427588 0.370293473023717
613 269138 3 0.05 0.5 0 0.6 50 "IR" 0.254714903743503 0.562778875824223 0.156590791300135 0.345825237148001 0.475839809836561 0.525159949266831 0.352080759602865 0.388028657932422 0.730554713580064 0.537651853253636 0.508671550903 0.374010624270968
614 181723 4 0.05 0.5 0 0.6 50 "IR" 0.257996130061063 0.566506029361358 0.155846406416071 0.342054274115055 0.472042868362783 0.521632326255871 0.354754953780016 0.391620802985087 0.730038998423846 0.536628376717381 0.510601360196087 0.375054427611815
615 174470 5 0.05 0.5 0 0.6 50 "IR" 0.257410365599373 0.565026468828515 0.156623872664724 0.343568114262512 0.472907966329455 0.5222435873821 0.354538276440954 0.391014317963201 0.730318331928828 0.536540002365964 0.511162149105677 0.375157814465553
616 400444 1 3 0.5 0 0.6 50 "IR" 0.257499060287566 0.565966106955907 0.156014235194182 0.342662595517684 0.466980776426772 0.519737003965959 0.356714495638287 0.394667284757548 0.724479836714338 0.535002327213494 0.512728730832469 0.377485512016457
617 84186 2 3 0.5 0 0.6 50 "IR" 0.25961153113153 0.561643932276353 0.160474033428568 0.347010202974528 0.46414764926446 0.519136611636697 0.354967784546525 0.394832161505825 0.72375918039599 0.533337609736786 0.515441817975094 0.378840598151109
618 115170 3 3 0.5 0 0.6 50 "IR" 0.257007404054011 0.559192706206192 0.160915121252949 0.349429134516917 0.46236252503343 0.516680104539955 0.358130783800023 0.397883148559319 0.71936992908744 0.53084131161175 0.519045905052972 0.381728846469598
619 389305 4 3 0.5 0 0.6 50 "IR" 0.256042712012211 0.560367983666381 0.159353742377823 0.348301846813297 0.466244025524545 0.518813805333339 0.357324532620008 0.395396257393817 0.722286737536756 0.532511653930254 0.516678274997832 0.379853397877921
620 398444 5 3 0.5 0 0.6 50 "IR" 0.257341577990332 0.564887805620443 0.156718699984689 0.343714813477618 0.465151604694999 0.51734721839172 0.359068429405842 0.39703869585187 0.72249318268533 0.533059319464977 0.51578712939053 0.379406667547969
621 115541 1 0.05 0.5 0 0.7 50 "IR" 0.259298580620095 0.567761365990344 0.155734012324751 0.34082976411033 0.464537080619329 0.514982348012966 0.36137749038833 0.39997736099707 0.723835661239424 0.532684741853549 0.517111502713081 0.380135706893666
622 249896 2 0.05 0.5 0 0.7 50 "IR" 0.258059229529102 0.569762940907657 0.153529617465948 0.338836736885922 0.462676450783676 0.509634427336122 0.3684753214181 0.405413373797976 0.720735680312778 0.529619469706443 0.522004938884049 0.383283127612644
623 389541 3 0.05 0.5 0 0.7 50 "IR" 0.261011558675981 0.566437425230168 0.157784609484106 0.342130304041235 0.458828404100472 0.511338200351603 0.363024406486079 0.403679496720186 0.719839962776453 0.52997879975013 0.520809015970185 0.382852420778538
624 88410 4 0.05 0.5 0 0.7 50 "IR" 0.257301591020235 0.567073286254432 0.155028506217038 0.341477252600914 0.461786920151541 0.510064025737107 0.367278208038794 0.404972428833298 0.719088511171776 0.529060825268962 0.522306714255832 0.383811592780131
625 145354 5 0.05 0.5 0 0.7 50 "IR" 0.259366921278187 0.566075306352991 0.156995933406062 0.342516080161567 0.462100058935754 0.511637784506148 0.364780157899702 0.403381913891494 0.721466980213941 0.52992639978012 0.521776091305764 0.382930862773349
626 207404 1 3 0.5 0 0.7 50 "IR" 0.261389869647719 0.562920837020419 0.160657192249201 0.345709648657096 0.451550837647619 0.504807389061377 0.369187118187256 0.410659517540528 0.712940707295339 0.524420228279873 0.529844310436457 0.388723617697624
627 336652 2 3 0.5 0 0.7 50 "IR" 0.258280723061602 0.561714598365747 0.159624415547061 0.346931811156361 0.452937351256152 0.503244802298298 0.373701561757379 0.413094890124482 0.711218074317755 0.522753588167129 0.53332597730444 0.391011435210634
628 412642 3 3 0.5 0 0.7 50 "IR" 0.258688726693779 0.562099210771743 0.159614723884647 0.346488093870049 0.453190063235434 0.503735617544846 0.373030572311139 0.412640477257665 0.711878789929213 0.523224602748247 0.532645296195785 0.390540280748689
629 256965 4 3 0.5 0 0.7 50 "IR" 0.257943065973455 0.557857447291327 0.162400507034135 0.350814790483703 0.45208311072915 0.503105168051295 0.373585664465436 0.413372986093067 0.710026176702605 0.521425138878096 0.535986171499571 0.392428885923087
630 275795 5 3 0.5 0 0.7 50 "IR" 0.257032755415999 0.564276884673866 0.156943099540098 0.344338965490572 0.45713212754971 0.508993956953825 0.36774137682314 0.407062985694231 0.714164882965709 0.527300527919267 0.524684476363238 0.386277488383782
631 420077 1 0.05 0.5 0 0.8 50 "IR" 0.260169460319431 0.568156642903521 0.155920175742768 0.34035924471715 0.445909407228013 0.494240635438729 0.382804108309465 0.423609897080242 0.706078867547444 0.519076031583205 0.538724284052232 0.395633833051822
632 278007 2 0.05 0.5 0 0.8 50 "IR" 0.260327424435237 0.566626379736969 0.157198553425228 0.341960430938592 0.442213991422138 0.488750770716051 0.388993253138454 0.42921266253741 0.702541415857375 0.51492812511345 0.546191806563682 0.39987963944197
633 378937 3 0.05 0.5 0 0.8 50 "IR" 0.259677440815979 0.565260934796485 0.157802186223131 0.343365171093297 0.446873739341362 0.495038958007848 0.382360294551865 0.422794722579638 0.706551180157342 0.518676657699764 0.540162480774996 0.396053729392105
634 131689 4 0.05 0.5 0 0.8 50 "IR" 0.256842718256153 0.564732137368399 0.156467576164636 0.343852369784171 0.447440599903627 0.492890196773572 0.38667477737169 0.425022357544228 0.704283318159779 0.516809543749638 0.543142353536326 0.397992391505341
635 200178 5 0.05 0.5 0 0.8 50 "IR" 0.258459245769256 0.567433539952793 0.155441374705596 0.341111843400057 0.446922299340942 0.493460196529399 0.385066972013767 0.424396859221061 0.705381545110199 0.518159783310602 0.540508346719364 0.396583666779021
636 310839 1 3 0.5 0 0.8 50 "IR" 0.258387221433757 0.562855344337027 0.158896526265864 0.345802123412567 0.435879103056847 0.483693129359333 0.395222333255676 0.436057648771123 0.694266324490603 0.510126059796945 0.55411885952154 0.40591098862052
637 137114 2 3 0.5 0 0.8 50 "IR" 0.258980041921551 0.566582482024578 0.156411966513335 0.341979649883461 0.438808030451975 0.487995362870754 0.390083666357218 0.431355979457673 0.697788072373527 0.514170407708567 0.546495632870553 0.401578021461195
638 139564 3 3 0.5 0 0.8 50 "IR" 0.25946172098856 0.561767674551241 0.160331979142411 0.346860844745708 0.434603113765997 0.483129698992075 0.394664146382737 0.436338566103122 0.694064834754557 0.509495614385115 0.554996125525148 0.406327149004131
639 28733 4 3 0.5 0 0.8 50 "IR" 0.258895696078632 0.566678722453435 0.156287723002778 0.341880830185246 0.435520935466044 0.483033345414188 0.395725223370792 0.436420677200355 0.694416631544677 0.510917285869398 0.55201294637357 0.404898745678725
640 313510 5 3 0.5 0 0.8 50 "IR" 0.258034375953611 0.558663860272396 0.161862585322163 0.349990482381549 0.433635133509121 0.481360136368153 0.397032910849434 0.438249791316549 0.691669509462732 0.507215872311756 0.558895496171597 0.408715660374598
641 323952 1 0.05 0.5 0 0.9 50 "IR" 0.257530118669714 0.567625589070792 0.154783454970004 0.340920658271233 0.41613002791037 0.455871174625962 0.428243268198042 0.467947710792683 0.673660146580085 0.492917680051297 0.583026723168046 0.425835165736431
642 319258 2 0.05 0.5 0 0.9 50 "IR" 0.25791853759048 0.568423106882459 0.154396338124525 0.340109336100468 0.415385161837948 0.456272579383002 0.426672357829184 0.467614147281296 0.673303699428427 0.493508090112826 0.58106869595371 0.425276471687838
643 336791 3 0.05 0.5 0 0.9 50 "IR" 0.259211531294316 0.568722384391897 0.154981313811163 0.33982702614933 0.414086177032245 0.455825675646413 0.426241368074589 0.468001848007424 0.673297708326561 0.49348433923532 0.581222681885752 0.425243737814513
644 14134 4 0.05 0.5 0 0.9 50 "IR" 0.263873879273893 0.569343799077125 0.157294525112029 0.339199551400023 0.408556780490378 0.453949920335064 0.424119697601198 0.470081741456577 0.672430659764271 0.493100927080238 0.581414222713228 0.425671711183037
645 253473 5 0.05 0.5 0 0.9 50 "IR" 0.263604544647784 0.567261738319078 0.158691880656289 0.341311479610841 0.411497051587224 0.456837193135135 0.421545080699531 0.466929762544455 0.675101596235007 0.494359106177054 0.580236961355819 0.424241727402422
646 341145 1 3 0.5 0 0.9 50 "IR" 0.257372883843595 0.567482041228484 0.154834330908434 0.341074350120685 0.402619674731222 0.441751286529353 0.444537138695035 0.484857592752354 0.659992558574817 0.48321768117341 0.599371469603469 0.43743187396464
647 41004 2 3 0.5 0 0.9 50 "IR" 0.259690988697686 0.563678244095933 0.159125071748281 0.344902336477621 0.404074383694909 0.447521002298974 0.434062980023339 0.478200533319133 0.663765372392595 0.486429311072453 0.59318805177162 0.433538907854876
648 235504 3 3 0.5 0 0.9 50 "IR" 0.257965824143412 0.564844299403531 0.157090006313429 0.343740295052912 0.40081111788763 0.441194386318232 0.443178047756627 0.485052651956352 0.658776942031042 0.48230168715121 0.600268054070056 0.438067595813146
649 88131 4 3 0.5 0 0.9 50 "IR" 0.262415960163043 0.559822537479856 0.163712550893637 0.348790761439327 0.401411534701641 0.447860414673338 0.430534574077821 0.477787691068105 0.663827494864684 0.485955140399721 0.594247124971458 0.433881094001459
650 263780 5 3 0.5 0 0.9 50 "IR" 0.262382704691838 0.561496188386238 0.16242057230227 0.347097613872511 0.3991101089759 0.444220813889321 0.434491750845762 0.481477194512725 0.661492813667738 0.484060163079254 0.596912323148032 0.435810048071916
651 286123 1 0.05 0.5 0 1 50 "IR" 0.238488627081036 0.51358826797892 0.183793907923371 0.395284331893587 0.150993343945744 0.155820744501018 0.796380254930022 0.821189658897575 0.38948197102678 0.271706354611606 0.980174162853393 0.683226257039585
652 403491 2 0.05 0.5 0 1 50 "IR" 0.240277834362169 0.511690594327165 0.186785585048054 0.397247208881598 0.164693887628939 0.171122998602035 0.774003998733382 0.803775202917552 0.404971721991108 0.282787001307878 0.960789583781436 0.670476708155323
653 89367 3 0.05 0.5 0 1 50 "IR" 0.245125975765372 0.524267549787306 0.179970781633402 0.38452072000003 0.165787208171545 0.17224063850786 0.772902496223665 0.802470840627792 0.410913183936917 0.287326486943304 0.952873277857067 0.665828284617138
654 378451 4 0.05 0.5 0 1 50 "IR" 0.238343653968978 0.51688470437302 0.180884527435146 0.391907737025353 0.163257951253781 0.168596034847901 0.781819796889272 0.80678116791583 0.401601605222759 0.280930610932149 0.962704324324418 0.67296680831973
655 166528 5 0.05 0.5 0 1 50 "IR" 0.236354689805034 0.508211963358149 0.186854040936515 0.401017049255591 0.14857819358636 0.153555270417597 0.798154967424558 0.823884734400453 0.384932883391394 0.268656618975152 0.985009008361073 0.686638238880785
656 342924 1 3 0.5 0 1 50 "IR" 0.257263557388432 0.558229112352612 0.161636879237378 0.35044920464316 0.0257556606707676 0.0263580332000048 0.948011925951787 0.969669337413651 0.2830192180592 0.19675988150238 1.10964880518916 0.771277334329702
657 251053 2 3 0.5 0 1 50 "IR" 0.255475293941588 0.56163349297471 0.157918696312093 0.346973677866922 0.0265214691107988 0.0270235726146993 0.951404671392033 0.968898260133148 0.281996763052387 0.196269805481518 1.10932336770413 0.772006340949714
658 338017 3 3 0.5 0 1 50 "IR" 0.256976728215593 0.557653810498819 0.161916711557838 0.351031254385208 0.021479072240436 0.0219591160378739 0.953725795637249 0.974696804956237 0.278455800456029 0.193483798049358 1.11564250719509 0.774998487033567
659 174552 4 3 0.5 0 1 50 "IR" 0.255452403577498 0.555979372431911 0.162193266030017 0.352701557039383 0.0318140470136158 0.032517865792494 0.9422988317021 0.962532095669781 0.287266450591114 0.199730956714996 1.10449209773212 0.767724235591643
660 175276 5 3 0.5 0 1 50 "IR" 0.25454899003539 0.556424411723496 0.161249516768733 0.352243796650622 0.0269824698198812 0.0275317058742799 0.949478132389298 0.968329139097511 0.281531459855271 0.195799576534053 1.11072764915803 0.77231674506334
661 169397 1 0.05 0.5 0 0 60 "IR" 0.25884363890838 0.564532871046058 0.157857756261375 0.344096852575618 0.500942291577735 0.560725272450505 0.311184679282146 0.347891504504747 0.759785930486115 0.561989403857445 0.469042435543521 0.346632186251734
662 133628 2 0.05 0.5 0 0 60 "IR" 0.255616688032959 0.566436030550246 0.15447742749617 0.342135643150609 0.506347756268099 0.564299318642194 0.30929579935323 0.344311843487587 0.761964444301058 0.564995260496334 0.463773226849399 0.343603069423828
663 154687 3 0.05 0.5 0 0 60 "IR" 0.257580303801739 0.560999996857158 0.159722512096956 0.347634989431834 0.501889571792863 0.561839579960201 0.310187550367937 0.346783509692617 0.759469875594603 0.561521264244378 0.469910062464893 0.347106428613969
664 5265 4 0.05 0.5 0 0 60 "IR" 0.256787851877204 0.560813912950139 0.159355095016467 0.34784421718693 0.499939668238915 0.556594392233855 0.316565497713183 0.352060336456962 0.756727520116119 0.55797653713951 0.47592059272965 0.350680054017947
665 155386 5 0.05 0.5 0 0 60 "IR" 0.256084798327325 0.560490259835881 0.159098510202071 0.348124181656621 0.501711048901025 0.559392657281398 0.313641848283443 0.349253814529699 0.75779584722835 0.559716509075351 0.472740358485515 0.348919683672176
666 43044 1 3 0.5 0 0 60 "IR" 0.256178262762067 0.559574922331163 0.160024491766665 0.34909791426198 0.49269784205373 0.55150535055009 0.3214755977941 0.357690047967215 0.748876104815797 0.553923988386427 0.481500089560765 0.355110309513658
667 173756 2 3 0.5 0 0 60 "IR" 0.260113446457981 0.563247571192009 0.159599808742524 0.345349354573636 0.493273871809134 0.558063947810861 0.311932651813554 0.350928109186542 0.753387318267115 0.559611318172385 0.471532460556078 0.349255583094899
668 158545 3 3 0.5 0 0 60 "IR" 0.260983282004628 0.568595466668062 0.15617223880021 0.339981947565127 0.491934108545651 0.556975997330144 0.312614185700676 0.351838983756205 0.752917390550279 0.560652476522019 0.468786424500886 0.348092428475315
669 91482 4 3 0.5 0 0 60 "IR" 0.257388178018436 0.561584415565141 0.159189412407597 0.346991700382715 0.490999551733711 0.551779667168847 0.320239282047556 0.35754504159615 0.748387729752147 0.554792532573839 0.479428694455153 0.354295046217692
670 388497 5 3 0.5 0 0 60 "IR" 0.262934673271779 0.565672265923337 0.159540773065726 0.342912985504389 0.486192732370651 0.549503469749416 0.320285372900768 0.359760845805576 0.74912740564243 0.554795360754096 0.479826145966494 0.35425022212268
671 436105 1 0.05 0.5 0 0.1 60 "IR" 0.256028951402907 0.560146936625955 0.159362713664554 0.34852695844956 0.501348649849496 0.558109040508348 0.315627341747979 0.350986501815284 0.757377601252403 0.55876368122179 0.474990055412533 0.350190085043607
672 146889 2 0.05 0.5 0 0.1 60 "IR" 0.256108543637605 0.559667281785107 0.159795066859444 0.348985026553539 0.500763812749178 0.556171727150085 0.318080767184127 0.35297768343525 0.756872356386783 0.557322580602108 0.477875834043571 0.351659774538478
673 418979 3 0.05 0.5 0 0.1 60 "IR" 0.259202212264994 0.561998918618943 0.15995139713489 0.346650314971159 0.498161625063893 0.557721518110504 0.314212232007199 0.351373834447539 0.757363837328887 0.559148038398882 0.474163629142089 0.34979591027278
674 297601 4 0.05 0.5 0 0.1 60 "IR" 0.255683298743997 0.55679560068911 0.161701877369048 0.351920219831718 0.49758303512423 0.552256490820694 0.321968187428752 0.356880458061247 0.753266333868227 0.553753886880767 0.4836700647978 0.355241335992523
675 411175 5 0.05 0.5 0 0.1 60 "IR" 0.258270903767646 0.562108380531869 0.15927146630758 0.346496211346596 0.499301647863149 0.559193563084788 0.312715764032501 0.349858422798891 0.757572551630795 0.560163321842191 0.47198723034008 0.348736984297821
676 305424 1 3 0.5 0 0.1 60 "IR" 0.261784694593809 0.568661149331353 0.156566636980052 0.339887839990417 0.490125890775919 0.553725985934871 0.316752171070308 0.355885339837281 0.751910585369727 0.558576252166548 0.47331880805036 0.350685709549506
677 36936 2 3 0.5 0 0.1 60 "IR" 0.256676446877992 0.555177367713377 0.16359665024379 0.353537482901421 0.494179377466106 0.556637742437254 0.314348940671894 0.352377289997919 0.750855824344098 0.55587168612828 0.477945590915684 0.353046234982709
678 45227 3 3 0.5 0 0.1 60 "IR" 0.263012646090969 0.566696941506149 0.158752093186121 0.3419607663862 0.48889465818079 0.551197543400514 0.319009903913462 0.357983026886367 0.751907304271759 0.556322409416931 0.477761997099583 0.352684725696938
679 172837 4 3 0.5 0 0.1 60 "IR" 0.256674187731132 0.558370002045321 0.161142035456593 0.350274834376638 0.492282967959511 0.553649520459159 0.318330931559983 0.35590802908532 0.748957155690643 0.554981940359274 0.479472967016576 0.354277233791349
680 24273 5 3 0.5 0 0.1 60 "IR" 0.261868741581517 0.565293890786511 0.159149618166006 0.343283752479133 0.484086701965029 0.545466512608995 0.325386879506631 0.364461826338471 0.745955443546546 0.552015798096551 0.484536497672637 0.357465199861009
681 232292 1 0.05 0.5 0 0.2 60 "IR" 0.259142504473761 0.561629025581194 0.160164961117809 0.347014852773592 0.497388627201981 0.557180089032884 0.31491652256733 0.352421642937759 0.756531131675743 0.558664748735772 0.475081483685139 0.350611022503741
682 259333 2 0.05 0.5 0 0.2 60 "IR" 0.263806589777371 0.564560225471271 0.160852839662892 0.34405922684281 0.493866577687384 0.557888224082561 0.311645753769871 0.351712697547006 0.757673167464754 0.560171048181322 0.472498593432763 0.349091179015928
683 424146 3 0.05 0.5 0 0.2 60 "IR" 0.255789891282779 0.558636138182089 0.160326074280322 0.350027713181713 0.499081609035813 0.555134444562815 0.318944832097122 0.354494454360625 0.754871500318592 0.556295296735212 0.479270906377443 0.353008345704083
684 292239 4 0.05 0.5 0 0.2 60 "IR" 0.255597627578964 0.562839540792325 0.157103499035529 0.345793601631934 0.499122105817598 0.554923664981664 0.319300255689913 0.354655442833632 0.754719733396562 0.557548393018518 0.476403754725442 0.351713865627163
685 310822 5 0.05 0.5 0 0.2 60 "IR" 0.263262157296348 0.56420385612677 0.160788884329716 0.344427154855546 0.49181571090302 0.555529511640295 0.313925922118515 0.3540240106678 0.755077868199368 0.558489474284626 0.474714806448231 0.35074624592019
686 293031 1 3 0.5 0 0.2 60 "IR" 0.262583907882412 0.563456882908997 0.160981740575301 0.34517888878698 0.485343483257968 0.549899436855272 0.320063398245978 0.36047356480429 0.747927391140381 0.55427818361754 0.481045138821279 0.35551269866821
687 414842 2 3 0.5 0 0.2 60 "IR" 0.262533395038392 0.565813600588511 0.159165400288279 0.342778966032446 0.489654245153369 0.55402992639096 0.315535047150587 0.355563353821179 0.752187640191761 0.557896917745467 0.474700447438866 0.351355931851457
688 228114 3 3 0.5 0 0.2 60 "IR" 0.260825007533952 0.560814886645856 0.16189374933181 0.347828695384135 0.484483478699694 0.546115894610968 0.324847322311495 0.364111092829823 0.745308486233645 0.55092185438159 0.486741071643305 0.358775144344671
689 316539 4 3 0.5 0 0.2 60 "IR" 0.257707235460628 0.562845152904727 0.158449644972186 0.345793045079456 0.487725045174218 0.546354471360583 0.326409923290652 0.363549965347028 0.745432280634846 0.551663551612644 0.484859568262838 0.357822921948415
690 352653 5 3 0.5 0 0.2 60 "IR" 0.26294852500188 0.569044172822374 0.156955894117879 0.339537255470366 0.484957366656685 0.547906481783836 0.322138418624495 0.361901203555324 0.747905891658565 0.554905710750009 0.479094312742375 0.354491731051514
691 337544 1 0.05 0.5 0 0.3 60 "IR" 0.260379673790918 0.561187716959439 0.161298664323132 0.347491927452572 0.492034325966662 0.551275591300766 0.320717027672946 0.358949426866153 0.75241399975758 0.554642438631025 0.482015691996078 0.355054413576865
692 346920 2 0.05 0.5 0 0.3 60 "IR" 0.258848463315885 0.562816455881493 0.159117478970818 0.345843505537618 0.494407136623347 0.552642145179937 0.320114716405512 0.357554953603417 0.753255599939233 0.55607760128172 0.47923219537633 0.353597917858964
693 250189 3 0.05 0.5 0 0.3 60 "IR" 0.255953331032089 0.561038938155612 0.158669571019666 0.34754610456013 0.493416703791372 0.548861398010847 0.325288091690102 0.361386831998628 0.749370034823461 0.552930008302689 0.483957662709769 0.356758810238822
694 297324 4 0.05 0.5 0 0.3 60 "IR" 0.256739431191533 0.562562715765768 0.158028990603957 0.346057085400021 0.495039423293422 0.551035578386911 0.323038931887529 0.359184499880176 0.751778854484955 0.554895809619325 0.481067922491486 0.354785552378634
695 355752 5 0.05 0.5 0 0.3 60 "IR" 0.26126979850807 0.562875983191727 0.160536865272402 0.345747491984238 0.490979460918653 0.551260693600754 0.319983510115082 0.35894802540777 0.752249259426723 0.555215954080048 0.480520375387485 0.354450137571233
696 87840 1 3 0.5 0 0.3 60 "IR" 0.259368044671179 0.559961856164162 0.161661007901907 0.34871479738839 0.484519415124762 0.545588186548235 0.326207567151108 0.36518882430712 0.743887459795941 0.550199008970302 0.487868575053015 0.359874597297544
697 433925 2 3 0.5 0 0.3 60 "IR" 0.256930279436932 0.561086222699683 0.159269706325629 0.347587633829821 0.485296047139279 0.540633753320126 0.334245702417954 0.370215688482264 0.742226326576211 0.547225477127358 0.493515408743583 0.362906315120888
698 265786 3 3 0.5 0 0.3 60 "IR" 0.259566861214319 0.56560309052987 0.157475811655149 0.343008905165141 0.484656671645065 0.545012617889773 0.327410931069713 0.365794837883178 0.744223532859384 0.55173732174781 0.484886742724863 0.358339844038537
699 385822 4 3 0.5 0 0.3 60 "IR" 0.259086940627316 0.564262299426212 0.158228294387291 0.344318238075775 0.484185988384879 0.542827356002724 0.330282074533529 0.368119085723136 0.743272929012195 0.54982809078291 0.48851036892082 0.36033176628994
700 44069 5 3 0.5 0 0.3 60 "IR" 0.261392144635538 0.555968872721426 0.166014952270419 0.352685717000052 0.482857001456938 0.547731169970683 0.321653730987583 0.3630288940054 0.744249146092477 0.550337389495765 0.487668683258002 0.359704852814507
701 187228 1 0.05 0.5 0 0.4 60 "IR" 0.25772371562446 0.563699944679539 0.157798747967235 0.344934730624397 0.491572833703743 0.547336677481232 0.327026431121104 0.363606030130292 0.749296549328203 0.552818189298789 0.484825179088339 0.35734670351363
702 89717 2 0.05 0.5 0 0.4 60 "IR" 0.259945758339921 0.563416834177593 0.159327467364905 0.345210149853344 0.488308902431265 0.546670840753742 0.32577271651859 0.364280869569185 0.748254660771186 0.552347169641583 0.485100183883495 0.357813309671236
703 6626 3 0.05 0.5 0 0.4 60 "IR" 0.256251106428664 0.560960439693768 0.15890741112853 0.347692015763058 0.491115164937699 0.545945500638025 0.328724222120708 0.365006880169827 0.747366271366363 0.550979117753588 0.487631633249238 0.359199102634476
704 135658 4 0.05 0.5 0 0.4 60 "IR" 0.258996381754834 0.564863339054199 0.157669295877461 0.343745997553405 0.489565614840738 0.547452837283059 0.32539624326598 0.363455354808421 0.748561996595572 0.553332848206169 0.483065539143441 0.356796682576113
705 323463 5 0.05 0.5 0 0.4 60 "IR" 0.257419768373071 0.561798979433821 0.159010069962668 0.346850735277056 0.491383247965669 0.546149737795913 0.328612254982116 0.364825112548724 0.74880301633874 0.551407465651326 0.487622324944784 0.35878328708343
706 62189 1 3 0.5 0 0.4 60 "IR" 0.258492666433164 0.559559471192729 0.161438661730145 0.349086870190068 0.484116298586958 0.545910603689419 0.325971196891439 0.365461017866375 0.742608965020122 0.550347534915316 0.487409858621585 0.360103150552508
707 343023 2 3 0.5 0 0.4 60 "IR" 0.258324395559795 0.561423834265573 0.15996698296344 0.347200953760171 0.481940409222589 0.541326672174978 0.331459395727703 0.370116490648702 0.740264804782384 0.547783711806208 0.491426378691144 0.36271596639634
708 385821 3 3 0.5 0 0.4 60 "IR" 0.256415002080828 0.56211933450756 0.158196900732994 0.346521891572355 0.484646752198976 0.542257685807941 0.332332498274289 0.369535838462652 0.741061754279804 0.548669914045454 0.490529399007283 0.362078899476176
709 19967 4 3 0.5 0 0.4 60 "IR" 0.260134962242987 0.555745723930703 0.165400825657195 0.352956253638188 0.479397871474626 0.542791818293628 0.327611685711802 0.368714995445026 0.739532833717614 0.546999047677235 0.493012511368997 0.363552705378089
710 49439 5 3 0.5 0 0.4 60 "IR" 0.257483612998146 0.561669459413834 0.159148321847124 0.346967305861632 0.480286224239085 0.538172185619418 0.335470664714534 0.373666299074057 0.737769837237231 0.545866070987913 0.494618986561658 0.364907192581001
711 127694 1 0.05 0.5 0 0.5 60 "IR" 0.259701770768961 0.561511462435651 0.160656690999533 0.34713171464923 0.484548365174978 0.540929678373516 0.332727957125795 0.370958790011823 0.744250135943939 0.547906218869869 0.493384648125329 0.362877827023355
712 80703 2 0.05 0.5 0 0.5 60 "IR" 0.258426189097249 0.559576649521749 0.16131025631063 0.34912538579841 0.487553168990317 0.543412352370921 0.330933181652257 0.36845608852427 0.745979358087566 0.548884977869672 0.492243437962887 0.361907942438436
713 321634 3 0.05 0.5 0 0.5 60 "IR" 0.259194977611017 0.563585225759225 0.158732824919039 0.345043554545956 0.488065753529521 0.544905879677991 0.328861652351819 0.366920622509216 0.747260731140538 0.551212629085668 0.487594477270857 0.359529573457352
714 421617 4 0.05 0.5 0 0.5 60 "IR" 0.259160334364018 0.563258220933189 0.158981036612018 0.345333363534877 0.487729468020639 0.546591459629282 0.326264079567076 0.365219987033757 0.746889802384657 0.552236593409928 0.485245116179094 0.358480044836732
715 31058 5 0.05 0.5 0 0.5 60 "IR" 0.256727036729208 0.562934488983603 0.157723535451461 0.345667676437025 0.486371903612351 0.539296075851793 0.336556549590582 0.372623946284279 0.74309894034156 0.547204089911895 0.494280085042043 0.363602461679005
716 208996 1 3 0.5 0 0.5 60 "IR" 0.25747483141477 0.560929557391153 0.159727912935876 0.347695442344939 0.478945683340745 0.536730449517345 0.337649585662386 0.376055664591879 0.736420514755515 0.544665758381273 0.497377498598262 0.366727533676561
717 419664 2 3 0.5 0 0.5 60 "IR" 0.257102796929793 0.56208436505708 0.158659910170309 0.346593908256327 0.478393617772144 0.533135138122563 0.342903793795768 0.379828932009341 0.735496414701936 0.542635219207165 0.501563703966077 0.368903690795261
718 128727 3 3 0.5 0 0.5 60 "IR" 0.260537137416796 0.561581771464089 0.161206647481821 0.347092941760093 0.475450512410929 0.533710847086852 0.339656259557553 0.37921184947348 0.735987649827725 0.542953460853076 0.500862907039374 0.368537869771424
719 204454 4 3 0.5 0 0.5 60 "IR" 0.259777412654992 0.562898412245934 0.159644576352907 0.345707740411287 0.477552983683888 0.535704092121329 0.337752160124521 0.376979802520043 0.73733039633888 0.544745325561212 0.497396736477428 0.366565307190912
720 26950 5 3 0.5 0 0.5 60 "IR" 0.256022859187534 0.560185645821774 0.159365915641597 0.348475361603924 0.48106606758126 0.536724510926162 0.338929707102518 0.37592699855435 0.737088926768794 0.544363475366373 0.498295622744115 0.366960049610838
721 191052 1 0.05 0.5 0 0.6 60 "IR" 0.262574687402426 0.566904561049098 0.158316390748414 0.341671461077937 0.479835382402581 0.537752499347776 0.335173574043073 0.375242460846954 0.742410069805007 0.547687974352145 0.493489964791488 0.363797638274944
722 392852 2 0.05 0.5 0 0.6 60 "IR" 0.260247235341334 0.566238135965697 0.15740614376386 0.342356254902004 0.48203066414941 0.537458968517755 0.337200920837325 0.375560229499164 0.742277899490743 0.547183440715744 0.494607064601185 0.364337161916435
723 169625 3 0.05 0.5 0 0.6 60 "IR" 0.258677441622465 0.564295771421702 0.157921352423436 0.344322084231046 0.481615799613302 0.535622861905982 0.339763536658666 0.37742647404463 0.740293241235766 0.545270023409872 0.497684889082102 0.366283781786704
724 29775 4 0.05 0.5 0 0.6 60 "IR" 0.258024083042109 0.564706246101694 0.15722316922218 0.343917421471384 0.482713285110041 0.535848382614241 0.340181631906565 0.377197520438108 0.74073736815215 0.545534362247097 0.497404801128745 0.366024011344489
725 55075 5 0.05 0.5 0 0.6 60 "IR" 0.258546152398214 0.563154091857796 0.158663286779807 0.345412653471819 0.480937988609057 0.535130568887917 0.339988911017922 0.377910724475531 0.73948414100727 0.544581475436208 0.498652197797728 0.366947486890003
726 305613 1 3 0.5 0 0.6 60 "IR" 0.259288145349248 0.562501624053386 0.159704272534911 0.346099256011941 0.470775602586789 0.526729071476153 0.348273828327945 0.387492542452357 0.730063747936037 0.538614028422306 0.507978100862856 0.373719950079171
727 276299 2 3 0.5 0 0.6 60 "IR" 0.260873193509874 0.560646679614184 0.162031982391874 0.348013175530412 0.471012278147049 0.528555953500471 0.345418275150045 0.385400451802065 0.731885471656923 0.539274089026963 0.507450257541919 0.372885675177054
728 157548 3 3 0.5 0 0.6 60 "IR" 0.258430112137028 0.560425623786064 0.160765211297547 0.348224199008772 0.472252195422515 0.52963156295497 0.34478737853297 0.384396184070343 0.730682307559544 0.539778206677839 0.505552589830517 0.372443033631501
729 161136 4 3 0.5 0 0.6 60 "IR" 0.262697936570287 0.562739241360057 0.161582929196155 0.345882637818495 0.464919213889578 0.521653311832118 0.352067383364181 0.39278138002609 0.727617150459865 0.535501806534724 0.513650312560336 0.376960288406736
730 12529 5 3 0.5 0 0.6 60 "IR" 0.26459968129932 0.56313122122518 0.162438244864046 0.345471403296458 0.468748710703632 0.529682906931611 0.341823115638713 0.384274646008937 0.733348392002951 0.541041470385696 0.504261360502759 0.371077180048097
731 40199 1 0.05 0.5 0 0.7 60 "IR" 0.259692083761507 0.564320113158547 0.158509012912141 0.344277054178695 0.474595677966147 0.529852925562114 0.345167284974656 0.384744460023265 0.734287761727653 0.541505993046708 0.503676297886797 0.371056428041132
732 319949 2 0.05 0.5 0 0.7 60 "IR" 0.259405956278926 0.564660627894154 0.158066250819876 0.343943085691863 0.474255025790633 0.528171722257058 0.347429261455713 0.386438903369659 0.733660982069558 0.540481786539435 0.505495512275589 0.372096876974973
733 358154 3 0.05 0.5 0 0.7 60 "IR" 0.256744754496591 0.558532627796061 0.161017136339301 0.350116731594596 0.473274745314212 0.52337211548444 0.354189152868971 0.391313545905 0.730019499810803 0.535192893118742 0.515206289208272 0.377459082881697
734 50528 4 0.05 0.5 0 0.7 60 "IR" 0.264467807291283 0.560624786833591 0.1642493511436 0.348019800468987 0.46845316172151 0.526409017101366 0.345850461851692 0.388234429806996 0.732920969012793 0.53824448955472 0.510099812995292 0.374321311423397
735 300781 5 0.05 0.5 0 0.7 60 "IR" 0.260501128008268 0.561218147981348 0.161359348526632 0.347377909645226 0.469804907537007 0.523665372538861 0.351202156013521 0.391012384148972 0.730306035545275 0.536437165975248 0.512561504540153 0.376167622971226
736 253507 1 3 0.5 0 0.7 60 "IR" 0.257591027865369 0.559451220337081 0.160950638373737 0.349150932687432 0.465638510165532 0.517590339061825 0.359585883036656 0.397814521175381 0.723229538030902 0.531519012502349 0.520536521410393 0.381597891229259
737 299247 2 3 0.5 0 0.7 60 "IR" 0.2548144943856 0.561351621228558 0.157776496456867 0.347263131415586 0.467184601013783 0.516711758828165 0.363112087126157 0.399283655589487 0.721999095399383 0.531367311604819 0.520888583583024 0.382185951528109
738 291639 3 3 0.5 0 0.7 60 "IR" 0.260583009993844 0.565137234636979 0.158483457030487 0.34346382888485 0.465621636059697 0.521973434081231 0.353307191333908 0.393775134295816 0.72620464605354 0.536394283007614 0.511790648364395 0.376943536685744
739 231746 4 3 0.5 0 0.7 60 "IR" 0.258666861258982 0.562243869012086 0.159469802912351 0.3463922742831 0.4629144312667 0.515171574397556 0.361977465943643 0.40049645333848 0.721581292525682 0.530860177660019 0.521447268855994 0.382445954471948
740 88487 5 3 0.5 0 0.7 60 "IR" 0.260054540563157 0.561865855538245 0.160621276207998 0.346715635683053 0.461428297977236 0.516002991380509 0.359650105403448 0.399823245347961 0.721482838540393 0.531367827490477 0.520271381611446 0.382009199494841
741 316732 1 0.05 0.5 0 0.8 60 "IR" 0.259186510069533 0.562162217719081 0.15985275021407 0.346434941012289 0.465161721732217 0.517611283583595 0.359464281520202 0.399357715016798 0.72434823180175 0.532688866836412 0.519317031734272 0.381442655657566
742 429601 2 0.05 0.5 0 0.8 60 "IR" 0.256173163287708 0.56147787864118 0.158459473511937 0.347139036203761 0.46718629379149 0.514785893226989 0.365450507168276 0.40219127963453 0.723359457079198 0.530380166772784 0.523909980680212 0.383801161298188
743 29964 3 0.05 0.5 0 0.8 60 "IR" 0.260302704461275 0.561450099167225 0.161041168287728 0.347197966065134 0.461532583159766 0.512028602559157 0.365487637449883 0.4050268899183 0.721835287621042 0.528784361207063 0.526528805737611 0.385416662306887
744 213078 4 0.05 0.5 0 0.8 60 "IR" 0.258502465594323 0.558416117728566 0.162196282071137 0.350245028177713 0.462898441755708 0.512297354993971 0.366083211310863 0.404729787153452 0.721400907350031 0.527893067703116 0.528279493382 0.38630095276738
745 121620 5 0.05 0.5 0 0.8 60 "IR" 0.257726634837142 0.559973170572807 0.160528730275932 0.348629955032362 0.465864909038268 0.515495090844571 0.363253871200858 0.401487469951864 0.72359154387541 0.530467557225141 0.52378260147679 0.383688887145848
746 169409 1 3 0.5 0 0.8 60 "IR" 0.261445046416626 0.562158185221147 0.161246286302366 0.346410558570031 0.456841529133522 0.51062659827957 0.365931310210887 0.407127802974264 0.718286575550148 0.528017830372229 0.527177596513254 0.386610613624278
747 324017 2 3 0.5 0 0.8 60 "IR" 0.259992687712979 0.563243849759288 0.159574328535245 0.345361993965855 0.447138118579475 0.495771455435887 0.383081156647002 0.422713966684026 0.707130806292453 0.518356667565684 0.542655485182247 0.396807228387732
748 361595 3 3 0.5 0 0.8 60 "IR" 0.258685517457136 0.562739369467992 0.159174604922814 0.345884259706541 0.454590454439753 0.503916114782878 0.375848219097572 0.414472872430809 0.713275971896889 0.523548431113262 0.535022824020386 0.391566654790271
749 106585 4 3 0.5 0 0.8 60 "IR" 0.261888113661457 0.561731277353914 0.161873807407342 0.346918307820144 0.444855070024859 0.496240216313145 0.380917648414783 0.422577353724941 0.706743183686316 0.518373080220425 0.542791455822125 0.39699415846297
750 219765 5 3 0.5 0 0.8 60 "IR" 0.258106650644472 0.563031305646575 0.158535272182575 0.345571127396319 0.452271656880927 0.501254702508679 0.378768181135749 0.41745840100506 0.710378307525399 0.521784070330911 0.537303453318325 0.393553781040817
751 274287 1 0.05 0.5 0 0.9 60 "IR" 0.255128269153921 0.558916011956039 0.159741893690479 0.349778345947471 0.446578983519389 0.487788898770046 0.397644230397042 0.433635439777618 0.70170725267331 0.511395728992648 0.557386124087521 0.405796321183692
752 159730 2 0.05 0.5 0 0.9 60 "IR" 0.25717187248249 0.560072224811203 0.160125117818008 0.34850387778863 0.443537408520149 0.486602030658545 0.396987450377075 0.434940289726986 0.700709281002639 0.51118571951968 0.557112568195083 0.406014458331043
753 139025 3 0.05 0.5 0 0.9 60 "IR" 0.256222198368317 0.554853417340549 0.163500570292565 0.353841454245779 0.442629474401819 0.48506209402435 0.398858954369639 0.436420670733735 0.698851672770136 0.508465570203887 0.562359524662204 0.408723147185808
754 8729 4 0.05 0.5 0 0.9 60 "IR" 0.260699739154548 0.557154347431988 0.164600101774495 0.351480046828434 0.437790406304855 0.485770086511979 0.393471929126273 0.435816245691405 0.698490145459403 0.510132712819946 0.558072030900768 0.407029592343218
755 262555 5 0.05 0.5 0 0.9 60 "IR" 0.2540043821467 0.556757638987067 0.160614020863924 0.351866395269466 0.44828455374985 0.489460391559318 0.396087655495699 0.43185509356458 0.70228893589655 0.511807523588749 0.556701676359623 0.405290053021275
756 318221 1 3 0.5 0 0.9 60 "IR" 0.258520741136739 0.560800403856013 0.160410871579474 0.347825188676824 0.439039290263394 0.483358034028463 0.400139313739798 0.438814595225286 0.697560031400133 0.509200857475167 0.560550185319273 0.408429077364595
757 99497 2 3 0.5 0 0.9 60 "IR" 0.255987066698187 0.564056092288409 0.156466160955537 0.344534529635136 0.431963968651869 0.472496291996927 0.414398859656541 0.451015178297555 0.687951035350056 0.502615180594661 0.570865020612078 0.415975684338106
758 173550 3 3 0.5 0 0.9 60 "IR" 0.259239133243335 0.56432887233485 0.158266714355676 0.344276438521926 0.434570377996683 0.478245228741942 0.405254109526776 0.444345989400347 0.693809511240018 0.506936473029899 0.563520823882452 0.410976466081905
759 147842 4 3 0.5 0 0.9 60 "IR" 0.257210503120072 0.557744656007271 0.16198056599911 0.350944247814921 0.429378876578881 0.470529397778171 0.415356807661107 0.45315023708251 0.686589379698952 0.499491263784077 0.577337373660217 0.41918888162639
760 417283 5 3 0.5 0 0.9 60 "IR" 0.256338495439466 0.556908523007824 0.162041898508246 0.351797849713758 0.430099701293172 0.471196969931953 0.414778116621878 0.452479200175619 0.686438196732638 0.499672116320709 0.576820015130124 0.419013822212467
761 230554 1 0.05 0.5 0 1 60 "IR" 0.241611131257057 0.518766602656615 0.18188045808318 0.39010110549335 0.304506946634189 0.319460156215176 0.602009023198818 0.630919811554229 0.546118077891246 0.384879208648775 0.783889481281998 0.551871844353956
762 379521 2 0.05 0.5 0 1 60 "IR" 0.247251545184688 0.523342654331148 0.182396057938039 0.385461111623492 0.290761708314668 0.307625837453853 0.609389189087282 0.644236455915865 0.538013253499356 0.379531164588486 0.791785247025321 0.557971541548795
763 63108 3 0.05 0.5 0 1 60 "IR" 0.242707747031248 0.519559382156431 0.182084057400317 0.389387777888394 0.312620747160097 0.329226788020268 0.589075079853853 0.619666465674972 0.555328494191345 0.391982521016096 0.77115913725417 0.543737709074557
764 133282 4 0.05 0.5 0 1 60 "IR" 0.238425536801365 0.515092350300694 0.182576900670184 0.393821068280259 0.305522211866815 0.319939685162022 0.602615917621843 0.630341910909015 0.54394774866818 0.383660498747297 0.785192818292026 0.553108833650295
765 175786 5 0.05 0.5 0 1 60 "IR" 0.241448229608797 0.511862509119484 0.187568453473749 0.397188257598329 0.291705309676873 0.307667104699629 0.611967720782048 0.644425818267479 0.53315353928567 0.375490443348304 0.799536174255797 0.562303974421825
766 35351 1 3 0.5 0 1 60 "IR" 0.253918694193437 0.557313130961073 0.160233169475283 0.351354762830418 0.0860528307600413 0.0880524314746047 0.878487105255443 0.897375292180267 0.339971524953478 0.237091523618569 1.03872027473073 0.723950798789092
767 45122 2 3 0.5 0 1 60 "IR" 0.258550164786563 0.555114584664916 0.16488483157937 0.35353205091015 0.121874667525921 0.126761318205802 0.820737934160509 0.852598497872536 0.380424832312484 0.266452813385771 0.985622765739879 0.689838224104749
768 19660 3 3 0.5 0 1 60 "IR" 0.256279600669498 0.55463103900975 0.163769782837183 0.354070976390116 0.0873229177365413 0.0898603569841844 0.87180614379623 0.895278437943051 0.343602518406039 0.239462736151713 1.03557592663341 0.721065885988822
769 202237 4 3 0.5 0 1 60 "IR" 0.251436975832803 0.542199655855402 0.171327196319549 0.368863896116823 0.116273348308255 0.120241875032907 0.833302528255924 0.859929457087372 0.367710324141058 0.256850910444434 1.00462972457547 0.70094035924979
770 98195 5 3 0.5 0 1 60 "IR" 0.252365082024671 0.553753845007838 0.161888312116555 0.354877960274163 0.11404507183443 0.117026214527003 0.843315076232025 0.863902027733755 0.366410153859101 0.256065301609801 1.00520338834858 0.701840405339755
771 395397 1 0.05 0.5 0 0 70 "IR" 0.256165582006601 0.560917593895493 0.158891048213947 0.347756440122739 0.503547206653095 0.560014670923612 0.313812088648122 0.348649279027684 0.759712788659696 0.560296206057696 0.472703136862069 0.348371529476825
772 267176 2 0.05 0.5 0 0 70 "IR" 0.258750762486595 0.56215559134942 0.159578302076747 0.346491260750339 0.500830236357541 0.559829444327988 0.312410303807676 0.348835793740518 0.759580998844136 0.560591527160606 0.471988605884423 0.348067875191294
773 256454 3 0.05 0.5 0 0 70 "IR" 0.260526850123425 0.563248847471405 0.15986288274522 0.345389614732155 0.497602837818503 0.558807230384799 0.311919813710593 0.349835664567401 0.758129687941928 0.560300055395077 0.471782696455813 0.348341784524766
774 183529 4 0.05 0.5 0 0 70 "IR" 0.261335763344867 0.560831305538376 0.162171848811675 0.347817755920157 0.497881677292343 0.560811805837975 0.309178407107153 0.3478201965039 0.75921744063721 0.560794977698111 0.471350255918828 0.347843207201747
775 212605 5 0.05 0.5 0 0 70 "IR" 0.259040634128099 0.559814718564191 0.161511419085647 0.348844498285473 0.497982539199409 0.558208741543899 0.313019310914678 0.350431975656717 0.757023173327508 0.558740417236177 0.474530730000326 0.349906900405526
776 183426 1 3 0.5 0 0 70 "IR" 0.257386150848672 0.564367658619895 0.157050709019641 0.344226712945136 0.494830926261927 0.553761223206433 0.319248097468059 0.355288355953577 0.752217077110599 0.557109590002377 0.4762988064877 0.351797159867686
777 255107 2 3 0.5 0 0 70 "IR" 0.258196771051188 0.562960174732673 0.158638199615652 0.345639825821367 0.495188223674357 0.558183703574749 0.312773292056543 0.350596609370126 0.753384994725544 0.559534111978758 0.471411491672195 0.34919437532917
778 106314 3 3 0.5 0 0 70 "IR" 0.256399733189408 0.561161252761836 0.158915743977133 0.347512558482594 0.493402500594574 0.552530396395975 0.320607396400448 0.356785638446676 0.749802233783982 0.555181740604508 0.479523140377581 0.353933377530703
779 434732 4 3 0.5 0 0 70 "IR" 0.260697335613317 0.564081712363641 0.159372875221579 0.344536627706573 0.4909393295224 0.556593992535043 0.312792281799603 0.352396725595586 0.751636665135717 0.55885776300507 0.472165157021182 0.350019097511902
780 77679 5 3 0.5 0 0 70 "IR" 0.255596034719958 0.563283166705384 0.156778464889312 0.345294383233861 0.496265129250162 0.55661482248848 0.316363397727543 0.352720385643664 0.75186116397012 0.558588689176687 0.473141862616854 0.350507816066126
781 425305 1 0.05 0.5 0 0.1 70 "IR" 0.258779057909609 0.561924953579863 0.159711831349335 0.346721300308536 0.50095694545689 0.560387508519675 0.311969085913918 0.348698693837359 0.759736003366499 0.560888385112907 0.471680917263253 0.348048509171385
782 257888 2 0.05 0.5 0 0.1 70 "IR" 0.261955254715095 0.561331640339409 0.162147932178742 0.347309222805447 0.496534781049188 0.559619683719097 0.310350567990136 0.349448074491945 0.758490035764283 0.560184883206327 0.472498500168878 0.348736118271339
783 25351 3 0.05 0.5 0 0.1 70 "IR" 0.25681886818943 0.562887759073961 0.157839335048732 0.34573938740063 0.501534976872983 0.559894511742626 0.313087921543081 0.349161305980152 0.758353845062413 0.56088369184724 0.470927256591813 0.348027793061606
784 254910 4 0.05 0.5 0 0.1 70 "IR" 0.25666668412138 0.557537866455328 0.161739937084375 0.351170372680869 0.498104309752006 0.553825109251486 0.319822388650867 0.355298131799611 0.754770993873386 0.555058822417508 0.481562325735242 0.353924274196543
785 172781 5 0.05 0.5 0 0.1 70 "IR" 0.257329959800929 0.561975355642634 0.158791208946523 0.346629034408523 0.5009537258963 0.559080699435988 0.313870982350687 0.350002232435222 0.758283685697229 0.560037417699252 0.47266219129721 0.348883940593511
786 174510 1 3 0.5 0 0.1 70 "IR" 0.256499609284738 0.563989371586783 0.156822356393536 0.344646657704545 0.492713049543629 0.551597074814234 0.321963855455909 0.358131703409367 0.749212658828367 0.555517069323599 0.478786211849444 0.353859595082966
787 261143 2 3 0.5 0 0.1 70 "IR" 0.264674615713671 0.568797073731603 0.158176558384756 0.339740616985234 0.485350865539788 0.55253839524596 0.31543774833517 0.356855388578393 0.75002548125346 0.557864262083174 0.473614306719925 0.351246298276307
788 387628 3 3 0.5 0 0.1 70 "IR" 0.259435327164741 0.560229637083349 0.16155170628901 0.348432516275974 0.488091734644938 0.551316454836456 0.319032608570003 0.358137145689356 0.747527061809679 0.554059604282118 0.480584314859013 0.355136277665489
789 172904 4 3 0.5 0 0.1 70 "IR" 0.261829798255357 0.563875211164312 0.160151322233315 0.344713703942813 0.486892158311234 0.5533695713334 0.315678018498979 0.35624213687253 0.74872195656659 0.556724327320007 0.475829340732294 0.352550633899416
790 422212 5 3 0.5 0 0.1 70 "IR" 0.258937951186542 0.566761944565426 0.156268371916201 0.341816469937592 0.493581301178584 0.553019475111988 0.319426617995611 0.356331648261197 0.752519252365126 0.557479373114169 0.475694989911811 0.351618063313412
791 146594 1 0.05 0.5 0 0.2 70 "IR" 0.25869392761893 0.561611503451474 0.159905166707032 0.347071336036225 0.497717144969889 0.554528023450911 0.318962922935251 0.355091611079052 0.75641107258882 0.556896449371959 0.478868089642283 0.352406004174896
792 345375 2 0.05 0.5 0 0.2 70 "IR" 0.256243204187587 0.564098582796625 0.156555704771276 0.344470579377506 0.501063028222907 0.557991170569472 0.316048952754321 0.351578447750421 0.757306232410495 0.560014965015368 0.472604657525596 0.349219160996204
793 344435 3 0.05 0.5 0 0.2 70 "IR" 0.259875737168289 0.559358986931352 0.162374501564267 0.349328457756255 0.496805735950283 0.556844890795404 0.315022751585976 0.352738156109323 0.756681473118572 0.557683014630636 0.477397253150243 0.351593708806407
794 135642 4 0.05 0.5 0 0.2 70 "IR" 0.260141820505634 0.568212151595697 0.155897255226302 0.340324226110828 0.498188009667396 0.559481151018951 0.312066268250588 0.350036417532125 0.75832983017303 0.562426156420649 0.46796352347689 0.346758651851741
795 245746 5 0.05 0.5 0 0.2 70 "IR" 0.26124514261599 0.561976838596855 0.161221879141836 0.346642315128697 0.494464215864925 0.555931045834863 0.314867242751736 0.353629891803632 0.755709358480915 0.557977723485734 0.476089121893572 0.351260380166366
796 312651 1 3 0.5 0 0.2 70 "IR" 0.262157189624174 0.56583686293206 0.158916575766436 0.342794828027611 0.487024096655587 0.547771478297157 0.32364194329965 0.362259552712741 0.749181286279761 0.553702049276535 0.482558519066086 0.355861781328033
797 425167 2 3 0.5 0 0.2 70 "IR" 0.255247425062129 0.562846235192134 0.156959303435129 0.345781105106255 0.49611663946927 0.552474280222852 0.322504377556621 0.357462780979888 0.751364064531399 0.555723451538288 0.47946368099175 0.353783545421477
798 168717 3 3 0.5 0 0.2 70 "IR" 0.255892525327567 0.559264988030571 0.160019671382317 0.349355115589125 0.489103098632003 0.547091265027274 0.32691320564 0.36337141830533 0.74499562395957 0.550928612057544 0.486932877022317 0.358929306965019
799 268178 4 3 0.5 0 0.2 70 "IR" 0.260232059794839 0.559057005397778 0.162876900906154 0.349620543145055 0.485308904153648 0.547705826715104 0.322704406392584 0.362100751407528 0.745540963948488 0.551296505116867 0.485581307298738 0.358132419078589
800 274621 5 3 0.5 0 0.2 70 "IR" 0.258880188711606 0.562829960211717 0.159257393397019 0.345779508679155 0.488423563833232 0.550271875259481 0.320919080820242 0.359604658516236 0.747303752544838 0.554317788680774 0.480176474217261 0.355136434201992
801 418317 1 0.05 0.5 0 0.3 70 "IR" 0.257147120660214 0.561970134737221 0.158676919120061 0.346634747625573 0.496525855691704 0.553329946989264 0.320486166992951 0.356814549451385 0.753672976351918 0.556221831955193 0.479163086113012 0.353403156008101
802 416613 2 0.05 0.5 0 0.3 70 "IR" 0.262866251760729 0.563113614978953 0.161347090336883 0.345526485562891 0.492920297795988 0.554256565474635 0.31680004432046 0.355907825563422 0.755786549556717 0.557283067808473 0.478147134657344 0.352357024529821
803 144549 3 0.05 0.5 0 0.3 70 "IR" 0.259287586237477 0.560628600694762 0.161049873914171 0.348032520777914 0.494761187833648 0.553188097652199 0.319576547896265 0.356967575206153 0.754048774071125 0.555695154989925 0.480626421810436 0.353951486067462
804 437957 4 0.05 0.5 0 0.3 70 "IR" 0.256557486016165 0.5590956627023 0.160456926691834 0.349554057897964 0.496480583935086 0.5530873116766 0.320812819790863 0.357052519590865 0.753038069951251 0.555090775138574 0.481269746482697 0.354545480918297
805 418198 5 0.05 0.5 0 0.3 70 "IR" 0.257220661445576 0.559998548619964 0.160243874149534 0.348664179695456 0.495400787541873 0.551016589351158 0.323235288843 0.35914378215471 0.752621448987449 0.554030658876872 0.483479162992533 0.355623728002973
806 437255 1 3 0.5 0 0.3 70 "IR" 0.25729335834086 0.566270235908961 0.15564669807719 0.342340640413857 0.491789131337855 0.547635446987159 0.327137226880847 0.362806312477569 0.749082489678715 0.553714798036082 0.482783924958037 0.356119052437963
807 409686 2 3 0.5 0 0.3 70 "IR" 0.257856624051375 0.560032983081954 0.160619800297536 0.348617865445659 0.486809728048861 0.545753644189797 0.327626948802968 0.365074471754728 0.744666352100236 0.550315138135001 0.488246749100504 0.35978912731482
808 136533 3 3 0.5 0 0.3 70 "IR" 0.25841287866195 0.56154281043459 0.159793656830969 0.347087295057641 0.485480968865015 0.541365882769617 0.333219945504705 0.369674762847512 0.743893847526965 0.547984202781317 0.493013602335674 0.3622553040353
809 17449 4 3 0.5 0 0.3 70 "IR" 0.259249215111803 0.56235242010929 0.159708738632949 0.346277041423015 0.486757608891167 0.548222152865874 0.323770771824377 0.36243212118334 0.74600682400297 0.552767120861016 0.483479510457325 0.357210270816896
810 330300 5 3 0.5 0 0.3 70 "IR" 0.255854736274373 0.56176876831412 0.158141335756285 0.346877397953863 0.487022675760532 0.542997345430393 0.332131036788623 0.367908356992513 0.742877412034905 0.54896211742142 0.490272372544909 0.361203564910912
811 328350 1 0.05 0.5 0 0.4 70 "IR" 0.257428888111952 0.560613730937331 0.159891694215981 0.348057613759565 0.495522409899863 0.551178124813852 0.323603073811578 0.359645427546582 0.752951298011815 0.554345800320883 0.483494768027559 0.35575059455175
812 131010 2 0.05 0.5 0 0.4 70 "IR" 0.260316196727369 0.563133826822339 0.15979136144293 0.345487624392368 0.491491930771764 0.54884855141322 0.324462535670031 0.362005985365731 0.751808127499133 0.553691763535137 0.484253897112962 0.356402817778248
813 1340 3 0.05 0.5 0 0.4 70 "IR" 0.257253274164205 0.561672704493754 0.159033991982842 0.346963918121311 0.495002445304188 0.551263238872093 0.323251062185824 0.359549600986397 0.752255719468393 0.55475482736586 0.482285054168666 0.35532338337527
814 228037 4 0.05 0.5 0 0.4 70 "IR" 0.25698860572972 0.56271731364761 0.158084624968877 0.345904753135204 0.4956833999823 0.552260392891112 0.322113717402384 0.358528536170621 0.75267200571202 0.555766507466746 0.480198342371261 0.354292016786375
815 168604 5 0.05 0.5 0 0.4 70 "IR" 0.257562012894684 0.562028801429415 0.158928928400654 0.346593175135912 0.494609364690833 0.549604441275957 0.325390624435561 0.361233375564599 0.752171377585516 0.553770605810235 0.484319552836215 0.356320068757866
816 101433 1 3 0.5 0 0.4 70 "IR" 0.259046533634728 0.564048373078133 0.158385565702468 0.344591834880542 0.48199595075919 0.5373036174602 0.337899407024231 0.374451461443668 0.741042484393918 0.546071898593441 0.496284972726699 0.36464599806247
817 423528 2 3 0.5 0 0.4 70 "IR" 0.259734560779216 0.56064859954824 0.161391732973925 0.347990204606157 0.482807406825599 0.541994819169714 0.330841775822707 0.369354313593669 0.742541967604816 0.548091750397924 0.492233508796631 0.362344554168177
818 379845 3 3 0.5 0 0.4 70 "IR" 0.25897567646356 0.562813407213815 0.159218136041139 0.345827277403614 0.482657380480375 0.539727961392218 0.334597495663572 0.372084503111856 0.741633056943934 0.547328864940915 0.493815631704711 0.363426077780382
819 21267 4 3 0.5 0 0.4 70 "IR" 0.259111311456233 0.561613538839184 0.160223953122934 0.347064831435822 0.484267145106286 0.543210930411003 0.330276469812322 0.368426451770048 0.743378456562519 0.549169974178042 0.490500422935256 0.361479827843729
820 418693 5 3 0.5 0 0.4 70 "IR" 0.259202142183019 0.564080358699056 0.158394164952136 0.344541551443189 0.485068804386109 0.541792737289451 0.332603870958457 0.369626336688916 0.744270946569128 0.549123410317729 0.490998035910593 0.361360016569016
821 212943 1 0.05 0.5 0 0.5 70 "IR" 0.257640460540869 0.560672338671916 0.159987383596868 0.347954678726588 0.492469467691528 0.549225659335109 0.325279028253958 0.362368643107563 0.750109928232398 0.553078546900764 0.485266411850826 0.357510865938633
822 134686 2 0.05 0.5 0 0.5 70 "IR" 0.259550155370181 0.562254654932524 0.159988724143096 0.346391368338848 0.491186271131636 0.546540897654523 0.328398370646044 0.365090138782646 0.750736426501816 0.551845781846498 0.48838709478914 0.358772804851476
823 152618 3 0.05 0.5 0 0.5 70 "IR" 0.259983126005532 0.562157627919035 0.160353080118131 0.346476942170856 0.489236508237447 0.54604890287805 0.327906061846219 0.365609008567133 0.749219634242979 0.551511838284746 0.48825914196435 0.359117108003675
824 248802 4 0.05 0.5 0 0.5 70 "IR" 0.258562320652923 0.559475447209835 0.16148702136631 0.3491793913351 0.489385439734494 0.545473068109673 0.328901587630872 0.366160420477202 0.747947760387417 0.550211837003125 0.490388608997181 0.360409279878529
825 270573 5 0.05 0.5 0 0.5 70 "IR" 0.258052628237357 0.557824890019637 0.162414537443778 0.350864882151992 0.488769495558129 0.541898357677039 0.333759785040231 0.369781313225958 0.746822123795487 0.547266373842837 0.496174322484008 0.363400060655976
826 26210 1 3 0.5 0 0.5 70 "IR" 0.259484727371456 0.555302947110175 0.165269838074352 0.353386743625548 0.480304482785447 0.539655242139158 0.333568891497799 0.372695560706673 0.739789210156903 0.544731186188546 0.498838729572151 0.366377789707523
827 80348 2 3 0.5 0 0.5 70 "IR" 0.258664850823484 0.561784227377851 0.159825461024853 0.346843873798644 0.481815852283299 0.536476766397138 0.339477433659783 0.376089069725408 0.740480703106783 0.544798922207309 0.499302894684635 0.366450471340572
828 308053 3 3 0.5 0 0.5 70 "IR" 0.259983986005674 0.559753371905436 0.16219452500666 0.348916607229197 0.476270179907889 0.530807441139397 0.344450328963219 0.381887236566421 0.736254165913563 0.540421504955587 0.506644853969879 0.370918738322329
829 361630 4 3 0.5 0 0.5 70 "IR" 0.25847704796004 0.561637714712508 0.159787960979706 0.347037580487055 0.48368071243476 0.540580060534024 0.333722948840657 0.371289170680478 0.7421577603948 0.547510869358201 0.493510909820362 0.363282218002601
830 42601 5 3 0.5 0 0.5 70 "IR" 0.260053014383264 0.561453939625802 0.161003582847668 0.347156814891446 0.480579560014582 0.538459043695882 0.335013548732324 0.373720482231063 0.740632574397845 0.546091644639631 0.496017131579992 0.364879958634991
831 290419 1 0.05 0.5 0 0.6 70 "IR" 0.258739873699524 0.560228053331789 0.160960701561497 0.348386000930485 0.487469441915343 0.542178656694564 0.333328575060196 0.370475380883359 0.746209315614866 0.548283958554704 0.494289276621693 0.362999399714541
832 227520 2 0.05 0.5 0 0.6 70 "IR" 0.261481648554139 0.561578558069901 0.161670349559617 0.347071780639796 0.484495694602955 0.539165037554428 0.335943504431027 0.373507685750948 0.745977343157094 0.546798835805128 0.497613853990644 0.36450138976553
833 421344 3 0.05 0.5 0 0.6 70 "IR" 0.257764094387756 0.559559784469349 0.16089926375032 0.349128020117403 0.488635503693394 0.541080973231094 0.335827368853519 0.371561910361686 0.74639959808115 0.547305574747115 0.496726632603839 0.364001623574121
834 74239 4 0.05 0.5 0 0.6 70 "IR" 0.260392995390681 0.557578458727352 0.164058642358709 0.351057903355612 0.482626799084044 0.538297486591428 0.336016254050149 0.374392066975462 0.743019794474725 0.544871299904382 0.500074896408858 0.366430543443462
835 403559 5 0.05 0.5 0 0.6 70 "IR" 0.259632378315781 0.559475692265294 0.162105156883576 0.349165044173479 0.485674874053687 0.540991680226085 0.333980442861152 0.371650201623817 0.745307252369467 0.547265404907704 0.496085599744728 0.364013407675174
836 372481 1 3 0.5 0 0.6 70 "IR" 0.263493642625385 0.566809166031168 0.15896955767569 0.341805601263839 0.478608728286774 0.535739392465108 0.338001203276062 0.377143400453725 0.742102370912159 0.546204102489127 0.496970760951752 0.365224507867705
837 237632 2 3 0.5 0 0.6 70 "IR" 0.256094544540962 0.561377755521177 0.158588162117722 0.347228467101204 0.479139047741295 0.531831598392103 0.345500649521636 0.381523086781565 0.735233592282257 0.541482502102245 0.504088811639358 0.370291165707875
838 403214 3 3 0.5 0 0.6 70 "IR" 0.262040103777005 0.558051666981293 0.16483941627835 0.350601886589714 0.473602193910149 0.532802433187208 0.340213932080535 0.380674816414553 0.735642297687154 0.541260230165546 0.505053348358885 0.370566773087269
839 86079 4 3 0.5 0 0.6 70 "IR" 0.259162651655265 0.557205552772976 0.163609566051185 0.351469387556364 0.47465764288903 0.529490866943524 0.346332614958778 0.384307035941263 0.733820294544295 0.538702657624615 0.509942181009963 0.373368064348105
840 58729 5 3 0.5 0 0.6 70 "IR" 0.257388605539371 0.559414298230274 0.160816738900963 0.349265686599632 0.477118418391397 0.531275328075472 0.345524813546407 0.382468062058293 0.734507023930768 0.540541906527066 0.506341552447371 0.371506647359828
841 365938 1 0.05 0.5 0 0.7 70 "IR" 0.260676333941097 0.554291291424009 0.166784210401833 0.354404593410121 0.478233858327431 0.531317998678273 0.344735190886655 0.382690775818121 0.738910192268528 0.539180554268636 0.511519401288488 0.373005214697151
842 101412 2 0.05 0.5 0 0.7 70 "IR" 0.253358100904204 0.555063260053992 0.161484041303438 0.353613841857396 0.486619579376174 0.533599762806009 0.347115214385376 0.380344832271329 0.739977680280378 0.540740077551699 0.508599255688814 0.371447801214317
843 222937 3 0.05 0.5 0 0.7 70 "IR" 0.258399087479109 0.558342439323418 0.162195234659555 0.350290453116635 0.481049885977842 0.534566298348555 0.341762760462234 0.379392091728359 0.739448973456951 0.542618468451947 0.503957995121789 0.369531878756035
844 326969 4 0.05 0.5 0 0.7 70 "IR" 0.255693943672624 0.554164596898533 0.163657759514676 0.354510738994098 0.479875015763176 0.528392229451447 0.350551389472186 0.385613649827615 0.7355689594358 0.537053585809546 0.514209148986862 0.375156936471103
845 85704 5 0.05 0.5 0 0.7 70 "IR" 0.259913344304979 0.556393429399305 0.164670565423203 0.352310038813975 0.478423246297445 0.530132172687013 0.346700585466787 0.383816935668497 0.738336590602423 0.539064718006008 0.51137115088999 0.373095708909931
846 61596 1 3 0.5 0 0.7 70 "IR" 0.261369187508679 0.563455487478654 0.160223862467575 0.345175688550721 0.467711448510901 0.52039910054293 0.356180913631583 0.394380424569025 0.72908063601958 0.534760429690103 0.516404776099159 0.377941242566262
847 177786 2 3 0.5 0 0.7 70 "IR" 0.259389137946289 0.564621631234493 0.158125068456331 0.343988357315504 0.469373743770412 0.51938265693633 0.359567355606182 0.395834743367773 0.7287628817167 0.534383206919401 0.517692424062513 0.378630395497957
848 132557 3 3 0.5 0 0.7 70 "IR" 0.260073840881678 0.561709350617551 0.160806255748794 0.34693125340996 0.468776302346431 0.521419579243865 0.355989004903384 0.393864500262085 0.728850143228108 0.534878005919556 0.516795260652179 0.378169557640982
849 232974 4 3 0.5 0 0.7 70 "IR" 0.260107557039619 0.556022939471444 0.165067293634292 0.352669858642722 0.468956801213592 0.521092500580889 0.356392722163836 0.394067702132745 0.729064358253211 0.532793114685253 0.521460015798128 0.380175043623637
850 249083 5 3 0.5 0 0.7 70 "IR" 0.261094623584079 0.557838814294562 0.164316989465512 0.350848205598505 0.463891548019524 0.516407795136491 0.360359948637108 0.398981230627282 0.724986171603604 0.5303745223818 0.52467693810262 0.382740083497693
851 265938 1 0.05 0.5 0 0.8 70 "IR" 0.254097853102216 0.550472481556725 0.165482069113943 0.358265157352257 0.476320750292569 0.521759139053822 0.359928469059109 0.393905156357928 0.730418603394786 0.531362306215707 0.525410538173052 0.381976465330055
852 435123 2 0.05 0.5 0 0.8 70 "IR" 0.258414993889379 0.556199182596329 0.163845125302952 0.352513673046995 0.473300629232906 0.521287846026628 0.358449492874665 0.394464710648458 0.731715623122285 0.533072179591642 0.522294618177616 0.380298088809873
853 272462 3 0.05 0.5 0 0.8 70 "IR" 0.25661479336394 0.552307473595426 0.165656193080387 0.356409791522581 0.475529361451775 0.523637261793081 0.356289861758803 0.392066847826219 0.732144154815715 0.533319809797434 0.52194605483919 0.380019980864189
854 384482 4 0.05 0.5 0 0.8 70 "IR" 0.260459774406359 0.553685503815852 0.167053358899451 0.354987330307684 0.473747890345529 0.524398492567448 0.353685184737729 0.391254660856448 0.734207664751888 0.534406641544978 0.52073854363718 0.378856590946146
855 425575 5 0.05 0.5 0 0.8 70 "IR" 0.257605885931202 0.555640301271015 0.163718680975122 0.353010685685811 0.475464118623099 0.523124832874625 0.357014811408033 0.392566806929191 0.733070004554301 0.534087322731624 0.520733492383155 0.379226163625872
856 164289 1 3 0.5 0 0.8 70 "IR" 0.259260849395156 0.560307257235658 0.161359232963458 0.348323201828642 0.462754689858755 0.510580221784713 0.369966813711046 0.406333054530836 0.722015539253911 0.527114141292672 0.531326046674504 0.387019245751189
857 257360 2 3 0.5 0 0.8 70 "IR" 0.26061746497879 0.562315557126951 0.160641173977207 0.346346475280289 0.461360713199236 0.510350477427908 0.369757845878915 0.406826746064123 0.721978178178026 0.527682318533434 0.530399019856122 0.386635538083812
858 241875 3 3 0.5 0 0.8 70 "IR" 0.255731576967559 0.557805791701347 0.160983884389345 0.35087943484689 0.466702728044429 0.510416296205364 0.373281732005543 0.406562661631636 0.722434305011988 0.526032271875566 0.534265616394888 0.388197367674711
859 27264 4 3 0.5 0 0.8 70 "IR" 0.257064990924214 0.563677772533149 0.157482071466938 0.344946391083653 0.461671602741879 0.505516171574132 0.377691748304817 0.411719370735407 0.718736593666093 0.524665477401921 0.535173819771755 0.389719796934584
860 324895 5 3 0.5 0 0.8 70 "IR" 0.258663506861181 0.563366371342795 0.158616400341818 0.345254604459014 0.461774173521602 0.508654830670552 0.372774590611413 0.40843041343375 0.720437680382784 0.526746377091242 0.531390990953231 0.387519521031681
861 261311 1 0.05 0.5 0 0.9 70 "IR" 0.255773585391966 0.548806775657143 0.16782620255696 0.359903321576418 0.4605971680279 0.502880848080192 0.38118022841583 0.415694021277496 0.716370753419867 0.518332146323532 0.54900643097279 0.396917092447316
862 284596 2 0.05 0.5 0 0.9 70 "IR" 0.255026370349055 0.549482239497812 0.166855898164468 0.359259143566174 0.462329257395266 0.504366094615439 0.38026052336095 0.414312526003024 0.717355627744321 0.519507729212735 0.547116421525419 0.395831724959729
863 152136 3 0.05 0.5 0 0.9 70 "IR" 0.254791582436767 0.551223272681685 0.165296193298499 0.357454826452731 0.466748651038151 0.508514787242028 0.376399805300101 0.409828581324067 0.721540233474918 0.522794296917894 0.541695998598601 0.392312527016258
864 194988 4 0.05 0.5 0 0.9 70 "IR" 0.253339082640951 0.548041271473744 0.166805247902738 0.360659070152711 0.466171636787661 0.507959449880127 0.377075802027527 0.410593692657967 0.719510719428612 0.521364057457636 0.543881049930264 0.393889042377977
865 250286 5 0.05 0.5 0 0.9 70 "IR" 0.258236267116008 0.54713045129242 0.170744978968025 0.361593631403833 0.458568491301461 0.50331521472617 0.378640037858018 0.415277855624214 0.716804758417469 0.518244308612636 0.549385016826043 0.396981694113289
866 195225 1 3 0.5 0 0.9 70 "IR" 0.255912747521756 0.559755608709931 0.159653100555011 0.348925450244156 0.449730045523663 0.487683160428675 0.399839693452696 0.432005098242757 0.70564279304542 0.511342819512983 0.559492794007707 0.404710461447917
867 19190 2 3 0.5 0 0.9 70 "IR" 0.258589573257155 0.562635777461454 0.159148938344516 0.345947738176307 0.44857755685324 0.489192020065746 0.396651667196527 0.43095201755834 0.707167130110395 0.513514533124111 0.555800605541042 0.402790874018688
868 3822 3 3 0.5 0 0.9 70 "IR" 0.258104055138544 0.559868363490275 0.160865989786472 0.348781976751787 0.443031399676766 0.482562538230235 0.403374720187514 0.437750877742263 0.70113545481531 0.508216511491535 0.564240709973986 0.408216100649628
869 234928 4 3 0.5 0 0.9 70 "IR" 0.258217990506977 0.563276778588846 0.158430132753499 0.345315737172941 0.44631982600947 0.486492129578602 0.399599793224342 0.433891541985214 0.704537816516446 0.511865816574893 0.558029925977841 0.404609597317272
870 57803 5 3 0.5 0 0.9 70 "IR" 0.256092043254737 0.557378298484138 0.161515552833854 0.351226926468011 0.446179706121492 0.48647826080529 0.399403470793053 0.433526574608966 0.702271749376229 0.509866269949804 0.560919023626906 0.406350606543625
871 176688 1 0.05 0.5 0 1 70 "IR" 0.247304821711396 0.5245917743079 0.181341092399762 0.384212914578406 0.410114566766974 0.437526460930875 0.461278791880719 0.491637389498435 0.657419388478371 0.466657578490303 0.642619884280481 0.45569046382783
872 163780 2 0.05 0.5 0 1 70 "IR" 0.243625693181958 0.519451943764832 0.182827936947944 0.389417029296992 0.403303111990715 0.428869188166177 0.472278598025201 0.501654546055717 0.646928805172674 0.459006601948978 0.655106534973145 0.464309931789768
873 5081 3 0.05 0.5 0 1 70 "IR" 0.246603002954615 0.522955951947682 0.182138062617601 0.385922881988474 0.403333465805677 0.430904113343121 0.467968608740344 0.49956140695412 0.649936468760291 0.461735170481153 0.650106671357945 0.461496579162407
874 298066 4 0.05 0.5 0 1 70 "IR" 0.248836818873351 0.523344315480149 0.183482127867283 0.385542112599602 0.400823508349848 0.428675729312437 0.469481878618457 0.501806344590063 0.649660327223199 0.460591154454248 0.65296400648574 0.462607570961014
875 114664 5 0.05 0.5 0 1 70 "IR" 0.242987025607769 0.519650495765871 0.182108042440284 0.389165593275815 0.411556588644724 0.436503580921623 0.464743525010956 0.49260377130225 0.654543614252493 0.464059008325642 0.646851567451241 0.458321107292664
876 151946 1 3 0.5 0 1 70 "IR" 0.262238643875627 0.558879083866354 0.164302050731049 0.349792539095215 0.293818101580984 0.311198821536644 0.602204881332617 0.635695338359586 0.556056745456611 0.393184006340296 0.766506932063666 0.541050977761833
877 166356 2 3 0.5 0 1 70 "IR" 0.253657864294576 0.557322711691798 0.160066309556552 0.351339690269735 0.281544047793344 0.292965698251974 0.633797973632732 0.656791154423752 0.53520191208792 0.377671663758023 0.793864283189284 0.558910517946512
878 164508 3 3 0.5 0 1 70 "IR" 0.259260369635744 0.561967787562045 0.160020459160225 0.346622179881493 0.293094244965497 0.308408484129306 0.60914584623588 0.63864617871005 0.552354614601241 0.391003060888733 0.769166305396106 0.543519010457706
879 234856 4 3 0.5 0 1 70 "IR" 0.254218175606675 0.557528499835785 0.160259307005417 0.351133459701774 0.279165536642195 0.290583042495748 0.635220071436749 0.659188029019102 0.533383712248869 0.376251963063467 0.795479378442166 0.560320621885469
880 264062 5 3 0.5 0 1 70 "IR" 0.254278416472238 0.554392067464003 0.162602228612337 0.354302698509556 0.257708176372929 0.26837163571332 0.660703480815791 0.68547326517852 0.511986592845167 0.360523365263233 0.823305709428128 0.578770095531171
881 111121 1 0.05 0.5 0 0 80 "IR" 0.256924382683158 0.560200790952939 0.159900026085447 0.348485484270064 0.502219848784732 0.560825941253283 0.311812194629237 0.347793661184053 0.759144231467889 0.560589776392309 0.471712220714684 0.348052777573287
882 54287 2 0.05 0.5 0 0 80 "IR" 0.259231968369459 0.565690637852988 0.157218380924408 0.34289663459345 0.501359990571729 0.561288739550319 0.310516079302731 0.347338562960605 0.760591958941188 0.562760671783805 0.467734460227139 0.345853517651727
883 55125 3 0.05 0.5 0 0 80 "IR" 0.26041709566079 0.559702168153336 0.162430078587367 0.348952249386991 0.498177686733222 0.558826429046824 0.312201020562755 0.349847848225202 0.758594782394012 0.559099320254989 0.474631099150122 0.349568559984238
884 234610 4 0.05 0.5 0 0 80 "IR" 0.260679091727734 0.563341264629382 0.159891024433255 0.345262242103582 0.498025278932991 0.559890478764776 0.310530589431605 0.348726053474116 0.758704370660725 0.561033906792223 0.47042161386486 0.347578705504801
885 407479 5 0.05 0.5 0 0 80 "IR" 0.2561838525899 0.561414948898104 0.158507968930534 0.347207060943712 0.503474839246814 0.561481923095533 0.311560579672633 0.347148197462834 0.759658691836714 0.561436711502175 0.470068548603166 0.347191043249562
886 152162 1 3 0.5 0 0 80 "IR" 0.258124491261041 0.563738187391048 0.158063227444344 0.34490097580402 0.49119038305499 0.551196469831013 0.321285122573393 0.358110154971584 0.749314874316031 0.555106581756476 0.479348350017737 0.353992471334952
887 184290 2 3 0.5 0 0 80 "IR" 0.261051825446926 0.567064319411093 0.157317854531402 0.341569277953586 0.495250240685679 0.556424722319918 0.314583040453873 0.352215009554528 0.756302066132605 0.559876121725725 0.471900894985275 0.34876417478708
888 63757 3 3 0.5 0 0 80 "IR" 0.255339894333198 0.559720355954637 0.159370918913683 0.348905108756708 0.493316374955299 0.553081117256612 0.319642571865541 0.356176319064125 0.748656269288497 0.555003365484458 0.479013490779225 0.354056899546616
889 278332 4 3 0.5 0 0 80 "IR" 0.25865424848349 0.564245608976924 0.157934134023921 0.344367765827084 0.491678509249584 0.553120997050071 0.318273082542686 0.355808521131977 0.750332757733074 0.556657924866044 0.476207216566607 0.352174448688484
890 132660 5 3 0.5 0 0 80 "IR" 0.256276972202272 0.556359722313276 0.162408280640937 0.35232799794525 0.497836709262686 0.560477973959212 0.310846750954591 0.348376867190353 0.754113681464958 0.558840890701459 0.473255031595527 0.349964814344272
891 237261 1 0.05 0.5 0 0.1 80 "IR" 0.259557651767463 0.56325986963147 0.159230932779861 0.345384997982032 0.501663736237437 0.563665494104274 0.307616017763576 0.345312855168082 0.7612213880049 0.563500632399344 0.466846950543437 0.345364347481454
892 341767 2 0.05 0.5 0 0.1 80 "IR" 0.258551243953185 0.564527263288683 0.157649710489891 0.344100118485894 0.501013437669404 0.559677759358943 0.313031310587533 0.349346633118659 0.759564681622589 0.561299669983591 0.470681021077424 0.347590655952845
893 397647 3 0.05 0.5 0 0.1 80 "IR" 0.260155043742358 0.563293738552202 0.159584181657362 0.345313943457694 0.497714791378725 0.557893272366218 0.313587784681482 0.351157384490697 0.757869835121083 0.559712397923872 0.473171966338845 0.349187580400983
894 281373 4 0.05 0.5 0 0.1 80 "IR" 0.256782341808758 0.558669291750365 0.160983912776909 0.34997173483906 0.500476400572223 0.560084079652221 0.312176232813998 0.348924312084102 0.757258742380982 0.559571717242653 0.473160145590907 0.349312345376636
895 271843 5 0.05 0.5 0 0.1 80 "IR" 0.255748593612095 0.561206675530157 0.158375664057386 0.347399939189924 0.502441971847761 0.558206127922281 0.316124052900841 0.350865757680736 0.758190565459857 0.559194981025538 0.474499716958227 0.349720797962853
896 341511 1 3 0.5 0 0.1 80 "IR" 0.259933506031709 0.562437164797568 0.160082491311475 0.346189475082623 0.490556858336891 0.551899002258373 0.319689784605244 0.357685041604314 0.750490364368599 0.555236413982196 0.479772275916719 0.354034817529241
897 344596 2 3 0.5 0 0.1 80 "IR" 0.259682381961931 0.563924693832957 0.158854308078931 0.344661909907501 0.490711702123497 0.552301679969828 0.319123009710441 0.357178883693438 0.750394084085428 0.555998631467939 0.477977317789371 0.353189781363693
898 298168 3 3 0.5 0 0.1 80 "IR" 0.255696441753402 0.559572518654244 0.15966465090681 0.349115153577 0.494948397795231 0.553892399485405 0.319434770650545 0.355513905065903 0.750644839548633 0.555553932171513 0.479099421557355 0.353620613925209
899 3838 4 3 0.5 0 0.1 80 "IR" 0.259002556128716 0.563005883382539 0.159107969644575 0.345625293258412 0.491838734081666 0.55135117919055 0.320551596713192 0.35778245822293 0.750841290210381 0.555127442412525 0.479659566357767 0.353839787726267
900 175992 5 3 0.5 0 0.1 80 "IR" 0.258101271549584 0.563623729204541 0.158034713094216 0.344962234129325 0.491316139036455 0.552684019879989 0.319556305231005 0.357084390314845 0.749417410586039 0.556091657717626 0.477591018325221 0.353294687224658
901 179364 1 0.05 0.5 0 0.2 80 "IR" 0.258455673610513 0.557689928202941 0.16279213784505 0.351013212901497 0.498048510166462 0.555660717443565 0.317461211154916 0.353851197785271 0.756504183776975 0.556329025277263 0.480253348999966 0.35290757164514
902 10730 2 0.05 0.5 0 0.2 80 "IR" 0.260047357988494 0.562925889892823 0.159781657415554 0.345644800906313 0.498635958253902 0.560045905416929 0.311462558360785 0.349423460402567 0.758683316242396 0.560996218373845 0.47124421577634 0.348166726137162
903 404342 3 0.05 0.5 0 0.2 80 "IR" 0.259841252370907 0.558335986294965 0.16316631218161 0.350334804726396 0.497402551257531 0.556362788530956 0.316125968296598 0.353179094604254 0.757243803628437 0.557021372875496 0.479292280478208 0.352222639064423
904 164548 4 0.05 0.5 0 0.2 80 "IR" 0.25810908649893 0.559911461963927 0.160842150372038 0.348760139837244 0.498802085528358 0.557203344290121 0.315627727396979 0.352268435891464 0.756911172027289 0.558098090272984 0.476469877769018 0.351102054377005
905 411260 5 0.05 0.5 0 0.2 80 "IR" 0.260649178638472 0.561799447470699 0.160990224797909 0.346844093686533 0.497164035249009 0.558041288202196 0.313411774980496 0.351426169424886 0.757813213887481 0.559306314359617 0.474401999778405 0.349879339238774
906 181336 1 3 0.5 0 0.2 80 "IR" 0.261788717646692 0.564250980661883 0.159913633784742 0.344384690501671 0.487325622010868 0.548611455514333 0.322909022050348 0.36144940113901 0.74911433965756 0.553680874897357 0.482822655835089 0.355906750271421
907 383520 2 3 0.5 0 0.2 80 "IR" 0.260775750736129 0.56501892627429 0.158660545656393 0.343599317722317 0.48843629721766 0.549297394618524 0.322540208735694 0.360566285389233 0.749212047953788 0.554379835334023 0.481200754392087 0.355070648346796
908 148110 3 3 0.5 0 0.2 80 "IR" 0.256559345646417 0.561059731399512 0.159166541518699 0.347549374212043 0.493230293274366 0.55277454129625 0.31988057023832 0.35679603831618 0.749789638920783 0.555317192837007 0.479047111757019 0.353934765887276
909 170409 4 3 0.5 0 0.2 80 "IR" 0.257529756326117 0.559444794693656 0.160928036259255 0.349186202421478 0.488385769290617 0.546327870448172 0.327035752968929 0.363864874774999 0.745915525616734 0.550475036350155 0.487963789228184 0.359202762292687
910 71104 5 3 0.5 0 0.2 80 "IR" 0.257435466907926 0.563960903139569 0.157437196478483 0.344650235291241 0.48787191490593 0.545942934880059 0.327848874757797 0.364320755632727 0.745307381813856 0.551689085294946 0.48528607123628 0.358036164973427
911 158191 1 0.05 0.5 0 0.3 80 "IR" 0.259490153826185 0.563483317946059 0.158982312944995 0.34510793131425 0.497535012104752 0.555721798340687 0.317430699786293 0.354263797914877 0.757025165930936 0.558341315268363 0.476413012731288 0.351170953395669
912 559 2 0.05 0.5 0 0.3 80 "IR" 0.262259852410824 0.560124310254044 0.163244508175029 0.348501060079246 0.492558560588735 0.553029299599837 0.318277817939862 0.357006035212179 0.754818412999559 0.555443896115105 0.481522326114891 0.354106019182563
913 144989 3 0.05 0.5 0 0.3 80 "IR" 0.256533586753259 0.557872334000959 0.161431214046818 0.350807450361745 0.497051518143796 0.551430236738421 0.323609095995164 0.358598554819745 0.753585104897055 0.55358613770311 0.485040310041981 0.355987316405664
914 357069 4 0.05 0.5 0 0.3 80 "IR" 0.25463094775411 0.558942946519113 0.159389656746316 0.349748718781838 0.500758109062849 0.553219315470321 0.323183111514184 0.356786755918781 0.755389056816959 0.55511627519205 0.4825727682605 0.35445006641219
915 206051 5 0.05 0.5 0 0.3 80 "IR" 0.257036172150628 0.560590510526668 0.159662257804679 0.348047481312951 0.498094961442295 0.553703480344016 0.320845089532903 0.356298918709548 0.755131133592923 0.555995400065566 0.480507347337582 0.353546821849438
916 177688 1 3 0.5 0 0.3 80 "IR" 0.256793678742194 0.561489753959671 0.158895777516361 0.347132481489127 0.493976764398709 0.552900622171632 0.320560746735081 0.357255232745491 0.750770443140903 0.555613347969494 0.479456524251443 0.354030007881456
917 149507 2 3 0.5 0 0.3 80 "IR" 0.257247897757121 0.555822341060232 0.163460685041083 0.352887441444495 0.487181285255707 0.5457228002601 0.327807267476061 0.36498111264758 0.744429183012828 0.548885322648457 0.491267952517144 0.3611547228355
918 202040 3 3 0.5 0 0.3 80 "IR" 0.258179934873343 0.561365542976873 0.159912318725636 0.347233606920407 0.488247117865135 0.548728226142197 0.323929642089957 0.361919612798612 0.746427052738478 0.552734350486874 0.483841960815592 0.357230552477463
919 240246 4 3 0.5 0 0.3 80 "IR" 0.257025208778644 0.560068617190775 0.160133424806003 0.348600654512618 0.488186805993332 0.54489654583328 0.329494661342861 0.365717547828673 0.745212014771976 0.549748935973272 0.489628086148864 0.360221709925125
920 124506 5 3 0.5 0 0.3 80 "IR" 0.257717648243819 0.563661715456994 0.157881596702321 0.344928841850413 0.490255227066237 0.545492372568244 0.329038091741787 0.364745452042564 0.747972875310056 0.551415539104962 0.486919688444108 0.35827305847982
921 130208 1 0.05 0.5 0 0.4 80 "IR" 0.256351150772234 0.553760144640821 0.164458054585764 0.354884323579679 0.493340094752143 0.548510436269176 0.32612245123542 0.362093893371759 0.749691245524377 0.550277969213289 0.490580505821184 0.359660658056493
922 384322 2 0.05 0.5 0 0.4 80 "IR" 0.254430727248704 0.556214077413271 0.161286524506056 0.352453688612808 0.498719520889333 0.550752135093077 0.326107874768609 0.359831162267249 0.753150248138037 0.552573314501977 0.487394399274665 0.357367247389585
923 277386 3 0.05 0.5 0 0.4 80 "IR" 0.256978488979774 0.560399573952513 0.159747180226044 0.348198186002883 0.497318564438055 0.553418802194231 0.321221390946654 0.357143443003299 0.754297053417829 0.555756350241796 0.480968571172698 0.354142389445941
924 115762 4 0.05 0.5 0 0.4 80 "IR" 0.255693415964386 0.553865489199985 0.163934654464507 0.354862616386593 0.495174995491081 0.548483927688989 0.327301537156884 0.36210697278319 0.750868411455467 0.550275698880814 0.491236191621391 0.359685286553863
925 184050 5 0.05 0.5 0 0.4 80 "IR" 0.256267386442543 0.557951624533353 0.161188255406426 0.350701642732721 0.495881380180562 0.548292549891375 0.327974440675535 0.362318383251596 0.752148766623105 0.55152245782366 0.489162696081961 0.358429495746304
926 63761 1 3 0.5 0 0.4 80 "IR" 0.260433861254926 0.566413989339344 0.157452648683226 0.342145430629358 0.487895129479821 0.547704219932134 0.325388276653617 0.363471213522812 0.748328990734748 0.553854983127148 0.482840925336844 0.356441808324656
927 408999 2 3 0.5 0 0.4 80 "IR" 0.261671944449042 0.562171488286526 0.161380796307711 0.346493510101634 0.481511847573658 0.540526595411091 0.332306241942658 0.370757251566272 0.743183792022699 0.547643314864757 0.493687038250369 0.362758583408834
928 84196 3 3 0.5 0 0.4 80 "IR" 0.259619725736969 0.565210503415637 0.157834776228532 0.343430079633146 0.485534862554503 0.542350202442462 0.332599987138066 0.369288495191034 0.745154588291472 0.54987303801187 0.490434763366598 0.360766837567553
929 97749 4 3 0.5 0 0.4 80 "IR" 0.254597472343508 0.555961432775833 0.161605608358713 0.352731747033007 0.493694808050932 0.54709749103622 0.328995672474936 0.363505664363162 0.74829228039444 0.549929296137773 0.490601280833649 0.360033129193911
930 157566 5 3 0.5 0 0.4 80 "IR" 0.259587205071493 0.562874262841376 0.159671007245327 0.345724751479473 0.485499907740717 0.543597902807105 0.329918467193118 0.36754001576424 0.74508711281221 0.549915704857178 0.489589474438445 0.360370436295844
931 238721 1 0.05 0.5 0 0.5 80 "IR" 0.256972688692739 0.557838420616189 0.16169656412829 0.350816925197884 0.492983872419303 0.544649972790094 0.332162620556849 0.366602323370229 0.749956561112042 0.549073903855383 0.493859184685139 0.361303014630649
932 41527 2 0.05 0.5 0 0.5 80 "IR" 0.25831950403222 0.558538529133804 0.162007212531788 0.350123014200864 0.494878395492734 0.550354399007754 0.324781236976287 0.36086737080981 0.753197899524954 0.553113996127081 0.486788449508075 0.357238447880524
933 391480 3 0.05 0.5 0 0.5 80 "IR" 0.261230488573377 0.559680997339764 0.162956137702332 0.348964062896231 0.491113339729064 0.549990319253434 0.32287238691473 0.361245409141056 0.752343828302441 0.553295469874966 0.485828524617062 0.35705133330309
934 262122 4 0.05 0.5 0 0.5 80 "IR" 0.256004992435712 0.557180838401927 0.161578847599672 0.351491727643027 0.495575592362944 0.548492707599595 0.328049198479754 0.362762091323555 0.751580584798656 0.551394397393306 0.489628046079427 0.358990313369838
935 349109 5 0.05 0.5 0 0.5 80 "IR" 0.253523380966521 0.558589913412384 0.158942979783446 0.350057260201184 0.498420995953604 0.549008166579875 0.329064181383244 0.362212033318648 0.751944376920125 0.552189252337238 0.48800716116669 0.358173575985061
936 88828 1 3 0.5 0 0.5 80 "IR" 0.25937427591704 0.561380926208599 0.160576607927725 0.347295028870036 0.482412472565868 0.536852468570894 0.338920764540286 0.37522896293116 0.741786748482908 0.544952385532101 0.499497372468011 0.365988061162528
937 22327 2 3 0.5 0 0.5 80 "IR" 0.262450137750171 0.562327652045326 0.16176803636113 0.346323858511837 0.482972419110437 0.540123722034541 0.333740243063871 0.371704113091453 0.745422556860609 0.547534007316641 0.495508279425001 0.363215638843889
938 252364 3 3 0.5 0 0.5 80 "IR" 0.257474609825888 0.55975562955016 0.160620739329159 0.348901748341601 0.485054751641597 0.538664383400895 0.337756519589917 0.373346318840041 0.742529361467485 0.545535415296026 0.498377258919076 0.365356911909834
939 58010 4 3 0.5 0 0.5 80 "IR" 0.256973694968533 0.555065449215028 0.163872732809059 0.35363394338185 0.483087199139516 0.536124333660926 0.339646757072919 0.375398778210701 0.740060894108049 0.542322787330416 0.503519489881979 0.368248866722707
940 325580 5 3 0.5 0 0.5 80 "IR" 0.257780757174769 0.563150060127798 0.158236370367827 0.345482244115389 0.487318300910036 0.540683768392748 0.335872618151234 0.371080144416345 0.745099058084804 0.548041802165882 0.494108988519061 0.362678775388207
941 121855 1 0.05 0.5 0 0.6 80 "IR" 0.258284871015627 0.555074129940697 0.164650136888738 0.353594960843094 0.489199753404952 0.5431398024733 0.332639493503997 0.368922031784807 0.747484624420579 0.547188177976441 0.497289630392735 0.363718199998017
942 246801 2 0.05 0.5 0 0.6 80 "IR" 0.259695179739179 0.557007345457706 0.164036003211719 0.351641021962641 0.488205106393894 0.542409672758739 0.333030454134911 0.369628306197762 0.747900286133073 0.54737015700256 0.49706645734663 0.363511449037764
943 341817 3 0.05 0.5 0 0.6 80 "IR" 0.260690535636665 0.557224610692448 0.164492916082033 0.351452651766481 0.488312583223207 0.544026655873143 0.330548290617468 0.367973837303472 0.749003118859872 0.548532673234882 0.495041206699501 0.362329468516161
944 137350 4 0.05 0.5 0 0.6 80 "IR" 0.260013980945463 0.552918407598482 0.16739634967064 0.355794264762574 0.485267998952726 0.538141258988204 0.337401056160357 0.37390177673413 0.745281979898189 0.543176045194786 0.504797405830998 0.367725925255437
945 170948 5 0.05 0.5 0 0.6 80 "IR" 0.254326596312444 0.550419861219245 0.165679843249159 0.358313026330071 0.48787498698793 0.536441025428059 0.34206310789569 0.375618179558128 0.742201583300374 0.541123368686264 0.507742951144849 0.369815745748736
946 82513 1 3 0.5 0 0.6 80 "IR" 0.258726612180554 0.559209023312156 0.16189765406417 0.349431393190361 0.481142935839655 0.533063266594641 0.344354427528448 0.379828135630443 0.739869548020209 0.54166061922483 0.506252081592618 0.369804583450498
947 184170 2 3 0.5 0 0.6 80 "IR" 0.257710682807414 0.559983041067218 0.160560258702778 0.348704495882452 0.484209842253674 0.535037455905552 0.342738166719289 0.377294248132012 0.741920525061088 0.543255314175785 0.503298425422067 0.36785485279178
948 288559 3 3 0.5 0 0.6 80 "IR" 0.258772255388179 0.558509186405234 0.162406568652915 0.350157688857429 0.47555484631711 0.525624946454675 0.35247244619556 0.387485748212964 0.734327101705288 0.536417484064149 0.514879014848475 0.375207636249001
949 130130 4 3 0.5 0 0.6 80 "IR" 0.257839756964395 0.561134726932199 0.159807584240039 0.347490867041032 0.484077917918348 0.539375665761184 0.336735332392086 0.373378602828549 0.741917674882743 0.54648274944058 0.496542916632126 0.36488918628603
950 232806 5 3 0.5 0 0.6 80 "IR" 0.255168399211068 0.557197964039178 0.161127359182849 0.351502202637725 0.487570593161675 0.536650013558895 0.342156916327208 0.375440196276517 0.742738992372744 0.543365761736235 0.503284275510057 0.367591574406642
951 439308 1 0.05 0.5 0 0.7 80 "IR" 0.258201475168241 0.555645574402698 0.164116798006872 0.353032490748728 0.48764780408854 0.538753924668653 0.338961311735577 0.374186640325163 0.745849279256782 0.544466560679429 0.503078109742449 0.367028302763892
952 174383 2 0.05 0.5 0 0.7 80 "IR" 0.253105810636866 0.548212694774728 0.166550319427114 0.360533827900664 0.489594624183614 0.53561030128976 0.345124736551081 0.377332978108091 0.74270043482048 0.539820107897645 0.511675055978195 0.371715009680297
953 1316 3 0.05 0.5 0 0.7 80 "IR" 0.257828123842812 0.554316184060522 0.164939278725457 0.354401542106561 0.487955810386299 0.538682683058533 0.339197919412144 0.374275328255536 0.745783934229111 0.543961090985021 0.504137198137601 0.367558657791691
954 152817 4 0.05 0.5 0 0.7 80 "IR" 0.258093733098934 0.552031849762102 0.166824072552105 0.356664033275909 0.486436277282721 0.538035365103997 0.339155106467553 0.374899882237376 0.744530010381655 0.542788466804878 0.505979179019658 0.368701962429449
955 262510 5 0.05 0.5 0 0.7 80 "IR" 0.257663465836773 0.551814251049673 0.166746947230579 0.356917294757763 0.486836580563502 0.537891670903376 0.339726979603798 0.375063001546769 0.744500046400276 0.542603174824906 0.506473926834377 0.368914553268227
956 57551 1 3 0.5 0 0.7 80 "IR" 0.255999114756058 0.559258875545611 0.160096173941276 0.349412831787498 0.478591847047987 0.525425002315445 0.355288618877027 0.38834139198677 0.734590961804044 0.536507951933647 0.515384792818302 0.375569271803644
957 48726 2 3 0.5 0 0.7 80 "IR" 0.2610986459311 0.559142473444879 0.163343789073699 0.349517802379573 0.473198626042683 0.523371741358888 0.354463630539611 0.390404466070557 0.734297271973782 0.535318574936133 0.517807419613309 0.376730042809222
958 167145 3 3 0.5 0 0.7 80 "IR" 0.262494226005048 0.561912892432534 0.162147434790522 0.346743268839242 0.474931239338755 0.528340431904809 0.348310338144633 0.385626353876047 0.737425465343802 0.539571787792128 0.510457772935155 0.372595933516068
959 229861 4 3 0.5 0 0.7 80 "IR" 0.263701480763462 0.559188558805018 0.164960850389689 0.349485544916593 0.467085029608281 0.521101171530064 0.353914061640705 0.393073450922343 0.730786510371742 0.533984566909291 0.518874912030394 0.378312055035444
960 328410 5 3 0.5 0 0.7 80 "IR" 0.258024761930004 0.559376267631195 0.161271790717402 0.349271788324391 0.474385982563133 0.521735749523051 0.358200979435013 0.392316079090538 0.732410744493137 0.534152063616328 0.519472770152414 0.378098135384852
961 58903 1 0.05 0.5 0 0.8 80 "IR" 0.252250396273749 0.551814820791923 0.163219007700411 0.356866813074012 0.487574230179075 0.531135091063656 0.351868311287697 0.382985265745327 0.739824626452824 0.537996027686301 0.515087318988108 0.374316619260233
962 301203 2 0.05 0.5 0 0.8 80 "IR" 0.25229237740664 0.549020369492337 0.165397920099804 0.359693447900601 0.485834316214226 0.529200295883381 0.353672188419585 0.384944971594096 0.738126693620866 0.535795039126391 0.519070108519389 0.376538626253753
963 300417 3 0.05 0.5 0 0.8 80 "IR" 0.254868867171798 0.547286362580778 0.168403309021797 0.361426642457424 0.483168073551127 0.528573199898913 0.352615548580389 0.385505313813108 0.738036940722924 0.534870811785378 0.521018857602186 0.37739697238715
964 68825 4 0.05 0.5 0 0.8 80 "IR" 0.252756410107633 0.546290593221979 0.167769877727963 0.362431930088008 0.481152576017815 0.525795241660455 0.355678510834906 0.388442674874702 0.733908986125448 0.532659675883209 0.523448388562869 0.379726325292838
965 403759 5 0.05 0.5 0 0.8 80 "IR" 0.250758117513612 0.547100589410731 0.165828498045768 0.361592238811985 0.48399022228467 0.525983388741244 0.357427251229072 0.388154934187578 0.734748339798281 0.532969141465113 0.52325574927484 0.379358987260215
966 427334 1 3 0.5 0 0.8 80 "IR" 0.2601541007463 0.562068434038803 0.160561639812667 0.346552151041617 0.469181058923669 0.515653260678782 0.364439843632081 0.399104646143102 0.729335159669969 0.531100826881588 0.525001483444748 0.381595381580406
967 122141 2 3 0.5 0 0.8 80 "IR" 0.257103962276967 0.559737440363343 0.160572451202273 0.348882513733718 0.465655579410391 0.508499839974703 0.374290780969107 0.407058597369682 0.722759541687358 0.525324721219321 0.53486323217138 0.38793293183142
968 73888 3 3 0.5 0 0.8 80 "IR" 0.256851165764227 0.559869935630277 0.160107234521829 0.348760149856134 0.465813057202533 0.509708188900376 0.372744562263736 0.405754238729036 0.72266422296676 0.526238359745554 0.532851796785566 0.386956102546046
969 26378 4 3 0.5 0 0.8 80 "IR" 0.261069161865393 0.564244118779485 0.159431204238789 0.344335208690834 0.465627232302964 0.51254708289987 0.367176658404416 0.40241373949563 0.726696394168357 0.529783310625275 0.526607862643204 0.383034060207238
970 396121 5 3 0.5 0 0.8 80 "IR" 0.256274931578158 0.557793918774045 0.161311492019619 0.350862075375893 0.467945415635521 0.510010999645661 0.373126048722802 0.405142305196446 0.724220347213679 0.525737857680871 0.534437540742421 0.387259879954154
971 167693 1 0.05 0.5 0 0.9 80 "IR" 0.254045296887124 0.546147635458119 0.168811735444032 0.362524881971942 0.474345753201592 0.517697492368753 0.365146765523652 0.39810030749562 0.728391050088717 0.527264242148984 0.533958500967684 0.386134458419643
972 435038 2 0.05 0.5 0 0.9 80 "IR" 0.250738367193171 0.543557733292342 0.168584611287374 0.365208601177814 0.47554483594559 0.5140624230488 0.371868895235998 0.401653467507871 0.726283203138761 0.523850385364662 0.540453506523372 0.389553214079303
973 337500 3 0.05 0.5 0 0.9 80 "IR" 0.248714776846281 0.540097407352221 0.169880617461087 0.368620437214952 0.473460588608902 0.5113820673955 0.374962889992507 0.40457122948309 0.722175365455183 0.520899582051609 0.544843507453593 0.392650775870338
974 117756 4 0.05 0.5 0 0.9 80 "IR" 0.253396173950052 0.539573805554784 0.173472807597468 0.369168063301752 0.469226117762019 0.511951897261294 0.370478111278471 0.404039887401148 0.722622291712071 0.521286808928989 0.543950918875939 0.392248419022557
975 356778 5 0.05 0.5 0 0.9 80 "IR" 0.25403817074315 0.543239084739634 0.170999565385336 0.365467609350728 0.474745427407167 0.517923112234836 0.364909193190935 0.397788191506423 0.728783598150316 0.526462542845481 0.535908758576271 0.38688292150094
976 387992 1 3 0.5 0 0.9 80 "IR" 0.257564989410442 0.560378381389959 0.160151652793315 0.348247889456013 0.456031047796846 0.494216998678847 0.391743353691428 0.422979612983586 0.713596037207288 0.516025753219394 0.551895006484743 0.398333232557166
977 253438 2 3 0.5 0 0.9 80 "IR" 0.256421807027419 0.559095886475206 0.160480631483851 0.349566614226057 0.454499446260953 0.493161010837445 0.393030485054715 0.424572993172403 0.710921253288372 0.51478202750712 0.553511116538566 0.399960861853057
978 428786 3 3 0.5 0 0.9 80 "IR" 0.257477130590195 0.562136811731143 0.158792008748292 0.34650737569365 0.452993877369585 0.490464926145866 0.396390545279977 0.427253370686978 0.71047100795978 0.514021924719097 0.555182554028269 0.400703712467047
979 207454 4 3 0.5 0 0.9 80 "IR" 0.2585649038469 0.557642152636134 0.162921429092531 0.351012228262744 0.450598061275993 0.490351280864763 0.39430570480854 0.427431060638205 0.709162965122893 0.512698954669129 0.557227133901071 0.402040600655995
980 56110 5 3 0.5 0 0.9 80 "IR" 0.255454330892556 0.559976121648662 0.159168598991104 0.348636615245088 0.451596044951858 0.488374199530691 0.398586525383643 0.429492918286587 0.707050375844414 0.511824266035487 0.557755124374746 0.403004575221656
981 324693 1 0.05 0.5 0 1 80 "IR" 0.250507095209434 0.533151267976106 0.176671798765014 0.375614435020685 0.451688210611931 0.486756292437803 0.40217403065222 0.43305346239794 0.702195305821365 0.502324186114213 0.578845829417235 0.413773448453842
982 260835 2 0.05 0.5 0 1 80 "IR" 0.247511607396148 0.529554764590449 0.177375693701351 0.379257555541168 0.452767176471528 0.484826911963944 0.40633879374009 0.434705156447369 0.700278783867676 0.499725024015054 0.583714487441441 0.416232814450106
983 347250 3 0.05 0.5 0 1 80 "IR" 0.245693209539939 0.531602301329636 0.174547697262373 0.377152696084597 0.45547312125271 0.486751350617754 0.40566345209462 0.433154354879098 0.70116633079265 0.50155467553065 0.580211149356993 0.414662998386621
984 411599 4 0.05 0.5 0 1 80 "IR" 0.24780930280952 0.524766856075457 0.181557865854815 0.384094366646925 0.445393813746692 0.478700056378211 0.411259487361804 0.441679956891542 0.693203116556212 0.494198346666754 0.59281735321662 0.422301350238643
985 132816 5 0.05 0.5 0 1 80 "IR" 0.244566079853161 0.526021716359208 0.178105365079854 0.382791153618321 0.457993342106578 0.489356076717688 0.402343391809066 0.429556670038916 0.702559421959739 0.501510081833731 0.58044875688892 0.414050998626456
986 423111 1 3 0.5 0 1 80 "IR" 0.256233221822785 0.559153700668466 0.160304100608725 0.349475586864388 0.407500926489075 0.433122876864234 0.464473585661502 0.491958329623311 0.66373414831186 0.474225457817922 0.624777686270227 0.445485786623105
987 170159 2 3 0.5 0 1 80 "IR" 0.258628362838883 0.555803067318539 0.164367366253562 0.352900060890699 0.39632272269625 0.422905032674396 0.473724892895904 0.503849179833909 0.654951085535133 0.46681661219157 0.638092259149467 0.453966800467075
988 133612 3 3 0.5 0 1 80 "IR" 0.258167443412939 0.561711568230284 0.159580608392881 0.346912573972967 0.406887352644688 0.43263958359501 0.464592678111382 0.492618255810752 0.665054796057627 0.474840058622682 0.624173286504263 0.444975210667683
989 310711 4 3 0.5 0 1 80 "IR" 0.254188877764761 0.557462141773465 0.160287961930781 0.351188155955827 0.414276600148488 0.440824243633006 0.457075731213461 0.483988193238543 0.668465477913249 0.478599755393409 0.617363693144242 0.440965979471478
990 258713 5 3 0.5 0 1 80 "IR" 0.261625845228578 0.560110800232482 0.162933539510245 0.348542936589183 0.405353412447439 0.435600558468928 0.457834031897926 0.489991179654529 0.666979257676018 0.476947134855442 0.620767571408172 0.443014023464847
991 391748 1 0.05 0.5 0 0 90 "IR" 0.258047526867717 0.561074095395585 0.159945329527578 0.34760221598993 0.500982161134586 0.559387311487151 0.313086778713209 0.349266250360862 0.759029688002303 0.559932321029608 0.473032108240787 0.348729320211607
992 58833 2 0.05 0.5 0 0 90 "IR" 0.260844389830511 0.56417129722882 0.159327852295445 0.344457057211108 0.501117435442878 0.563032968475707 0.307905995105188 0.345611627955725 0.761961825273388 0.563395955802126 0.467233847400634 0.345243513944166
993 380343 3 0.05 0.5 0 0 90 "IR" 0.260752796758095 0.56040167597633 0.162137163747153 0.348253116099607 0.497963212253231 0.559968124910681 0.310406147070833 0.348681207864836 0.758716009011326 0.560092684611158 0.472543310817986 0.348558900126287
994 437400 4 0.05 0.5 0 0 90 "IR" 0.259453574519221 0.565949443353615 0.157131266738831 0.342620265831934 0.501232578351884 0.564651150012556 0.305634561429793 0.343909131086808 0.760686152871105 0.565062651114871 0.462765828168624 0.343501450162414
995 218290 5 0.05 0.5 0 0 90 "IR" 0.258359786229079 0.559183450341481 0.161533451645532 0.349510250321958 0.500522196639099 0.558573200777161 0.314018309231205 0.350111686430239 0.758881982868179 0.55875965943804 0.475551760876737 0.349928555697882
996 166091 1 3 0.5 0 0 90 "IR" 0.259523315331937 0.563927301575129 0.158719049022634 0.344708423249838 0.491421462207062 0.552916411349204 0.318503795323539 0.356257105196602 0.750944777538999 0.556385605112812 0.477222844346173 0.352618914216714
997 96975 2 3 0.5 0 0 90 "IR" 0.258947944770102 0.565122895230969 0.157539811327773 0.343499470592526 0.492640471627012 0.552167999130068 0.320244998622343 0.356896867563417 0.751588416397114 0.556290216923339 0.477784809950116 0.352636175230638
998 269183 3 3 0.5 0 0 90 "IR" 0.258773614971737 0.559638933006977 0.161568666152932 0.34901972904855 0.491943006255459 0.553730666556548 0.317515011026814 0.355413487887496 0.750716621227196 0.555475514326487 0.479083677179746 0.353515041143384
999 193651 4 3 0.5 0 0 90 "IR" 0.258073049838793 0.566093887333499 0.156257528911027 0.342413367897067 0.490824142251603 0.551724431067059 0.320403011323446 0.357675574419389 0.748897192090396 0.55626378764215 0.476660540234473 0.352852808998853
1000 420202 5 3 0.5 0 0 90 "IR" 0.260708162432323 0.561391184792788 0.161472617991372 0.347237042307278 0.489352041833136 0.553081264779088 0.316710643549092 0.355967749350473 0.750060204265459 0.555632032418401 0.478183261540465 0.353284286402733
1001 310419 1 0.05 0.5 0 0.1 90 "IR" 0.258764168058387 0.563393593991682 0.158617202284725 0.345194679937141 0.500867201488721 0.560838112985525 0.311230971473621 0.348122189726041 0.759631369547108 0.561682047846488 0.469848173758346 0.347152312751224
1002 155231 2 0.05 0.5 0 0.1 90 "IR" 0.260746728931774 0.565465229247583 0.158297814074182 0.343148371345771 0.498726141583503 0.559643180922745 0.311616918146064 0.349303564825678 0.759472870515277 0.561601704568487 0.469914732220246 0.347231850228921
1003 235942 3 0.05 0.5 0 0.1 90 "IR" 0.258775568791506 0.562719602369785 0.159121133455618 0.345885519372117 0.498960250682366 0.558030460643737 0.31410707636477 0.350941591887482 0.757735819473872 0.559596544075606 0.473228209820388 0.349251245169765
1004 102850 4 0.05 0.5 0 0.1 90 "IR" 0.261401913818993 0.562490707157185 0.160957010212339 0.346133459821905 0.497063504871137 0.559265585422985 0.311168073829993 0.349704473125487 0.75846541869013 0.560345504730715 0.472125084042331 0.348506148370881
1005 258428 5 0.05 0.5 0 0.1 90 "IR" 0.257051989365987 0.559893724479796 0.160188166604261 0.348757953204215 0.500829460533553 0.558647915050451 0.314454518972486 0.350326507335265 0.75788144989954 0.559039986703745 0.474642685576747 0.349825635527958
1006 118990 1 3 0.5 0 0.1 90 "IR" 0.260827071965976 0.562704127605405 0.160425575319708 0.345927635896553 0.49017706088082 0.550902019915918 0.320766018751517 0.358553982781687 0.751004132846797 0.554701091947935 0.481191594071225 0.354484672328308
1007 407729 2 3 0.5 0 0.1 90 "IR" 0.256803527358844 0.562929656309329 0.157832923260087 0.345701698313987 0.496301919322713 0.556810307184617 0.315865227136924 0.352436048651702 0.753105446681557 0.558636385185426 0.473698150397011 0.350411770292393
1008 372592 3 3 0.5 0 0.1 90 "IR" 0.259784418611487 0.564328435727121 0.158552934264224 0.344263821822141 0.488943454924989 0.548151738641655 0.32461425699509 0.361666220426317 0.748727873536476 0.553355753721211 0.483167191259314 0.356063229823676
1009 387243 4 3 0.5 0 0.1 90 "IR" 0.256911884840843 0.563020521290844 0.157758705305706 0.345565138091803 0.498275329582131 0.559882298537507 0.311899467100254 0.34909133807301 0.755187214422974 0.560758379356187 0.46965817240596 0.348088161885741
1010 344135 5 3 0.5 0 0.1 90 "IR" 0.255544958144899 0.559604627488139 0.159507874052223 0.349064432021572 0.497447369917734 0.553205639489338 0.320910809851609 0.355795678861524 0.752992328062633 0.555184420401545 0.480418683903831 0.353707870963936
1011 229842 1 0.05 0.5 0 0.2 90 "IR" 0.262344644360777 0.563826635651172 0.160508372486936 0.344773088666503 0.497757313276543 0.560928685003896 0.309423509271367 0.348379536307966 0.760101957637319 0.561894795434676 0.469931881758303 0.347170164181611
1012 148097 2 0.05 0.5 0 0.2 90 "IR" 0.259657219532417 0.559574173105236 0.162097092111402 0.349100687218601 0.498464253747119 0.55835822898898 0.313681912157831 0.350978072293169 0.758121473279535 0.558753588394074 0.475779004269233 0.3503567943969
1013 314622 3 0.05 0.5 0 0.2 90 "IR" 0.259502714606465 0.559411077879971 0.162111756867942 0.349232451389896 0.497781021875813 0.557639542887436 0.314276278337258 0.351701274584305 0.757283736482278 0.558223181311244 0.4763880352052 0.350879562340714
1014 275537 4 0.05 0.5 0 0.2 90 "IR" 0.25640541576594 0.56992007410251 0.152393558986112 0.338588256579449 0.503118082801929 0.560284053749709 0.313791826687947 0.348996821493638 0.759523498567869 0.563471435509718 0.466185385674059 0.345552020504835
1015 11316 5 0.05 0.5 0 0.2 90 "IR" 0.259599171524634 0.557940703196279 0.163256420828478 0.350734919295927 0.49576722106343 0.555118717485664 0.316679476270949 0.354217494195816 0.755366392588064 0.55605693247974 0.479935897099427 0.353053518564625
1016 32323 1 3 0.5 0 0.2 90 "IR" 0.259418846442992 0.562516017011482 0.15975438569607 0.346169960559095 0.49116278967054 0.551877698372355 0.320463809230023 0.358028728542557 0.750581636113532 0.555253241854908 0.480218194926094 0.354251613735702
1017 272717 2 3 0.5 0 0.2 90 "IR" 0.260501806650243 0.568061298143615 0.156270625060851 0.340498626474801 0.493971294766383 0.552746030903951 0.319852221138597 0.356624996645994 0.754473101416626 0.557765811856261 0.476122846199448 0.351333070058841
1018 157825 3 3 0.5 0 0.2 90 "IR" 0.255316945093283 0.557417616432139 0.161086400239669 0.351269195725291 0.491610797936511 0.548557819527746 0.325989101042397 0.361507697408195 0.746927743029794 0.551242211551563 0.487075501282066 0.358374930493836
1019 263097 4 3 0.5 0 0.2 90 "IR" 0.261075244919847 0.562208785060093 0.161005619925754 0.346419920353188 0.485681273461181 0.547425580689475 0.323710060307599 0.36243027718925 0.746756518381028 0.552225903150793 0.484715680233352 0.357222969190086
1020 171520 5 3 0.5 0 0.2 90 "IR" 0.257624572520316 0.563889725491971 0.157547235180737 0.344738634769231 0.490420105397473 0.54594021921042 0.3288296198878 0.364018005956668 0.748044677917789 0.551757721472049 0.486376855068536 0.357765692147373
1021 715 1 0.05 0.5 0 0.3 90 "IR" 0.257365259265326 0.559911239660879 0.160388202150087 0.34874956726483 0.50019443624113 0.556001538620248 0.318576162983805 0.353746943789045 0.757559695506455 0.557299836204542 0.478964365133892 0.35208115131559
1022 302880 2 0.05 0.5 0 0.3 90 "IR" 0.254640685365015 0.556575827961879 0.161155902428128 0.352087253537399 0.50166979229502 0.55587400278226 0.319618014481623 0.353866580614495 0.756310477660035 0.556090343042731 0.480773916909751 0.35328811247657
1023 289440 3 0.05 0.5 0 0.3 90 "IR" 0.258340196913793 0.561113686626758 0.160103921951836 0.347517169401222 0.498194044027599 0.554786723143849 0.319016075025596 0.354969584346885 0.756534240941392 0.556910496358639 0.479119996977432 0.352464722959544
1024 172402 4 0.05 0.5 0 0.3 90 "IR" 0.259547704571611 0.5622930438892 0.159905672000045 0.346296533623944 0.49666915938703 0.553969601294506 0.319295238815822 0.355780450898697 0.756216863958641 0.556769273425867 0.479200910815868 0.352586832561873
1025 187875 5 0.05 0.5 0 0.3 90 "IR" 0.259710528073538 0.55951182891831 0.162177299699495 0.349127929870618 0.496094861754598 0.554684906644712 0.317876854293065 0.3550505648147 0.755805389828135 0.556300809516733 0.480054153992559 0.35306087488933
1026 422749 1 3 0.5 0 0.3 90 "IR" 0.257115278181364 0.564247592740259 0.157004907313951 0.344392859244858 0.491867792188386 0.548493136507448 0.326399931676116 0.361786533310633 0.74898307036975 0.553523971408167 0.483404838990068 0.356217821217775
1027 45402 2 3 0.5 0 0.3 90 "IR" 0.259096348513961 0.558122514555136 0.162954250131485 0.350584963395098 0.48737734878926 0.54577521556889 0.327054083201675 0.364311937137037 0.74647369730322 0.549734314518399 0.49000833333316 0.359891484108408
1028 4702 3 3 0.5 0 0.3 90 "IR" 0.257713525629374 0.562406082818925 0.15880899534833 0.346191659536489 0.487534415872014 0.544336356816055 0.329788179172045 0.365903730654355 0.745247941501389 0.550093504999292 0.488597174520375 0.359606091528299
1029 87722 4 3 0.5 0 0.3 90 "IR" 0.258285154314252 0.561649533709505 0.159658583989258 0.347003389956978 0.486040441382217 0.541105323307144 0.333960387478192 0.369621908564767 0.744325595696469 0.547788643069396 0.49361897146745 0.362255833523903
1030 326160 5 3 0.5 0 0.3 90 "IR" 0.257631392586801 0.56354961471583 0.157851414701529 0.345099000810615 0.4900947293581 0.547072462907614 0.327663022546773 0.363532224417167 0.747726121944902 0.55236445767657 0.485514437248301 0.357598303914647
1031 20080 1 0.05 0.5 0 0.4 90 "IR" 0.259405173952073 0.559179622962411 0.162193920186833 0.34948596678943 0.495335155927016 0.552710745154953 0.320613606005528 0.357458730833525 0.754740329879089 0.554888113945626 0.482807526192361 0.354768716281057
1032 73543 2 0.05 0.5 0 0.4 90 "IR" 0.258159676122167 0.561192819290792 0.159878921925418 0.347442549360572 0.497646098433754 0.553767831623619 0.32057149374772 0.35639377915688 0.755805774555921 0.556262690642147 0.480450415673138 0.35338238073378
1033 70203 3 0.05 0.5 0 0.4 90 "IR" 0.254205707756332 0.554957249253803 0.162173930072691 0.353778765819634 0.49919483704069 0.549911997440294 0.327350462656914 0.360290342323048 0.753400544797022 0.551577711785608 0.489524392729605 0.358133213787196
1034 88311 4 0.05 0.5 0 0.4 90 "IR" 0.254295344412138 0.554205071962787 0.162721425795434 0.354467792913866 0.498368179773641 0.550427569859427 0.326067233561075 0.35976386136516 0.752663524185779 0.551672769827428 0.488788659356509 0.35800817420979
1035 358101 5 0.05 0.5 0 0.4 90 "IR" 0.255695406482396 0.558588675249164 0.160332195708432 0.350045510539232 0.498955332388418 0.552922734661143 0.322697865048414 0.357258415120433 0.754650738870814 0.554808310615483 0.483030060756847 0.354852570723995
1036 362804 1 3 0.5 0 0.4 90 "IR" 0.256570966598454 0.564087044412193 0.15676928934545 0.344457227292747 0.492761093261718 0.547513153956419 0.328293015835389 0.363077000963182 0.749332059860172 0.552887321404792 0.485062305180839 0.357024712689685
1037 369340 2 3 0.5 0 0.4 90 "IR" 0.258166103344123 0.560095411214366 0.160714211682518 0.348510079434925 0.48903833101219 0.546486056963005 0.327606312276044 0.364116229579968 0.747204434356314 0.550850139839647 0.488320523958562 0.359085128535513
1038 428054 3 3 0.5 0 0.4 90 "IR" 0.254365717435629 0.560449834469115 0.158069924114727 0.348127557185755 0.496148857160858 0.549711387006442 0.326517376477174 0.360500081149438 0.750514574596488 0.553134476410911 0.484587300591901 0.356533205093072
1039 373718 4 3 0.5 0 0.4 90 "IR" 0.25803667776205 0.555397092834462 0.164270302528693 0.353301314473463 0.486268153354848 0.54127456610682 0.333312148290087 0.369552458628172 0.744304831116898 0.545886840936036 0.49758245081878 0.364226389793237
1040 296384 5 3 0.5 0 0.4 90 "IR" 0.259648983030798 0.560081029008315 0.161703877752138 0.348577000143246 0.485811674827661 0.542829054383319 0.331106397163778 0.367921360591322 0.745460657858459 0.548427650811096 0.492810274915916 0.361622499489422
1041 155314 1 0.05 0.5 0 0.5 90 "IR" 0.256807509427452 0.558610141807285 0.16106180281379 0.350065117985357 0.496076970156522 0.548713820682638 0.327644948765838 0.361957004803245 0.752884479583974 0.552019774528812 0.488706751579628 0.357978914987024
1042 130320 2 0.05 0.5 0 0.5 90 "IR" 0.255677903863759 0.557957165260739 0.1607637743888 0.350713683627501 0.497581456075318 0.548070138748162 0.329424110395263 0.362603550306075 0.753259359939077 0.551357909696832 0.490187884784063 0.358644285582388
1043 302975 3 0.05 0.5 0 0.5 90 "IR" 0.252226229928259 0.552609996660117 0.162681863559652 0.356082105878397 0.497410976814483 0.546810693465162 0.331318839911844 0.363868327841464 0.749637206742742 0.548722755843905 0.494000703471496 0.361292712763467
1044 435646 4 0.05 0.5 0 0.5 90 "IR" 0.255592380079915 0.554897653693219 0.163056601081929 0.353789029694296 0.495917896467591 0.546820176656295 0.330270955993877 0.363876652004739 0.751510276547506 0.549515248959594 0.493327557075805 0.360504830031464
1045 375561 5 0.05 0.5 0 0.5 90 "IR" 0.256232044791211 0.556157104585691 0.16253231642045 0.352495066039102 0.494498060780795 0.547099680989694 0.32900528863102 0.363591446394732 0.750730105572006 0.550139558481137 0.49153760505147 0.359863370653685
1046 382170 1 3 0.5 0 0.5 90 "IR" 0.256328131620857 0.562310312500973 0.157962975219266 0.346307857065825 0.486715425541163 0.539912911366355 0.336632960295966 0.371383976170389 0.74304355716202 0.547142592704681 0.494595935515231 0.363270506997
1047 68580 2 3 0.5 0 0.5 90 "IR" 0.26241290427949 0.562819398538257 0.161372061099739 0.345816078276281 0.483168985074525 0.542376128857324 0.330137290574083 0.3687165146626 0.745581889354015 0.549112058753834 0.491509351673821 0.361148689536771
1048 208403 3 3 0.5 0 0.5 90 "IR" 0.259301111586941 0.560692872018116 0.161028067938335 0.347932390832496 0.482809785019523 0.535792429141129 0.340353223770288 0.37586778427962 0.742110896606464 0.544056911089726 0.501381291708623 0.366587444082021
1049 285034 4 3 0.5 0 0.5 90 "IR" 0.263253926052885 0.560583070055873 0.16357319050222 0.347968822046874 0.481510245744678 0.541366545164967 0.329974168269872 0.369527468718542 0.744764171797562 0.54773043505892 0.493547358772092 0.362361267708759
1050 119580 5 3 0.5 0 0.5 90 "IR" 0.258509493455787 0.56519125874514 0.157183244574786 0.343366135490921 0.48769415984417 0.539927199366925 0.336641717956405 0.371210671924144 0.746203653299957 0.548224401036522 0.493824962531191 0.362054128764305
1051 126937 1 0.05 0.5 0 0.6 90 "IR" 0.259920941526165 0.554269757751609 0.166305129261708 0.354467686180093 0.491182349032549 0.544701336851802 0.330804854444794 0.366509761881846 0.751103290558714 0.547962952240298 0.497109983706502 0.362401992447251
1052 258774 2 0.05 0.5 0 0.6 90 "IR" 0.256595234173019 0.550908807248416 0.166757539071317 0.357804720308187 0.491789426731675 0.543764785883129 0.332633855262434 0.367467459065358 0.748384660904695 0.546158164938239 0.499391394333751 0.364218258981622
1053 182069 3 0.05 0.5 0 0.6 90 "IR" 0.254927620028758 0.555807762158947 0.161954048230693 0.352849338696218 0.49515166657892 0.544935432773018 0.33314482104781 0.366268973775438 0.750079286607677 0.548558780308268 0.495098869278503 0.361791480271053
1054 260666 4 0.05 0.5 0 0.6 90 "IR" 0.25528004867817 0.553650733254461 0.163835879204626 0.355043399232281 0.492645360393852 0.541369412478108 0.336882066671056 0.369897243879203 0.747925409072022 0.545480105039794 0.500717945875682 0.364921719188999
1055 234117 5 0.05 0.5 0 0.6 90 "IR" 0.257527063326515 0.551326714977098 0.167050504321086 0.357407266759025 0.490349419942033 0.543900113015 0.331475755475733 0.367301352168264 0.747876483268548 0.546417044772249 0.498526259796818 0.363942573543237
1056 314380 1 3 0.5 0 0.6 90 "IR" 0.25750154125814 0.560807644271278 0.159846523482094 0.347842343645204 0.48101145523254 0.52906455683982 0.349873466293237 0.383085578750905 0.73851299649068 0.539495216913906 0.509719989775331 0.371494177624611
1057 226762 2 3 0.5 0 0.6 90 "IR" 0.26270951183666 0.559690691676269 0.163954165020662 0.348974937295954 0.47702960532859 0.532429048750805 0.341822430993296 0.379692292817891 0.73973911716525 0.541514284901744 0.505776596013957 0.369435715802991
1058 142991 3 3 0.5 0 0.6 90 "IR" 0.255620833546427 0.554537397692664 0.163405033748953 0.354165742033819 0.485431181009541 0.534502028415247 0.344198048435296 0.377447889378625 0.741052014555967 0.540998116270528 0.507603082184249 0.369872690192015
1059 230409 4 3 0.5 0 0.6 90 "IR" 0.256183730042217 0.559960368638084 0.159734674392138 0.348711217767522 0.484357065853883 0.534251406772899 0.343496578389286 0.377235200485844 0.740540795896099 0.542615108207895 0.503231252781425 0.367934558870477
1060 432303 5 3 0.5 0 0.6 90 "IR" 0.257129305165772 0.559407364987215 0.16072880789745 0.349239553924033 0.482827069178259 0.533090885241574 0.345083185057478 0.379095281189162 0.739956374344031 0.541643617149734 0.505811992954928 0.369369744630404
1061 190135 1 0.05 0.5 0 0.7 90 "IR" 0.260271941848585 0.552685810025685 0.167741776849147 0.356027993049927 0.487573369971313 0.540643559653642 0.335037662258347 0.37119734000664 0.747845311819898 0.544752311672317 0.502779439107494 0.366016220464221
1062 372149 2 0.05 0.5 0 0.7 90 "IR" 0.256857320134396 0.552436299062668 0.165726149877887 0.35628253451096 0.490241727976279 0.539819332736236 0.338111568994084 0.371997855995304 0.747099048110675 0.544071817196676 0.503837718871971 0.366696602746185
1063 5705 3 0.05 0.5 0 0.7 90 "IR" 0.256558904743566 0.551903197114388 0.165958805838874 0.356780170945294 0.48989894306946 0.540150053877601 0.337448231899934 0.371707355675811 0.746457847813026 0.544119944297602 0.503407037738808 0.366662151761211
1064 56888 4 0.05 0.5 0 0.7 90 "IR" 0.25213189091523 0.550412084233212 0.164210717470045 0.358294977299182 0.494617499203201 0.541286151697299 0.338890846168211 0.370534119177392 0.74674939011843 0.544316746244598 0.503101563638255 0.366464259409678
1065 31053 5 0.05 0.5 0 0.7 90 "IR" 0.258926281122162 0.556583764664085 0.163870632228634 0.352088677450861 0.491196905685413 0.542461218284572 0.334694784912305 0.369368943799288 0.750123186807575 0.547234794435143 0.498565417140939 0.363523787632696
1066 53985 1 3 0.5 0 0.7 90 "IR" 0.257553672265181 0.563416288163036 0.157954249947283 0.345189739388993 0.482825785416344 0.531584491592469 0.34789905954909 0.381157501193439 0.740379457681525 0.541973063983831 0.505853309496373 0.369399004812916
1067 342443 2 3 0.5 0 0.7 90 "IR" 0.259572723494247 0.559667139100248 0.162023557183889 0.348948903738511 0.47921954954352 0.52944651882667 0.348394927040751 0.38318463220796 0.738792273037767 0.539386529629591 0.51041848422464 0.371899459176088
1068 239129 3 3 0.5 0 0.7 90 "IR" 0.25881158185303 0.561364194105522 0.16017393633844 0.347277110762864 0.477006668224397 0.52506714574845 0.354081707295608 0.387925619338523 0.735818250077427 0.537055227122984 0.514255643634048 0.374491882349706
1069 355686 4 3 0.5 0 0.7 90 "IR" 0.257303254631045 0.559632082245295 0.160678867346067 0.349010328150564 0.479157467282072 0.528081799028523 0.350959032592773 0.384841545745028 0.736460721913117 0.538456514166976 0.511637899938839 0.373044393618094
1070 43184 5 3 0.5 0 0.7 90 "IR" 0.261739715595836 0.559220455756468 0.163640506564598 0.349421502334941 0.476919591255447 0.528912057642646 0.347163948599063 0.38359850554182 0.738659306851283 0.539087174450898 0.510804455163661 0.372111360371592
1071 180490 1 0.05 0.5 0 0.8 90 "IR" 0.253634467368332 0.54951883001162 0.165853514978338 0.359207060202491 0.489786543501315 0.533914109094453 0.347516919941797 0.378594953310652 0.743421010869647 0.53911007055013 0.513370434920136 0.372132912278986
1072 365608 2 0.05 0.5 0 0.8 90 "IR" 0.25603077155749 0.551613031676134 0.165808836680021 0.35708637605004 0.491164020438112 0.539777330335564 0.339436364842038 0.37275582369778 0.747194791995602 0.543756691535673 0.505245201522059 0.367481652463331
1073 309811 3 0.05 0.5 0 0.8 90 "IR" 0.254704636241801 0.545258334465982 0.169899146769713 0.363503602402709 0.486492883060504 0.533653731136865 0.345675450971823 0.37891160225721 0.741197519302305 0.537567888815532 0.515574597741536 0.373709020871847
1074 266879 4 0.05 0.5 0 0.8 90 "IR" 0.254723353431812 0.548326147940069 0.167545742490795 0.360366876571026 0.487970739851924 0.535453821657796 0.343935861295807 0.377063102954104 0.742694093283736 0.539778534850897 0.511481603786602 0.371447418459294
1075 192252 5 0.05 0.5 0 0.8 90 "IR" 0.256370659453287 0.544576787679191 0.171570614720887 0.364202740880717 0.483119848287331 0.53123498543961 0.347188726227201 0.381372082465642 0.739490507740619 0.535760610105826 0.518759340948088 0.375541479218755
1076 184470 1 3 0.5 0 0.8 90 "IR" 0.256285082830005 0.562943220294578 0.157513016907018 0.345644763648425 0.475952396231676 0.518500138507111 0.364535922526598 0.395375906050381 0.732237479061681 0.532979392810016 0.522048939433617 0.379161924391279
1077 382986 2 3 0.5 0 0.8 90 "IR" 0.258333420142755 0.562879654046091 0.158841619746122 0.345715652412465 0.473757746852878 0.518677681115578 0.362350880490992 0.394960834658023 0.732091166995633 0.533200309059119 0.521192500237114 0.378765918779925
1078 289503 3 3 0.5 0 0.8 90 "IR" 0.255130330340132 0.558817224475832 0.159828372183945 0.34984093212393 0.470626237375256 0.513049082449504 0.369426553658263 0.400794635704941 0.725756567715388 0.527980933184621 0.529254925842208 0.384157262581851
1079 314101 4 3 0.5 0 0.8 90 "IR" 0.261014683403041 0.560709140691335 0.162116462710599 0.347904215077418 0.465534300583691 0.513883632125747 0.36437624245347 0.400006526314796 0.726548983986732 0.529495016802508 0.526492705164069 0.382618095398267
1080 82893 5 3 0.5 0 0.8 90 "IR" 0.259646074559838 0.562777787184814 0.15966149940223 0.345840102174888 0.475333133818823 0.521460835620688 0.358777201823874 0.392083427886171 0.734979208378661 0.535157454307634 0.518438701226104 0.376743717652222
1081 8343 1 0.05 0.5 0 0.9 90 "IR" 0.255209952988555 0.548281493544531 0.167865417392025 0.360421452324212 0.483343868197231 0.52811796794806 0.352939809326004 0.385266445433979 0.738553821185787 0.534881414228469 0.520805226718029 0.376925369247011
1082 152670 2 0.05 0.5 0 0.9 90 "IR" 0.253030503139983 0.545248925785221 0.168907758010112 0.363503856055237 0.481712263884808 0.525036133068816 0.356776772666109 0.388482242530802 0.734742767024791 0.531798936292332 0.525684530676221 0.380119042771412
1083 55488 3 0.05 0.5 0 0.9 90 "IR" 0.25392288555668 0.54435049429714 0.170146402366248 0.364425197515167 0.482515598790209 0.525565474490635 0.356313933360015 0.387887090240063 0.73643848434689 0.531863160389397 0.526460335726263 0.380014026686518
1084 328337 4 0.05 0.5 0 0.9 90 "IR" 0.252841814606048 0.540321948454122 0.172510630549575 0.368419312516743 0.480295929436913 0.523869572757624 0.357599018056387 0.389704929785547 0.733137744042961 0.529418343286264 0.530109648605963 0.382523126529751
1085 189356 5 0.05 0.5 0 0.9 90 "IR" 0.249281282459977 0.542298391581845 0.168610780310737 0.366450008696575 0.485309533031655 0.524254307478018 0.360530282313199 0.389110006322321 0.734590815491632 0.530220651278613 0.529141062623936 0.381612226261474
1086 345607 1 3 0.5 0 0.9 90 "IR" 0.260501378085081 0.556406655751932 0.165087324723356 0.352312468706775 0.462954298615063 0.506935682893699 0.374034678370265 0.407741392895841 0.723455676700144 0.523424323001024 0.539122003093621 0.389247664013251
1087 403997 2 3 0.5 0 0.9 90 "IR" 0.25885485907951 0.556602779500916 0.163963152867512 0.352027599511978 0.46673441756019 0.510692093538869 0.370439642378478 0.403850932051637 0.7255892766397 0.525945871702871 0.53440279524599 0.386614504456084
1088 58812 3 3 0.5 0 0.9 90 "IR" 0.261595543564436 0.554651563010984 0.167129321241206 0.354067349483819 0.462072495610361 0.506820355050421 0.373174012196023 0.407651189041614 0.723668039174797 0.522910321588178 0.540303333437229 0.38961043811696
1089 387520 4 3 0.5 0 0.9 90 "IR" 0.257534179658649 0.565427992802869 0.156374660417582 0.343165714896558 0.466790831119918 0.506301470488672 0.377983093390919 0.408219402498015 0.724325010778567 0.525637744290873 0.534357753808501 0.386937203558014
1090 267965 5 3 0.5 0 0.9 90 "IR" 0.256478768642489 0.562625110945729 0.157813836801167 0.345998156940208 0.47258158452663 0.51189882973041 0.373266584911822 0.402744795475213 0.729060353169119 0.528470497190011 0.531080421712989 0.384197128832183
1091 372976 1 0.05 0.5 0 1 90 "IR" 0.253139551933168 0.538120536320484 0.17444525392445 0.370650351705733 0.4782128772997 0.51944308539412 0.363710825991297 0.394929689583515 0.731352429232868 0.52574616641203 0.538156079915747 0.38673197407588
1092 237746 2 0.05 0.5 0 1 90 "IR" 0.25426580211664 0.538304450876254 0.175163218654021 0.370480888991831 0.476262906679763 0.518504493673318 0.364275142980805 0.39612736609721 0.730528708796403 0.525208861715083 0.539438361634826 0.387437819013962
1093 303245 3 0.05 0.5 0 1 90 "IR" 0.251707873384015 0.537909350418346 0.173645286904477 0.370835113802294 0.475780002534982 0.516302502899598 0.367249399686317 0.398246306840047 0.727487875918997 0.523558326105385 0.540894686590794 0.389036050350865
1094 272758 4 0.05 0.5 0 1 90 "IR" 0.249009192106009 0.532372424381608 0.176197047728882 0.37646044533963 0.47014734058122 0.507457617283301 0.377900813475271 0.407592573532001 0.719156532687229 0.51580340067922 0.554097861204153 0.397161028982844
1095 71135 5 0.05 0.5 0 1 90 "IR" 0.250952226596053 0.533957309681959 0.176305610513559 0.374834240243876 0.467801858683922 0.507546030016806 0.37611142721909 0.407647075668612 0.718754085279975 0.51644160933133 0.552417037732649 0.39658975249125
1096 141332 1 3 0.5 0 1 90 "IR" 0.257340374281854 0.560337233023241 0.160039398215097 0.348290125667389 0.447718609984667 0.481578119373308 0.406627278527689 0.43550754702395 0.705058984266521 0.507392673632006 0.566666676742786 0.406914108364912
1097 429124 2 3 0.5 0 1 90 "IR" 0.256685082919301 0.561103793141305 0.159105673207417 0.347512239100596 0.45238153419582 0.487947470107428 0.399109887372576 0.428718522345101 0.709066617115122 0.511868653045698 0.558215560579994 0.402154027351517
1098 138791 3 3 0.5 0 1 90 "IR" 0.259487133492772 0.557904234725541 0.163254345112867 0.3507506337737 0.45010828897467 0.488605734423747 0.395885083807314 0.427916315276486 0.709595422467441 0.511634855641273 0.559139428920181 0.402264653378422
1099 83303 4 3 0.5 0 1 90 "IR" 0.256889265192163 0.559237699458346 0.160639696797608 0.34942101829058 0.449352025321198 0.483509455523293 0.404452174428507 0.433625377136006 0.706241290513362 0.508325350059106 0.565091871226115 0.406020938083912
1100 280183 5 3 0.5 0 1 90 "IR" 0.258705861426137 0.559010367346704 0.161977831591601 0.349620564702214 0.452446533818936 0.489816504361355 0.395568221207196 0.426713307711054 0.711152395245072 0.512639564240204 0.557546052798797 0.401272680686991
1101 333996 1 0.05 0.5 0 0 0 "LAT" 0.258265274223088 0.563086771833522 0.158584087653942 0.345572529181389 0.501690942191589 0.559650497629929 0.313256865266903 0.349004430616277 0.759956216414677 0.560787259532188 0.471840952920846 0.34786956343555
1102 262409 2 0.05 0.5 0 0 0 "LAT" 0.256532668689497 0.559312565982036 0.160315229754585 0.349325739663186 0.499850174939765 0.557640556104618 0.315047967448522 0.351013812043699 0.756382843629263 0.558187799445468 0.475363197203107 0.350461395423843
1103 369483 3 0.05 0.5 0 0 0 "LAT" 0.258803374490559 0.560533895737536 0.16083640151768 0.348098320817342 0.500342619175365 0.560259305670335 0.311476207456515 0.348407237146309 0.759145993665923 0.560335949453648 0.472312608974195 0.348319170857155
1104 88344 4 0.05 0.5 0 0 0 "LAT" 0.255413335529021 0.561210907428186 0.158168419050917 0.347454869663658 0.503807946218604 0.560374950990898 0.313383467595268 0.348253173829387 0.759221281747625 0.560630075416207 0.471551886646185 0.348011033282059
1105 81120 5 0.05 0.5 0 0 0 "LAT" 0.255415824520375 0.560200168424211 0.158932148121479 0.348443514212447 0.501988221350202 0.560025753174398 0.312837225438131 0.348575240481689 0.757404045870578 0.560057749507262 0.47176937355961 0.348558136107763
1106 53796 1 3 0.5 0 0 0 "LAT" 0.25857247631071 0.563273151086382 0.158692726679006 0.3453397638667 0.493789725217386 0.556750654954556 0.314440956216537 0.352336472280926 0.752362201528096 0.558688293147547 0.473133682895543 0.350252305350718
1107 149999 2 3 0.5 0 0 0 "LAT" 0.259875825356704 0.567250304203236 0.156455563455975 0.341319859417369 0.496529908341056 0.559147027606069 0.311476355582437 0.349442687842649 0.75640573369776 0.561771871201556 0.467931919038412 0.346813172940322
1108 219927 3 3 0.5 0 0 0 "LAT" 0.258128589656499 0.555286695658726 0.164480048579901 0.353389233419047 0.491761909558778 0.555664231625055 0.31460924880911 0.353417805089336 0.749890499215277 0.555244791244539 0.479089297389011 0.353710564704449
1109 392173 4 3 0.5 0 0 0 "LAT" 0.2616137570445 0.566357592973563 0.158165324676478 0.342221954812199 0.490705339564795 0.558308942267634 0.310106485272334 0.350545577323218 0.752319096609295 0.560774082597544 0.468271809948812 0.347998296281409
1110 145892 5 3 0.5 0 0 0 "LAT" 0.257490691536742 0.564904070728798 0.156720078109091 0.343692884655822 0.4940979385933 0.555753872586841 0.31608944027697 0.353267257122699 0.751588630130042 0.558576560763114 0.472809518386061 0.350314085941094
1111 229253 1 0.05 0.5 0 0.1 0 "LAT" 0.255594418705414 0.555174465428433 0.162843524408141 0.353530193700111 0.496005631453906 0.546779612407838 0.324175456486955 0.357023586248252 0.751600050159319 0.549591488877519 0.487018980895096 0.355861879456192
1112 280606 2 0.05 0.5 0 0.1 0 "LAT" 0.254643916059326 0.556547405432798 0.161230552980595 0.352173982840093 0.495445544566486 0.544145574845938 0.327907934624673 0.359664525774091 0.750089460625812 0.548263728580046 0.489138487605268 0.35718899239413
1113 191627 3 0.05 0.5 0 0.1 0 "LAT" 0.260859403581319 0.562121835802046 0.160863439508272 0.346533079916484 0.493316513774767 0.548457207494609 0.319884078225012 0.355326627570889 0.754175917356086 0.553085519877838 0.480747517733284 0.352356232235001
1114 199888 4 0.05 0.5 0 0.1 0 "LAT" 0.263673969449002 0.563433343792622 0.161620228911619 0.345163568776187 0.490055646001953 0.546153244069407 0.321169917087274 0.357670947484732 0.753729615450955 0.552062734689261 0.482790145998893 0.353397574305701
1115 396586 5 0.05 0.5 0 0.1 0 "LAT" 0.259257383964605 0.562409162548979 0.159710018964511 0.346209240500236 0.49380109886099 0.547100969771741 0.322313179798665 0.3566933682431 0.753058482825595 0.55225142260341 0.482023198763176 0.353174011267648
1116 38971 1 3 0.5 0 0.1 0 "LAT" 0.259187332499542 0.562636553574268 0.159493569897083 0.345964747451787 0.48290689487636 0.535887151576481 0.333840829442176 0.3685003269481 0.742094227375902 0.544680549402925 0.493334399339259 0.361143626983768
1117 240224 2 3 0.5 0 0.1 0 "LAT" 0.256864029161896 0.564363974198892 0.156792104275382 0.344259091654308 0.485674034693081 0.536815449393285 0.334730270175678 0.367804214340804 0.742538063854977 0.545730535592726 0.49152237445106 0.360246858308919
1118 189103 3 3 0.5 0 0.1 0 "LAT" 0.258912528397538 0.557241237435399 0.163445280977846 0.351446574857769 0.484313882699363 0.539193116589174 0.329702677421763 0.36522232794306 0.743226411096901 0.545088943826618 0.493147958399609 0.360795118200938
1119 398874 4 3 0.5 0 0.1 0 "LAT" 0.262237546723146 0.565311631429709 0.159381606261664 0.343284345904988 0.481740144175246 0.537767186257556 0.330403308747674 0.366837510373809 0.743977690898393 0.546857782245419 0.489784915009338 0.35912505415634
1120 406683 5 3 0.5 0 0.1 0 "LAT" 0.2580787000316 0.560539314649873 0.160400343873307 0.348122805669583 0.483436824747015 0.53508388637949 0.335842030595062 0.369603069894769 0.741515524778615 0.543424319549169 0.496242374468369 0.362619335040724
1121 333887 1 0.05 0.5 0 0.2 0 "LAT" 0.257826832847636 0.551832495111559 0.16686225194722 0.356906414864811 0.485427953132419 0.532769750006929 0.33336252920431 0.365606443791959 0.743254785980054 0.539204219116235 0.50022478115153 0.362684906397074
1122 56522 2 0.05 0.5 0 0.2 0 "LAT" 0.260004568684709 0.554300252346362 0.166313491936915 0.354430510812506 0.482660168220581 0.531568279063732 0.333325816136577 0.36679133160487 0.742664736905291 0.539284946535667 0.499639308073491 0.362607309550915
1123 145830 3 0.05 0.5 0 0.2 0 "LAT" 0.26051502769091 0.555683159235614 0.165590533694505 0.352983657611933 0.482912353647633 0.534051934805652 0.329747484373634 0.364275800598006 0.743427381338543 0.541408847141528 0.495338018068139 0.36044915777978
1124 431551 4 0.05 0.5 0 0.2 0 "LAT" 0.256446532980712 0.55102771640266 0.166588920580822 0.357688573913452 0.484462225904274 0.530867648689112 0.335667735641072 0.367505342194533 0.740908758884986 0.53763970350301 0.502256656221894 0.364227043382172
1125 68359 5 0.05 0.5 0 0.2 0 "LAT" 0.25472607100022 0.549763965720158 0.166373807670265 0.35896317043714 0.483763176549853 0.527866548417757 0.339782998329491 0.370524765560431 0.738489247550073 0.535194679833945 0.506156805999756 0.366667439634209
1126 187414 1 3 0.5 0 0.2 0 "LAT" 0.261455196062663 0.564075639816323 0.159794230461272 0.344536201177337 0.471832687926335 0.518933379360403 0.34738150503174 0.380433955414476 0.733287883988998 0.534023830363408 0.507175735493012 0.368472961009131
1127 397004 2 3 0.5 0 0.2 0 "LAT" 0.259218224272806 0.558451829383559 0.162649763616308 0.35025391370768 0.474735038131879 0.523005911825777 0.342959797890673 0.376026477718749 0.733953262404685 0.534747515061164 0.505609561506981 0.367569300339281
1128 53351 3 3 0.5 0 0.2 0 "LAT" 0.259635517406253 0.558542031252786 0.162857601088779 0.350116480168439 0.475902375402486 0.52111140836385 0.34548002711999 0.377328677556776 0.735537892808739 0.533628141564978 0.508337628208768 0.368258706513821
1129 51588 4 3 0.5 0 0.2 0 "LAT" 0.255682372216387 0.555418822397998 0.162752652039777 0.353284395133512 0.472518812582105 0.516889270370347 0.351439820838995 0.382496896104357 0.728201184798493 0.529587800369737 0.514192472878772 0.372929509687351
1130 36653 5 3 0.5 0 0.2 0 "LAT" 0.257748912466364 0.566703529774685 0.155615011644143 0.341874228674541 0.47500008938 0.518699338211826 0.350355350478179 0.380820916807655 0.732749001846365 0.534413331876426 0.505970362122322 0.36812551859461
1131 428186 1 0.05 0.5 0 0.3 0 "LAT" 0.254563786264964 0.552764310121779 0.163979027751158 0.35593474191973 0.476920031908413 0.515908854945479 0.348115946141144 0.376350849479793 0.731483818173377 0.528143557794151 0.512094973892302 0.369582482531339
1132 367807 2 0.05 0.5 0 0.3 0 "LAT" 0.25317767403667 0.547359201443635 0.167224724399205 0.361387663822063 0.477485660587495 0.517101835590519 0.346659498779235 0.375165225249794 0.730663334624165 0.527180225952464 0.51388422317844 0.370586610071226
1133 290538 3 0.05 0.5 0 0.3 0 "LAT" 0.260268643413964 0.554348499121011 0.166435826959601 0.354346806984381 0.472506987756411 0.516412980281263 0.344149945163435 0.375851539185062 0.732775631170374 0.52925123103999 0.510585772123036 0.368585049031883
1134 167947 4 0.05 0.5 0 0.3 0 "LAT" 0.253718180975043 0.549001506859521 0.166318990143617 0.359702115510946 0.475495028084533 0.514095674158963 0.350006475820915 0.378190040428329 0.729213209059576 0.525711734496046 0.516325465964532 0.372044115079246
1135 43243 5 0.05 0.5 0 0.3 0 "LAT" 0.257588999619085 0.553475008561278 0.165414682461436 0.355215960414561 0.474951722595432 0.517461786959184 0.344293927969387 0.374786650607235 0.732540722214516 0.529546280326621 0.509708610430823 0.368234229584485
1136 181629 1 3 0.5 0 0.3 0 "LAT" 0.261274050002425 0.562401220204176 0.160964993780869 0.346203034810565 0.459198394859749 0.501177205899572 0.361066916636281 0.392444068821279 0.720472444862174 0.521569650888953 0.52203191041715 0.377104043454296
1137 12360 2 3 0.5 0 0.3 0 "LAT" 0.260093025347715 0.560306257411601 0.161865676426534 0.348357871934355 0.461364411532416 0.50200623826544 0.360697511739968 0.390970696730783 0.721457436880132 0.521324623010503 0.522563188166502 0.376922931929337
1138 154579 3 3 0.5 0 0.3 0 "LAT" 0.255970665340518 0.560049117205691 0.159447034481854 0.34861776126366 0.464506674833239 0.501470663851785 0.364162417994134 0.391749975211193 0.720477340173757 0.520642348385667 0.523609452475988 0.377688367282126
1139 157454 4 3 0.5 0 0.3 0 "LAT" 0.255383960464899 0.55869267297117 0.160128467515234 0.349964304215528 0.463173710108612 0.500214640739417 0.365665980692014 0.393210666172183 0.718557670573511 0.519298086626974 0.525794448207248 0.379173074820512
1140 80008 5 3 0.5 0 0.3 0 "LAT" 0.259646778031755 0.557970794635989 0.163363632170847 0.350670161414634 0.461826739748794 0.503400863872211 0.358743867324449 0.389670316930584 0.721473517780549 0.521584479763699 0.522107499495296 0.376733283147748
1141 379795 1 0.05 0.5 0 0.4 0 "LAT" 0.255678342608005 0.545917994543564 0.170060511559035 0.36281040526469 0.460542430217035 0.496608996294484 0.360779176480177 0.388785290466668 0.71622077282504 0.513138948073066 0.530839688039212 0.380085626537843
1142 313684 2 0.05 0.5 0 0.4 0 "LAT" 0.255366013043333 0.549632420144608 0.166927583578169 0.359088550605318 0.465643660660884 0.50190948556917 0.355992148948579 0.383455737607706 0.721009673704217 0.51781324534002 0.522919732526747 0.375345283421904
1143 168264 3 0.05 0.5 0 0.4 0 "LAT" 0.256666510247512 0.550888921792066 0.166787928198513 0.357855985572181 0.463751265124707 0.499940587008958 0.357737963457141 0.385433264763166 0.720417775372218 0.516955615233394 0.524525891655654 0.376231766677641
1144 55839 4 0.05 0.5 0 0.4 0 "LAT" 0.258195149677782 0.550339228688788 0.168198693553047 0.358349034989553 0.45874106480062 0.496793086093515 0.359146821039841 0.388602046650087 0.716936214478402 0.514805692677382 0.527345514592888 0.378436275133367
1145 436643 5 0.05 0.5 0 0.4 0 "LAT" 0.253930815025843 0.54638971382994 0.168501095011108 0.362368159329966 0.461627474557478 0.49563489011942 0.363246818148363 0.389756926999387 0.715558289583322 0.512507074138869 0.531747913159471 0.380662740624771
1146 109963 1 3 0.5 0 0.4 0 "LAT" 0.257327227485031 0.562345479479674 0.158571795856551 0.346266659072774 0.447084599780779 0.478864567431893 0.382152325825715 0.40807943249927 0.70441182726581 0.506148962887133 0.540724121682266 0.387931816888161
1147 238268 2 3 0.5 0 0.4 0 "LAT" 0.256145135580535 0.560120723515867 0.159495677982944 0.348549399628735 0.45030008886529 0.48198960659811 0.379655576233207 0.404926467681137 0.706445224445825 0.507471049318771 0.539151254216152 0.38660281374021
1148 277890 3 3 0.5 0 0.4 0 "LAT" 0.258496590898046 0.559055986871392 0.161852392727734 0.349568342998825 0.446177050337006 0.480375087302342 0.378833562161799 0.406475847644213 0.704673641235052 0.506339686885724 0.540685954889532 0.38775458180691
1149 388768 4 3 0.5 0 0.4 0 "LAT" 0.259509201939698 0.559868278161222 0.16171046813138 0.348751163251652 0.448345643559093 0.483102297008796 0.374892585617533 0.40279365545423 0.707854845498791 0.508534713554259 0.536603053748913 0.384929765257301
1150 423684 5 3 0.5 0 0.4 0 "LAT" 0.256766925045234 0.560958819079756 0.159372016055617 0.347623191528118 0.449175957599174 0.482519480837424 0.377547360762694 0.404231547014897 0.705942882644408 0.508203643760683 0.536919376818311 0.385748778795453
1151 265552 1 0.05 0.5 0 0.5 0 "LAT" 0.256538533703329 0.546536848643154 0.170083532793744 0.36213229165808 0.448857728186393 0.483429098543901 0.366142561598351 0.394124176614277 0.705396261889722 0.50460868368743 0.536226094392095 0.383392886096194
1152 80900 2 0.05 0.5 0 0.5 0 "LAT" 0.254053542333757 0.548988783841837 0.166573794148365 0.359714042709062 0.450175442203781 0.480230576039717 0.372730535686452 0.397332432893175 0.704228984537539 0.502933496444484 0.539304329834817 0.384921118749552
1153 332853 3 0.05 0.5 0 0.5 0 "LAT" 0.252895810733678 0.543957039334038 0.169687705206892 0.364794978533988 0.450576578496727 0.480534188004651 0.372455670340856 0.397029638983193 0.703472389230405 0.50154325855741 0.542143375547748 0.386358665422323
1154 65013 4 0.05 0.5 0 0.5 0 "LAT" 0.249427469669113 0.539513736903235 0.170800305720568 0.369255377468034 0.449697538314153 0.477475809908357 0.377028975508233 0.400101760075481 0.699125007983266 0.497890348012329 0.547829281228801 0.38995697672715
1155 93950 5 0.05 0.5 0 0.5 0 "LAT" 0.253737506012499 0.542433739408484 0.171429286309988 0.366332469733537 0.447309332506339 0.478462176759148 0.373305445867182 0.39910526425783 0.701046838518838 0.499781538008332 0.54473473217717 0.388190037019003
1156 155509 1 3 0.5 0 0.5 0 "LAT" 0.256171392627741 0.555046977805564 0.163398374178497 0.353643703845009 0.430857792919798 0.458737845606499 0.395993910520969 0.420430198779959 0.687029185547539 0.490279929643744 0.559392284699466 0.398622906226143
1157 10982 2 3 0.5 0 0.5 0 "LAT" 0.257286256297201 0.555891548825305 0.163489845109321 0.352824722696906 0.430167962753971 0.458270150336648 0.396188724993462 0.420853534335551 0.687454219051171 0.490328484639755 0.559678570102783 0.398574155559037
1158 428120 3 3 0.5 0 0.5 0 "LAT" 0.256322331579358 0.557678302349564 0.161455085717441 0.350990439333391 0.432152187179232 0.459642246506506 0.395709211139276 0.419764542512588 0.688474518758589 0.491650758395695 0.557164296856717 0.397373323576261
1159 282457 4 3 0.5 0 0.5 0 "LAT" 0.26054617258515 0.558689580630813 0.163333215406811 0.349943919712466 0.426010906286321 0.456812311993807 0.395205025409488 0.42278464076699 0.686557078871471 0.490646869014644 0.558538240816298 0.398637225208199
1160 171555 5 3 0.5 0 0.5 0 "LAT" 0.260818975995352 0.5642685641592 0.159268842558718 0.344339679110996 0.429381902160186 0.458976541143355 0.393651417386134 0.419740372672477 0.690200878155538 0.493647483505916 0.552920259944852 0.394957684195238
1161 125037 1 0.05 0.5 0 0.6 0 "LAT" 0.252300262560072 0.544976383168665 0.168463045606189 0.363742306031591 0.438447565378642 0.464511182105196 0.381557958581607 0.404089895446046 0.690747827938714 0.490980798573313 0.550021004187796 0.390821801292259
1162 92354 2 0.05 0.5 0 0.6 0 "LAT" 0.257287811297136 0.544417997599303 0.172269699259874 0.364335921683253 0.431110207853867 0.461500453449469 0.380536427446755 0.407115234226774 0.688398019151003 0.489342546462355 0.552806126706629 0.392756793576482
1163 1921 3 0.05 0.5 0 0.6 0 "LAT" 0.256922816817769 0.546119729722841 0.170624735570526 0.362589938125928 0.4303547052841 0.46018411910557 0.382136222292506 0.408451716057235 0.687277522101869 0.488931199991309 0.552760957863031 0.393116259705229
1164 58185 4 0.05 0.5 0 0.6 0 "LAT" 0.252370527955326 0.539960584588623 0.172456186531662 0.368759080272111 0.432127171497603 0.460197727417112 0.383746212763407 0.408447295643997 0.684497699452929 0.486689890266706 0.556202399295069 0.395273039175506
1165 379000 5 0.05 0.5 0 0.6 0 "LAT" 0.252050764244389 0.544754744251148 0.168505331189825 0.363978755337334 0.435396299411605 0.460873444012822 0.385396324440303 0.407739563261662 0.687447063655994 0.488439848608954 0.553901655630129 0.393362633049739
1166 19504 1 3 0.5 0 0.6 0 "LAT" 0.258368074154808 0.5607198028476 0.160405348874809 0.347912023391421 0.410463509729649 0.434713305776012 0.412573406869914 0.436011143859561 0.668831583884457 0.475884401646646 0.572978755744723 0.407282888556291
1167 83190 2 3 0.5 0 0.6 0 "LAT" 0.260548282689986 0.559043551429026 0.163101008875412 0.349657710299095 0.408822339956758 0.435150227056361 0.410238220037054 0.435649942676924 0.669370622646745 0.476070242238895 0.573339228912466 0.407309855642908
1168 65693 3 3 0.5 0 0.6 0 "LAT" 0.257784439391128 0.556173591509238 0.163531294186546 0.352517657358179 0.412760846743144 0.438315899975229 0.407894925172791 0.432097504260814 0.670545286134271 0.477051037183937 0.571426219359337 0.405995362023564
1169 428794 4 3 0.5 0 0.6 0 "LAT" 0.261573757815636 0.560894439182602 0.162324684478428 0.347739386457739 0.406780519076095 0.433859155066355 0.41097469720507 0.437303155616827 0.66835427689173 0.47593321401666 0.573299381683498 0.407679887646967
1170 120318 5 3 0.5 0 0.6 0 "LAT" 0.259971809349055 0.55862829806499 0.162995950108165 0.349969036796367 0.404809510044554 0.430853176181254 0.414158432376875 0.439922768268447 0.664781319393609 0.473080951805938 0.57715438248504 0.410226337867938
1171 353190 1 0.05 0.5 0 0.7 0 "LAT" 0.250266574883077 0.541113663582764 0.170113040343589 0.367629880051402 0.418065092875093 0.440058281718161 0.397509333333864 0.418259240495634 0.66833166775817 0.473131636705075 0.567622373677453 0.401696956497706
1172 340768 2 0.05 0.5 0 0.7 0 "LAT" 0.251684203681807 0.539925955949975 0.172051583018901 0.368818113364593 0.415194532609725 0.438906674356378 0.396994543640671 0.41943360743639 0.666878736291533 0.472246883610379 0.569046126659571 0.402731954524721
1173 178127 3 0.05 0.5 0 0.7 0 "LAT" 0.251066080291535 0.544396041474083 0.168092640845308 0.364303089086695 0.420818324536901 0.443392894248104 0.39389457188019 0.414898989480857 0.671884404828435 0.476412130856739 0.561987212725498 0.398364227133215
1174 288254 4 0.05 0.5 0 0.7 0 "LAT" 0.252862987449434 0.5450717672934 0.168737547205416 0.363630883809562 0.418383389821075 0.441434077721051 0.395208232561684 0.416865403844767 0.671246377270509 0.475481689652674 0.5639457797671 0.399380911061473
1175 72417 5 0.05 0.5 0 0.7 0 "LAT" 0.252626020522559 0.544747979221456 0.168860253813599 0.36396285859163 0.416263471046816 0.439202410532594 0.397417522488104 0.419122082579757 0.668889491569375 0.473867190313519 0.566277776301703 0.401010792192811
1176 2129 1 3 0.5 0 0.7 0 "LAT" 0.26127674965341 0.561715274960599 0.161513536263747 0.346943092248527 0.387612295532515 0.40994096112644 0.426978436329815 0.450860702236109 0.648889045185924 0.459874333092618 0.588491972593562 0.416713622015957
1177 34814 2 3 0.5 0 0.7 0 "LAT" 0.255782672609423 0.557498496592867 0.161252259924141 0.351168726030251 0.394086990705438 0.413696308891095 0.426079431325944 0.446586209233292 0.649869663314862 0.460350414902529 0.587331691250084 0.415663457086306
1178 186930 3 3 0.5 0 0.7 0 "LAT" 0.255763857111798 0.560558834840268 0.158981647113056 0.348064136441512 0.389356276128026 0.407932065287148 0.433304625842456 0.453243423904294 0.645120133239823 0.457185524205903 0.592286272955512 0.41934309206574
1179 187358 4 3 0.5 0 0.7 0 "LAT" 0.254954880542641 0.559894632618329 0.158919448914843 0.34875369674804 0.392560404708092 0.410980324739904 0.43045052832916 0.449808636576413 0.647515285250733 0.458949081060004 0.589369977244003 0.417293054127442
1180 349337 5 3 0.5 0 0.7 0 "LAT" 0.255695096065864 0.558500453169328 0.160568332133749 0.350124639152407 0.393132841152815 0.412708610768381 0.427866286845601 0.448375996424317 0.648827937218679 0.459896956124097 0.588434618979349 0.41663189743027
1181 367745 1 0.05 0.5 0 0.8 0 "LAT" 0.25256585023089 0.544813574771098 0.16878403386521 0.363924329015684 0.397912046399714 0.417792872140162 0.408237253291671 0.428525059396478 0.650477896630603 0.459370318863567 0.577021287156881 0.407383656487145
1182 258217 2 0.05 0.5 0 0.8 0 "LAT" 0.254721659875553 0.545323224456645 0.169821588875073 0.363398763790665 0.396882931214734 0.418782450255202 0.405326987254184 0.427534338996208 0.651604591090287 0.460556292589797 0.575148576129257 0.406363343039422
1183 61646 3 0.05 0.5 0 0.8 0 "LAT" 0.255402489968572 0.542439116510437 0.172559561516198 0.366308944522764 0.394985243797066 0.418271898018561 0.404491852455998 0.428138002270481 0.650387733765638 0.459578796956859 0.577051413972196 0.407570799734362
1184 98995 4 0.05 0.5 0 0.8 0 "LAT" 0.254306353646254 0.540024922075687 0.173725268662837 0.368712848820202 0.394095087207812 0.416736504665459 0.406334373184707 0.42958434538529 0.648401440854066 0.457711425285909 0.580059641847544 0.4093598399183
1185 308759 5 0.05 0.5 0 0.8 0 "LAT" 0.25722219172269 0.544533715762846 0.172159175507172 0.364180508596338 0.394430679617451 0.418930127468535 0.402509061181625 0.427388095021486 0.651652871340141 0.460881373565195 0.574668236688797 0.406284697589637
1186 131660 1 3 0.5 0 0.8 0 "LAT" 0.25968969244365 0.559522312809556 0.162152459033816 0.349126166572751 0.3686756798464 0.387702338963734 0.439037671931135 0.46111437757606 0.62836537229005 0.443999902770722 0.601190130964951 0.424441819989897
1187 148682 2 3 0.5 0 0.8 0 "LAT" 0.264156888096208 0.561166493362689 0.163708946697476 0.347442077979731 0.360324836685946 0.382166608081102 0.441274583961013 0.467393009589436 0.624481724782154 0.44172405581062 0.60498353065849 0.427495612656253
1188 331306 3 3 0.5 0 0.8 0 "LAT" 0.256627536074386 0.560809565848354 0.159258930492345 0.347843282383001 0.368756635977789 0.384887499605078 0.445241660459755 0.464169242365367 0.625384172052174 0.441666550543452 0.6045005909521 0.426657665384002
1189 331502 4 3 0.5 0 0.8 0 "LAT" 0.256105335959198 0.55256330904393 0.165171903754227 0.356169118154008 0.360443072818871 0.377283487494938 0.45263066229661 0.473081959843964 0.616548408778069 0.434464823801993 0.617802566050837 0.434965491849779
1190 402591 5 3 0.5 0 0.8 0 "LAT" 0.255271145694264 0.558261030390225 0.160361597640119 0.350396878525008 0.368481712335236 0.384387462533429 0.445846085085698 0.464536196765562 0.6237528580295 0.440446133320074 0.606207682725817 0.427776491230724
1191 188712 1 0.05 0.5 0 0.9 0 "LAT" 0.255862000263796 0.546881766785216 0.169385025757695 0.361847468772985 0.373108950860137 0.392584920281106 0.417901476039323 0.439589233974836 0.628970951123934 0.443481143294256 0.587286501797018 0.413947787629976
1192 435877 2 0.05 0.5 0 0.9 0 "LAT" 0.256966740268757 0.550193679555877 0.167516570637128 0.358491948251326 0.375395327312286 0.395737296611269 0.414113047862814 0.436415457763473 0.632362067581043 0.44669311632597 0.581629618499942 0.410709306170686
1193 213623 3 0.05 0.5 0 0.9 0 "LAT" 0.255274875155755 0.543844979836051 0.171345661523343 0.36491428877181 0.374264778279581 0.393823989959801 0.416674634961248 0.438331771826271 0.629539653435337 0.443418014740425 0.588020296484592 0.414064067276255
1194 430135 4 0.05 0.5 0 0.9 0 "LAT" 0.257437306898423 0.547198525815072 0.170198072635238 0.361524209116783 0.371459290475698 0.392014556901762 0.417236271973358 0.44016068192741 0.628896597374121 0.443495411047108 0.587434344608596 0.414076683243785
1195 261884 5 0.05 0.5 0 0.9 0 "LAT" 0.255854407941182 0.546428735886974 0.16976913453034 0.362262935092556 0.370184005346599 0.389882632356331 0.420125191523965 0.442348951805817 0.62603841328778 0.441571227270946 0.589894326054305 0.415915458232218
1196 299909 1 3 0.5 0 0.9 0 "LAT" 0.258406133435084 0.557185511831047 0.163163352181822 0.351516258333726 0.342975830874673 0.358666189433109 0.45595426604229 0.476386688043017 0.601381964309757 0.423442886698569 0.619117618224111 0.435666519140405
1197 79298 2 3 0.5 0 0.9 0 "LAT" 0.262722811836109 0.565074975065833 0.159860606162287 0.343494723796348 0.336823011339075 0.354187748748151 0.458570504634148 0.481735084521328 0.599545823175184 0.423408123026301 0.618431110796435 0.436358184316471
1198 43209 3 3 0.5 0 0.9 0 "LAT" 0.258294180170055 0.558758086748644 0.161945804409882 0.349900302743073 0.33710141087023 0.352307760634186 0.46390697042829 0.484292895360941 0.595395591040285 0.419465761312635 0.625852774838173 0.440611218359702
1199 126432 4 3 0.5 0 0.9 0 "LAT" 0.256953716916597 0.560002806255073 0.160073908289008 0.348640326423391 0.336924429788381 0.35084589778566 0.466821575697681 0.485540563009908 0.593878146704978 0.418385229581855 0.626895483986689 0.44137056962779
1200 323972 5 3 0.5 0 0.9 0 "LAT" 0.258561904266379 0.560334696075879 0.16083726472539 0.348313084473161 0.340160517332349 0.355538061788831 0.460174917271087 0.480460363674386 0.598722421598728 0.422084317964925 0.621012181996478 0.437555648892061
1201 138420 1 0.05 0.5 0 1 0 "LAT" 0.255761113803028 0.546404947007087 0.169720368868292 0.362333231122982 0.348979870011767 0.366527909393267 0.427657055392963 0.448940770382382 0.604740983814794 0.425806391095455 0.597377424261255 0.420401590388962
1202 287238 2 0.05 0.5 0 1 0 "LAT" 0.256861243467567 0.547567541802104 0.16949131715263 0.361164000190924 0.348736909943266 0.366474995152928 0.427245178986035 0.448842461444139 0.605598153410833 0.426268267148367 0.596736496138664 0.419892713291534
1203 45067 3 0.05 0.5 0 1 0 "LAT" 0.25242547197517 0.547487011624457 0.166698557767034 0.361266214273174 0.346826853384876 0.360871876755079 0.437194598987169 0.454699844440299 0.599252325360045 0.421363028918009 0.603893156754203 0.424418708268336
1204 122478 4 0.05 0.5 0 1 0 "LAT" 0.255271958957414 0.54551885335274 0.170035031414778 0.363200354427181 0.346003374046209 0.363080179885 0.431235691867457 0.452312129707735 0.601275333003623 0.423157072634228 0.601270723282236 0.422968139824373
1205 135260 5 0.05 0.5 0 1 0 "LAT" 0.256219832157621 0.546100475742282 0.170187861640318 0.362590418239804 0.347386923571757 0.365624167922521 0.427462352854204 0.449750178385417 0.603606755729378 0.425283766195033 0.597650214494522 0.420937049017075
1206 15924 1 3 0.5 0 1 0 "LAT" 0.258710810663272 0.56075671348127 0.160578770704066 0.347910029738828 0.307674448002544 0.319999935446377 0.481118831619554 0.499958641107676 0.566385258665816 0.398015727411391 0.64169760232362 0.450705251954067
1207 70915 2 3 0.5 0 1 0 "LAT" 0.258218531953065 0.557197647811021 0.163026450614609 0.351516366929446 0.307741045459237 0.32027569297039 0.480365822134972 0.499546992358638 0.565959577412302 0.397299193162876 0.643392272749581 0.451449869918585
1208 312601 3 3 0.5 0 1 0 "LAT" 0.258382219351313 0.562054096066162 0.159487512683007 0.346523714552377 0.306474740655364 0.319045089976932 0.482046316837432 0.501456465577002 0.564856960006677 0.39765413148835 0.641533829520439 0.451351513896806
1209 157460 4 3 0.5 0 1 0 "LAT" 0.259758131825152 0.562343162980095 0.160056785097666 0.346295732759977 0.305519940408893 0.318406392007735 0.482542283752135 0.502421638678335 0.565278072234045 0.397591416241307 0.642599068849801 0.451782642294712
1210 368195 5 3 0.5 0 1 0 "LAT" 0.257592822464648 0.55577968435017 0.163632975803977 0.352859406281474 0.316221204317019 0.329916864247506 0.467835876169162 0.487667108612195 0.573814026781668 0.403466693180519 0.631468851973139 0.443794332049583
1211 198433 1 0.05 0.5 0 0 10 "LAT" 0.25606390339358 0.558957115097574 0.16028950957675 0.349729441981061 0.501813112874332 0.558351400296085 0.315199007449147 0.350313614018953 0.757877016267912 0.558528504903289 0.475488517025897 0.350144188539269
1212 264817 2 0.05 0.5 0 0 10 "LAT" 0.255744342055454 0.566216431398689 0.154710551653189 0.342373803641019 0.504861834524035 0.561348225242075 0.312668297269222 0.347282091070012 0.760606176579489 0.562956573807391 0.467378848922411 0.345660638756935
1213 107095 3 0.05 0.5 0 0 10 "LAT" 0.261096256884463 0.564280317291718 0.159388628083285 0.344331957256711 0.499618592944256 0.56184069952835 0.308694987412231 0.346800403689967 0.760714849828719 0.562652715792367 0.468083615495516 0.345978888244777
1214 266635 4 0.05 0.5 0 0 10 "LAT" 0.256957335665941 0.562631425169397 0.158100268854931 0.346017372655166 0.502753699881838 0.560792591761554 0.312193403505331 0.347840011902036 0.759711035547779 0.561396834336641 0.470293672360263 0.347241637747065
1215 335674 5 0.05 0.5 0 0 10 "LAT" 0.262225822607133 0.563369482504183 0.160790115579182 0.345252347296599 0.497726629588228 0.561835584538441 0.307476540750283 0.346768499986915 0.759952452195361 0.562347743106288 0.468266656329465 0.346262872841254
1216 286146 1 3 0.5 0 0 10 "LAT" 0.259146432457264 0.563584220394006 0.158740031369808 0.345022355093179 0.491191896040096 0.552413677968406 0.319612862503559 0.357065918537939 0.75033832849736 0.555914867653707 0.478352893873367 0.353286499382319
1217 396466 2 3 0.5 0 0 10 "LAT" 0.256098654818569 0.561811750585451 0.158243593590315 0.346818069522012 0.494346155375871 0.553144164985197 0.319827701695167 0.355811760426964 0.75044481019444 0.555765701295703 0.478071295285482 0.35309160467578
1218 130728 3 3 0.5 0 0 10 "LAT" 0.262151633448267 0.564432198305769 0.159973244846845 0.344155516105749 0.487660359642888 0.552646818039703 0.31666697505293 0.356505573336446 0.749811993091155 0.55640398839618 0.476640219899774 0.352569185243886
1219 103836 4 3 0.5 0 0 10 "LAT" 0.25857142606794 0.561510811067871 0.159972445668503 0.347141179980716 0.492442998555516 0.554400052755156 0.316921052023762 0.354691910495989 0.751014424623457 0.556532324527198 0.476893497692265 0.352423118252882
1220 52893 5 3 0.5 0 0 10 "LAT" 0.26004523015053 0.562449975661697 0.160150319051239 0.34617304731179 0.493318106431675 0.557712882328571 0.312143000114361 0.351193926023327 0.753363336582205 0.559128877925048 0.472293319165599 0.349689846786986
1221 327388 1 0.05 0.5 0 0.1 10 "LAT" 0.25844313674384 0.55604785144268 0.164029847786847 0.352666906928057 0.494594815377086 0.550163857595355 0.318233688141834 0.353590115624336 0.753037952120926 0.552151210373215 0.482263535928681 0.353293590044178
1222 96630 2 0.05 0.5 0 0.1 10 "LAT" 0.259692473072625 0.559062312945045 0.162456140360432 0.349596009902025 0.493714014429808 0.550477113292828 0.317125428265329 0.353247606552741 0.753406487502433 0.553380588185425 0.47958156862576 0.352027613206877
1223 383685 3 0.05 0.5 0 0.1 10 "LAT" 0.261664184686923 0.562691180685054 0.160937988131738 0.345918999763608 0.490991556514435 0.550784295335931 0.315049187076469 0.352893040733775 0.752655741201358 0.554840078050892 0.475987175208207 0.350528374141953
1224 116986 4 0.05 0.5 0 0.1 10 "LAT" 0.260410289206992 0.559571416817853 0.162531561315946 0.34908139659106 0.492136585555478 0.54995616965349 0.316934264799146 0.353746080072607 0.75254687476247 0.553219981152939 0.479465826115092 0.352176059874997
1225 291591 5 0.05 0.5 0 0.1 10 "LAT" 0.257578448443108 0.558428694177273 0.161618036469941 0.35020985259144 0.494754467058427 0.54956411707811 0.319135331316447 0.354165705419369 0.752332915501535 0.552542976933234 0.480753367786387 0.352850059623235
1226 33245 1 3 0.5 0 0.1 10 "LAT" 0.258077014764797 0.558560786529853 0.161865776793676 0.350114902727512 0.488272920340002 0.546557732869753 0.321126915178474 0.357657650405589 0.7463499351048 0.550364332193604 0.482992691972151 0.355384081184003
1227 24110 2 3 0.5 0 0.1 10 "LAT" 0.257829278705284 0.560200922348077 0.160530423426235 0.348424662591372 0.48344470013256 0.541856176000956 0.325468721392281 0.362372757803071 0.741273978837844 0.547777277473757 0.485999144818516 0.357961539790978
1228 25884 3 3 0.5 0 0.1 10 "LAT" 0.257874648086634 0.563725769607435 0.157890906237835 0.344881137847379 0.486683848994932 0.542194950916538 0.327199861312509 0.362425263570015 0.744558497081566 0.549175704243148 0.485090767550344 0.356808469470666
1229 62221 4 3 0.5 0 0.1 10 "LAT" 0.261679526754805 0.564448909280952 0.159641383784041 0.344156623239471 0.480955423136869 0.539979590080345 0.326776490515903 0.364575311729789 0.742634949891674 0.548078442191742 0.486417874299944 0.3578801536816
1230 100142 5 3 0.5 0 0.1 10 "LAT" 0.259178348026677 0.564573626681041 0.158086660363343 0.344004515065385 0.48575177860365 0.541495986124502 0.326726602675315 0.362533826890011 0.744930126630327 0.549101640419404 0.484813263038657 0.356474816612132
1231 59997 1 0.05 0.5 0 0.2 10 "LAT" 0.256691056796467 0.561909621032194 0.158473082866561 0.346711190244037 0.491314061236731 0.541383642537441 0.324110371946851 0.356830899041384 0.748005118033198 0.54823193472767 0.482583454813412 0.353467032164571
1232 239025 2 0.05 0.5 0 0.2 10 "LAT" 0.258080420986558 0.562479277861893 0.158880903355608 0.346144726028838 0.488503971728748 0.539664487406407 0.324856840653714 0.358537477324999 0.746584392715306 0.547306794709996 0.483737744009322 0.354400895796394
1233 292051 3 0.05 0.5 0 0.2 10 "LAT" 0.253407451999031 0.555325016767264 0.161356552298332 0.35338906852079 0.488981194861799 0.534156505648859 0.333600345845529 0.364109469995515 0.74238864686083 0.541170620565172 0.494956898143862 0.360571177328902
1234 412790 4 0.05 0.5 0 0.2 10 "LAT" 0.258972189120329 0.560999625270295 0.160564485075124 0.347621378359454 0.487009811970473 0.539955471871383 0.323451493410002 0.358227648848285 0.745982001090801 0.547050046051747 0.484015978485126 0.354666795846888
1235 64379 5 0.05 0.5 0 0.2 10 "LAT" 0.257092941778773 0.557017238571632 0.162353246012039 0.351652315326341 0.486197350771424 0.537215605487094 0.326996484433211 0.360999640217913 0.743290292550197 0.543880805275072 0.48934973044525 0.357865183083576
1236 4410 1 3 0.5 0 0.2 10 "LAT" 0.259138164546089 0.5630136051684 0.15921995320382 0.34561784583742 0.477804577293117 0.529876659933928 0.33483780343276 0.369356608038344 0.736942741839205 0.54080196714224 0.494057756636581 0.361620545508624
1237 416389 2 3 0.5 0 0.2 10 "LAT" 0.258367317710797 0.562075883804415 0.159415437639043 0.346550319827284 0.481704564024016 0.53454070678798 0.32927507852643 0.363667822827931 0.740071881734813 0.543603757330635 0.488690516165473 0.358126952742199
1238 140918 3 3 0.5 0 0.2 10 "LAT" 0.259577669757777 0.563312240569124 0.159210822498261 0.345294741959059 0.478707194686793 0.531138766672499 0.332628167767737 0.367391054643301 0.73828486444457 0.541826918296412 0.491838990265997 0.360117475070494
1239 294122 4 3 0.5 0 0.2 10 "LAT" 0.257266605609907 0.553196653692063 0.165489146960637 0.355551508898804 0.476959240527576 0.529582364734616 0.334630187217947 0.369545735943402 0.734225846137483 0.537339476414248 0.500119334178584 0.365081430771026
1240 240418 5 3 0.5 0 0.2 10 "LAT" 0.260116627063995 0.561320847308441 0.161022326520091 0.347261615787088 0.474871824852322 0.527828910503599 0.336057278348886 0.371487409774507 0.734988451916317 0.538977026854105 0.497079604868977 0.363502508896779
1241 107468 1 0.05 0.5 0 0.3 10 "LAT" 0.256586634018603 0.556593984161691 0.162406747614917 0.352096381407269 0.480786790034542 0.526995099782566 0.333403477441001 0.36508841144409 0.737373424053144 0.5369107734921 0.495810225055918 0.360747040952167
1242 262402 2 0.05 0.5 0 0.3 10 "LAT" 0.256559890424482 0.556861658861944 0.162153552872954 0.351811274320648 0.48106692884207 0.52740946926586 0.3329286812919 0.364683362756917 0.737626819266552 0.537278550657425 0.495082234164854 0.360377987279805
1243 167178 3 0.05 0.5 0 0.3 10 "LAT" 0.258026367972891 0.558924092413643 0.161538065036749 0.349708592923978 0.479592417472396 0.527080513724806 0.33236662959939 0.365008362300635 0.737618785445287 0.537778247560753 0.493904694636139 0.359879179182416
1244 253848 4 0.05 0.5 0 0.3 10 "LAT" 0.256748708064852 0.557358930589789 0.16188882441851 0.351296638014182 0.480658027982418 0.528146836765531 0.331476707789304 0.363900944494412 0.737406736047271 0.537934178675169 0.493365532207814 0.359694610712872
1245 439486 5 0.05 0.5 0 0.3 10 "LAT" 0.255517318365225 0.554717573349825 0.163139676087468 0.353912633528607 0.478899425951938 0.52614871617872 0.33341954734064 0.36593041791791 0.734416744317163 0.535728918530494 0.496559223428108 0.361911506896525
1246 370192 1 3 0.5 0 0.3 10 "LAT" 0.260012385909872 0.560735583652429 0.161408442236328 0.347918378492519 0.466184452650138 0.515823461386132 0.342672146423604 0.377198972347954 0.726196838560009 0.530797674077588 0.504080588659932 0.367538451410674
1247 308223 2 3 0.5 0 0.3 10 "LAT" 0.258978452893839 0.558943101934968 0.162231756272495 0.349715235871368 0.467931969316188 0.516902748436348 0.342468926660986 0.376300017195608 0.726910422210027 0.530851575805391 0.504700682933482 0.367597773215633
1248 430377 3 3 0.5 0 0.3 10 "LAT" 0.259616750250365 0.562004734224467 0.160333565392674 0.346587530088942 0.463182657877689 0.510823850416305 0.348647001603208 0.3823620591436 0.722799408128055 0.527845067124001 0.508980566995883 0.370549676069121
1249 421390 4 3 0.5 0 0.3 10 "LAT" 0.2577777916284 0.55970922072345 0.160871999949963 0.348973185831972 0.468440379709937 0.515478271357833 0.345038528040467 0.377745797595605 0.726218171338336 0.530118591215787 0.50591052799043 0.368318061196919
1250 400151 5 3 0.5 0 0.3 10 "LAT" 0.256265751165475 0.559586060911912 0.160006328905384 0.349105189446083 0.471419540239183 0.516224355554312 0.345718697698391 0.376865507421262 0.727685291404658 0.530484569888731 0.505725026603775 0.367828372415982
1251 30598 1 0.05 0.5 0 0.4 10 "LAT" 0.254907216800745 0.557350334299168 0.160746568370392 0.351274882399555 0.47089757951966 0.512333393317885 0.342989614615518 0.372827287806182 0.725804796320405 0.527273327890495 0.50373618298591 0.365683255923178
1252 323205 2 0.05 0.5 0 0.4 10 "LAT" 0.255090484374179 0.555342082933759 0.162373568072182 0.353319429283385 0.47219801434798 0.515186408851111 0.339394241927114 0.369956649063097 0.727288498722159 0.528564804056112 0.501767809999297 0.364429362990022
1253 238869 3 0.05 0.5 0 0.4 10 "LAT" 0.256869883961774 0.555985678599979 0.163026540283445 0.352703209289045 0.469962013167947 0.512479055284463 0.342019448699221 0.372689647908502 0.726831897129721 0.527036069175365 0.505045988982666 0.366012048796587
1254 258202 4 0.05 0.5 0 0.4 10 "LAT" 0.255827497953982 0.554522365492501 0.163456004412341 0.354195039799424 0.468667261474385 0.510375524705248 0.344385895519824 0.374798501441951 0.724494759428367 0.525116957991874 0.507841899932165 0.367929589902999
1255 320066 5 0.05 0.5 0 0.4 10 "LAT" 0.256893070476609 0.555744081074448 0.163229149451422 0.352907108386347 0.468254391404232 0.510766228757036 0.343615978610776 0.374424628583832 0.725147461880841 0.525817335018831 0.506845128062199 0.367236742716179
1256 1134 1 3 0.5 0 0.4 10 "LAT" 0.260721641341559 0.561240347550769 0.16149804113515 0.347416871410949 0.454935450816213 0.499810100944091 0.353932861791415 0.386912635450308 0.715657092157772 0.520353867319428 0.515430902926565 0.37379359873682
1257 135438 2 3 0.5 0 0.4 10 "LAT" 0.260398405473967 0.56101887655055 0.161469449359597 0.347586029932965 0.454389554459945 0.500001685215765 0.352683509154944 0.386358324039479 0.714787959933912 0.520357400516688 0.514152958514542 0.373537287102822
1258 192555 3 3 0.5 0 0.4 10 "LAT" 0.260490824839676 0.563873683806262 0.159300838554846 0.344708874979716 0.458854500285353 0.503159614494373 0.350489465380795 0.382784741504614 0.719345325125029 0.523404644018406 0.509790303935642 0.370155886563755
1259 116393 4 3 0.5 0 0.4 10 "LAT" 0.2581994048159 0.562621542782076 0.158861846772502 0.346001618570852 0.456232598380111 0.499343292553415 0.355365081238916 0.38725415919106 0.714432003196011 0.520282925162301 0.514226928011418 0.373693916956196
1260 16412 5 3 0.5 0 0.4 10 "LAT" 0.25895674874783 0.568206590945724 0.155203691892062 0.340365428729302 0.462724721095264 0.505968335732302 0.348329605176609 0.379619841681929 0.721681469843094 0.526542426767466 0.503533297068671 0.366690745778137
1261 406398 1 0.05 0.5 0 0.5 10 "LAT" 0.257190220423254 0.556950804581067 0.162478189442465 0.351717149522897 0.458971424871614 0.498511822581577 0.34899299264194 0.378804695035975 0.716161645294868 0.518013765802511 0.511471182084404 0.369774250657106
1262 320657 2 0.05 0.5 0 0.5 10 "LAT" 0.256182240787332 0.551583698051658 0.165947929104821 0.357106321078947 0.456976762894546 0.496628025818324 0.350690036598551 0.380731104775139 0.713159003681878 0.515041271690404 0.516637965703372 0.372826203927517
1263 375445 3 0.05 0.5 0 0.5 10 "LAT" 0.258648201687063 0.556460674923035 0.163792956382691 0.352176175407925 0.457025402690537 0.498854893964764 0.347007373762017 0.378457348994157 0.7156736043776 0.518217880116418 0.510800330144707 0.36963722833896
1264 218411 4 0.05 0.5 0 0.5 10 "LAT" 0.256464755755188 0.551700488690644 0.166030141793174 0.357008446846289 0.458275435162762 0.498104249206992 0.349173168471896 0.379225718135825 0.71474019091795 0.516070515333637 0.51520331026507 0.371791471217719
1265 406822 5 0.05 0.5 0 0.5 10 "LAT" 0.256884360897055 0.555826239842321 0.163178006348614 0.352829696672242 0.45741472305209 0.49674415864374 0.350803354658786 0.380584861389545 0.714299083949145 0.516466762932765 0.5139813610074 0.371330202845784
1266 289904 1 3 0.5 0 0.5 10 "LAT" 0.258662675903577 0.557535488020609 0.163119170961167 0.351191836699869 0.444286500875398 0.484207316186098 0.36411174864167 0.395071465334775 0.702949176778975 0.508588522035657 0.527230919602837 0.380599556282209
1267 304893 2 3 0.5 0 0.5 10 "LAT" 0.261593789660609 0.560415677251198 0.162720546460601 0.348258367380535 0.445827955717026 0.489074631252464 0.356267865117724 0.389249175750885 0.707421745377636 0.512986492359325 0.518988411578326 0.37562318515895
1268 118489 3 3 0.5 0 0.5 10 "LAT" 0.258024987208773 0.564185985113321 0.157643968071908 0.344435610935737 0.445747640196392 0.484133715802142 0.365350020968742 0.394979604142314 0.703772627405165 0.510492491219149 0.52299398904065 0.378425201236357
1269 214742 4 3 0.5 0 0.5 10 "LAT" 0.259678873645067 0.563786840850755 0.158966092031392 0.344800165333782 0.441745331421623 0.481816409028391 0.366122640678719 0.39748626530071 0.701424205066691 0.509033626194523 0.525088732710111 0.380069173520828
1270 232463 5 3 0.5 0 0.5 10 "LAT" 0.258737899190013 0.562400836473041 0.159403457916974 0.346172106539722 0.443281117726434 0.483294289077508 0.364867163278616 0.396080891521591 0.702019016916447 0.509526398856921 0.524270621195591 0.379612589116221
1271 46914 1 0.05 0.5 0 0.6 10 "LAT" 0.257120257691946 0.554546675839999 0.164268926100273 0.354082808676246 0.446658406799969 0.485087827523944 0.35328975520468 0.383259390639441 0.703778664491915 0.508333486107319 0.517558681304953 0.373502699815028
1272 221882 2 0.05 0.5 0 0.6 10 "LAT" 0.258254462229356 0.552811771393304 0.166359979504435 0.355869423782379 0.441321190903529 0.480236310893497 0.357260019521111 0.388143120880021 0.699575653132885 0.504669072841464 0.523619999025546 0.37728994943246
1273 255417 3 0.05 0.5 0 0.6 10 "LAT" 0.255233345565539 0.553899616144837 0.163532980228492 0.354797760003713 0.446864164270331 0.481797837645427 0.358852022600115 0.386586829954393 0.70209750983587 0.505697312824591 0.522385002828607 0.376066073756138
1274 371895 4 0.05 0.5 0 0.6 10 "LAT" 0.259630417473291 0.556995469916883 0.164012179381016 0.351605682876527 0.445377261319135 0.486289262535721 0.350292323546902 0.382034365861774 0.705007678792427 0.510104732336555 0.514304502927919 0.371802485349669
1275 263100 5 0.05 0.5 0 0.6 10 "LAT" 0.254950903055441 0.555840262996575 0.161901694194082 0.352800715211441 0.447076524343467 0.483093754871385 0.357120874209234 0.385294637154298 0.702027427398909 0.507160656005799 0.519022568403316 0.374563918013785
1276 101955 1 3 0.5 0 0.6 10 "LAT" 0.260444303261879 0.561069100998943 0.161468883932294 0.347618321468132 0.425906326069693 0.462532481224895 0.377153127132313 0.407948030674821 0.686350629331572 0.495364816949261 0.538622011064607 0.387932638123082
1277 290358 2 3 0.5 0 0.6 10 "LAT" 0.257167964288207 0.56096280702186 0.159496553885686 0.347678269631592 0.433250002556983 0.467549098162632 0.374682350119569 0.402902841295546 0.69041796684519 0.498290191787925 0.534178904005255 0.384813312494548
1278 202774 3 3 0.5 0 0.6 10 "LAT" 0.262399169600404 0.564907476006147 0.159785572107407 0.343683534710333 0.431093195684273 0.470262236356855 0.367573768212299 0.399507436085745 0.693492365284677 0.501912874632321 0.527359340319706 0.380916941274958
1279 200196 4 3 0.5 0 0.6 10 "LAT" 0.257642130611313 0.562676172006593 0.158475682606357 0.345929406041745 0.433122403470062 0.468878883380259 0.372324128027338 0.401431637004831 0.690764534081375 0.49978779415059 0.530799810633695 0.383222722535315
1280 225868 5 3 0.5 0 0.6 10 "LAT" 0.259182156497247 0.561154030584564 0.160619463083785 0.347464584009846 0.427939489522171 0.464074100842035 0.376461008386849 0.406708730344623 0.687121646019417 0.496247860967851 0.537080471470634 0.387182099552232
1281 118975 1 0.05 0.5 0 0.7 10 "LAT" 0.255164092532905 0.55630014233994 0.161685764829908 0.3523457355203 0.435285760742614 0.468084188162825 0.362921284432381 0.389907381430527 0.690449853275518 0.497198930651888 0.524607049262288 0.377522302830579
1282 226917 2 0.05 0.5 0 0.7 10 "LAT" 0.255718013167655 0.558304761756709 0.160563768633188 0.350328262484878 0.434019949469564 0.467119901171101 0.363598686203243 0.390908876913803 0.689737962637219 0.497201671675085 0.524162454836431 0.377533827183647
1283 356672 3 0.05 0.5 0 0.7 10 "LAT" 0.254127935382331 0.553694144076274 0.163038236674272 0.354994940899846 0.434032166935259 0.466820975751232 0.364335388231135 0.391266149297064 0.68816010231759 0.495497985509092 0.527373624905407 0.379309572854887
1284 359234 4 0.05 0.5 0 0.7 10 "LAT" 0.254461797784757 0.554522008320268 0.162578606446311 0.354156610343835 0.433764235575995 0.465555272541614 0.366064582633683 0.392486480246595 0.688226033360752 0.494881013186274 0.528643189079993 0.379867730195739
1285 267769 5 0.05 0.5 0 0.7 10 "LAT" 0.256414642559203 0.553130723000545 0.164929334755366 0.355550745703629 0.432981042820714 0.467190838453843 0.362532622694369 0.390819322524036 0.689395685379917 0.4958210983797 0.527461957449735 0.379082319913037
1286 115851 1 3 0.5 0 0.7 10 "LAT" 0.258407759753448 0.56397205070171 0.15802005844524 0.344618277392158 0.416531994171161 0.44938046462356 0.382461577425864 0.411198632078412 0.674939753924609 0.487078428411042 0.540481635871104 0.389399760588051
1287 242313 2 3 0.5 0 0.7 10 "LAT" 0.259282069964608 0.561948201067225 0.160063022681688 0.346690425658884 0.413170096026836 0.446264657918887 0.384559038530288 0.414023548917369 0.672452165991444 0.484558009300514 0.544622061211976 0.391821796163469
1288 237676 3 3 0.5 0 0.7 10 "LAT" 0.259572759340296 0.562955751921386 0.159477406917444 0.34565629003458 0.41306578158535 0.445524995062935 0.385994627168098 0.414952111207041 0.672638540925646 0.484337504570533 0.545472034085541 0.392136080050864
1289 250825 4 3 0.5 0 0.7 10 "LAT" 0.25872875846999 0.564850906662895 0.157586855406286 0.343731476964863 0.416933647930966 0.449415242384463 0.38235527065431 0.410695690610961 0.675662406400955 0.487368100355188 0.539942126060597 0.388774101507454
1290 56411 5 3 0.5 0 0.7 10 "LAT" 0.255779229987691 0.560566607576884 0.158961005261736 0.348068066099317 0.417170028917343 0.447620226876511 0.386134475925569 0.412968422874923 0.672949258905034 0.484560557855491 0.545095481187305 0.391832296073762
1291 46976 1 0.05 0.5 0 0.8 10 "LAT" 0.260441813263533 0.554859623700095 0.166203855787307 0.353795183366031 0.412991383328404 0.447934756795339 0.36741620193295 0.398031564148391 0.673433196591937 0.483973350415207 0.533620057720257 0.383138483561901
1292 370516 2 0.05 0.5 0 0.8 10 "LAT" 0.257753409402869 0.554748816723807 0.164522194094377 0.353947711534408 0.418150309154073 0.450020015836806 0.368174642749988 0.395932121238975 0.675903718556942 0.484907945448311 0.532696836844365 0.381957923096794
1293 384931 3 0.05 0.5 0 0.8 10 "LAT" 0.256692345251794 0.557590154647893 0.161673580059209 0.351048834510175 0.420291755005184 0.451377134516604 0.367747810393922 0.394560598756592 0.676984100256978 0.486493723506279 0.529421390453131 0.380184454247674
1294 206007 4 0.05 0.5 0 0.8 10 "LAT" 0.255621411949655 0.558228704342016 0.160538265149319 0.350411812114718 0.418480358831284 0.448252981297274 0.37164979995507 0.397721334395759 0.674101770780938 0.484419993942369 0.532188065104389 0.382173560767533
1295 406633 5 0.05 0.5 0 0.8 10 "LAT" 0.260064836739245 0.557829766682721 0.163646250589883 0.350816044257824 0.416737856952088 0.450931190091924 0.365399497978188 0.394999349055259 0.676802693691333 0.486752350866692 0.529045748568071 0.380204245567656
1296 255084 1 3 0.5 0 0.8 10 "LAT" 0.257227726787231 0.559490775443402 0.16063585629115 0.349162910578122 0.400933955225883 0.43033755054637 0.390846780120269 0.418245641234162 0.658161682013114 0.472834892601484 0.551482636411418 0.395611024312682
1297 42234 2 3 0.5 0 0.8 10 "LAT" 0.26093122441025 0.560374311539022 0.162312570088596 0.348291557628441 0.395064452748321 0.426450041941302 0.392669443472434 0.422549103519437 0.655995677158572 0.471075204445505 0.554982013561029 0.397895152287296
1298 365525 3 3 0.5 0 0.8 10 "LAT" 0.261085847160516 0.560204316831381 0.162509193739368 0.348451154410471 0.395841568938991 0.42810268624589 0.390432602139746 0.421102850826739 0.656927416099507 0.472206734407788 0.552941795879114 0.396930142877489
1299 275738 4 3 0.5 0 0.8 10 "LAT" 0.258874182401975 0.565082534394506 0.157473532301819 0.343464211936225 0.397397179040085 0.427287590150923 0.39385873232008 0.422262889152208 0.656271361442059 0.472651920436542 0.551332264621898 0.396365393428473
1300 399553 5 3 0.5 0 0.8 10 "LAT" 0.258615970215141 0.564235302763381 0.157930361750606 0.344359457345036 0.399668316164245 0.429489671123323 0.390792971265324 0.41860579499126 0.658284286379387 0.473779335889871 0.548723333015931 0.394284713769143
1301 178424 1 0.05 0.5 0 0.9 10 "LAT" 0.257317060408451 0.558940860954042 0.161096039457717 0.349744402720007 0.400662049364817 0.42833796373103 0.377742330490962 0.403418644992993 0.657979109773268 0.471392939391385 0.538838369948678 0.385732747235604
1302 268323 2 0.05 0.5 0 0.9 10 "LAT" 0.259810766539951 0.558322811722588 0.163096167972835 0.350304122729869 0.399902494492554 0.430428700356939 0.373046576992818 0.401290173532492 0.659713261032505 0.473087760853316 0.536142744965652 0.384295137967643
1303 377589 3 0.05 0.5 0 0.9 10 "LAT" 0.256010352847096 0.557737834720828 0.161140503234747 0.350918083534863 0.400197556883162 0.428127020240294 0.37764408356188 0.403617101930866 0.656207909730258 0.47077655162036 0.538784586796627 0.386292856040521
1304 74352 4 0.05 0.5 0 0.9 10 "LAT" 0.2584112231803 0.5583690445954 0.162177496935652 0.350261899521264 0.399378572083868 0.428905729354582 0.375507278700605 0.402811717391676 0.657789795264167 0.471865668079458 0.537684775636257 0.385381646969462
1305 25865 5 0.05 0.5 0 0.9 10 "LAT" 0.261034355068564 0.556479344734354 0.165289079252048 0.352162001690612 0.398259096289605 0.43048420941662 0.37151822067045 0.401249173878367 0.659293451358169 0.472852773261392 0.536807299922498 0.384753315109039
1306 75055 1 3 0.5 0 0.9 10 "LAT" 0.256899276935944 0.562380089376839 0.158288656877947 0.346243278413134 0.380322209957951 0.405954775668519 0.403660591400952 0.429669907907572 0.637221486893896 0.457074622375672 0.561949248278898 0.402483307693621
1307 354084 2 3 0.5 0 0.9 10 "LAT" 0.257336634281227 0.561273122057721 0.15943476617991 0.347360224972849 0.382133916894535 0.40904082483478 0.399392727152538 0.4262869972171 0.639470551175762 0.458973118918165 0.558827493332448 0.400497331670326
1308 137676 3 3 0.5 0 0.9 10 "LAT" 0.255159469581072 0.560099665222131 0.158911210087493 0.348541851933691 0.383341756658974 0.408899626599227 0.400342211282137 0.425794727813933 0.638501226240047 0.458195254981087 0.559253421369629 0.400680808561333
1309 85511 4 3 0.5 0 0.9 10 "LAT" 0.259491429304029 0.565113614096284 0.157774493080623 0.343461549120589 0.379187857964303 0.407240443232792 0.399861351371396 0.428079267072241 0.638679287268332 0.459221433052313 0.557635844452019 0.400297899355551
1310 199675 5 3 0.5 0 0.9 10 "LAT" 0.261445366834667 0.563919645615064 0.159890785413853 0.344668723738989 0.378402220113987 0.407480396592842 0.398116702393058 0.427436147391225 0.639847586948654 0.459402589066118 0.55800748780691 0.400052780555775
1311 321070 1 0.05 0.5 0 1 10 "LAT" 0.260203049255455 0.562319783983857 0.160317751849658 0.346287115790771 0.380050354721852 0.408634729949592 0.378175321800589 0.406103088554521 0.640253403977307 0.459660327553817 0.538493073650248 0.386256195301237
1312 294242 2 0.05 0.5 0 1 10 "LAT" 0.260723516432735 0.566472233898261 0.157517887648124 0.342034211095202 0.382199107725171 0.411004731983398 0.375730683062297 0.403670537748956 0.642922624157905 0.462452545808266 0.533248570710421 0.383283477542508
1313 346838 3 0.05 0.5 0 1 10 "LAT" 0.259655515395679 0.559126980946831 0.162399477957295 0.34951716147041 0.379973759017438 0.408376411921406 0.378450274459385 0.406304784539072 0.639629274413117 0.458545106505352 0.54084975241668 0.387413367051748
1314 146209 4 0.05 0.5 0 1 10 "LAT" 0.259213832618214 0.559961250439803 0.161492596226411 0.34861296672475 0.378351238046439 0.406816610287123 0.379937055398005 0.407914926133683 0.637565070664653 0.457679705668833 0.541429651624416 0.388229549888101
1315 95912 5 0.05 0.5 0 1 10 "LAT" 0.257899827331437 0.558636496657914 0.161654012982108 0.34999446767528 0.380047115025254 0.406311600602604 0.382324352370477 0.408407984658919 0.637946942356691 0.456623683571517 0.543978365352585 0.389125383138937
1316 279737 1 3 0.5 0 1 10 "LAT" 0.260139273395037 0.564280849234046 0.158853411155612 0.344364578419948 0.353947266017959 0.378825675093467 0.413092286455828 0.440901399084206 0.614086539412996 0.439994305513635 0.57194569761144 0.409103538388539
1317 396038 2 3 0.5 0 1 10 "LAT" 0.259048740460375 0.561868905461415 0.159963271505261 0.346749421052848 0.354982415518142 0.380489210632669 0.411053808544969 0.439000269387747 0.614031155978517 0.440292647696923 0.57101708005023 0.40867123283857
1318 308888 3 3 0.5 0 1 10 "LAT" 0.255975384369078 0.563600795048044 0.156789979874815 0.345023525268509 0.361103306167681 0.383719257896255 0.410818163643391 0.435293451303178 0.617078690536759 0.442156437966638 0.567608143518206 0.406020093011941
1319 420016 4 3 0.5 0 1 10 "LAT" 0.259981183868072 0.56369409796017 0.159240661148312 0.344917852548039 0.353879097133151 0.379555619173039 0.411667307565692 0.440050382147085 0.613860281001223 0.440358691189753 0.570907968714004 0.408695892854686
1320 147100 5 3 0.5 0 1 10 "LAT" 0.261615876691237 0.566436612041433 0.158141997075443 0.342119802537941 0.358260231492636 0.384867470338637 0.403891663845592 0.432620326126807 0.619876108183873 0.444969548208198 0.562033660921035 0.402710843734513
1321 205275 1 0.05 0.5 0 0 20 "LAT" 0.256596152901169 0.562559947387977 0.157925557466341 0.346068979344619 0.503466486498377 0.560028113602443 0.313723780095666 0.348647643050128 0.760062639399546 0.560860641958979 0.471649337562006 0.347799652037447
1322 120653 2 0.05 0.5 0 0 20 "LAT" 0.260514005260849 0.566411108387461 0.15742157015211 0.342152276296851 0.501335479808855 0.565357218235235 0.304694930654738 0.343209598287387 0.761849485069704 0.565686727098196 0.462116500806848 0.342879364570775
1323 201343 3 0.05 0.5 0 0 20 "LAT" 0.257518338583136 0.560859921318956 0.15976967939644 0.347765602849285 0.501374284832461 0.560639868336648 0.311589455114174 0.347996903655029 0.758892623415597 0.560687382787555 0.471359134510613 0.347945912725983
1324 410145 4 0.05 0.5 0 0 20 "LAT" 0.260713410054849 0.561582786592197 0.161231800023662 0.347083376806496 0.49724381768569 0.558953706514365 0.311343544075978 0.349661879160203 0.757957227740539 0.559832770026707 0.472575344099641 0.348800697866958
1325 47076 5 0.05 0.5 0 0 20 "LAT" 0.258083550307273 0.557031516143058 0.16307246799163 0.35163160131085 0.496843319068725 0.555818513851497 0.315776603746046 0.352852045028648 0.754926869375999 0.556212351538021 0.478849071737676 0.352455917578064
1326 54585 1 3 0.5 0 0 20 "LAT" 0.258026983131362 0.563440135709107 0.158164397724369 0.345222407762056 0.493062020561841 0.553342462554359 0.319040469550411 0.355779700201634 0.751089003693203 0.556537286494894 0.47720486727478 0.352441343103389
1327 309035 2 3 0.5 0 0 20 "LAT" 0.257661369476122 0.563364227715264 0.157961446796435 0.345267007192555 0.495102242844582 0.556510529288239 0.315567826454787 0.352614102969798 0.752763612320703 0.558567111983643 0.473529273251222 0.3504039882028
1328 124366 3 3 0.5 0 0 20 "LAT" 0.261904579448988 0.563643325304608 0.160425644157935 0.344971233560053 0.492950263575177 0.555940615057619 0.314273587572923 0.352978657588706 0.754854843024165 0.558369674050875 0.474699231730858 0.350452818371249
1329 18863 4 3 0.5 0 0 20 "LAT" 0.258737798190574 0.562968538956911 0.158977745640392 0.345684106720542 0.491171781285839 0.550878142032357 0.321429291137502 0.358326956868952 0.749909579476413 0.554690398294139 0.480407036777894 0.354341667509665
1330 209058 5 3 0.5 0 0 20 "LAT" 0.260687657024554 0.562862813833881 0.160271146776589 0.34576667832384 0.493490961356672 0.555220878168113 0.31524034550651 0.353454930579017 0.754178618381226 0.557649213532616 0.475511492283099 0.351014252109643
1331 46336 1 0.05 0.5 0 0.1 20 "LAT" 0.258135633823084 0.56274231334517 0.158756475733886 0.345879914409901 0.495379322981013 0.552662768060988 0.315054564142309 0.351006298644036 0.753514956804098 0.556047973528144 0.473811039876195 0.349297857034384
1332 83169 2 0.05 0.5 0 0.1 20 "LAT" 0.262412189210075 0.56112799318795 0.162602600562704 0.347537826535762 0.491746168955688 0.553129569149812 0.311965626256634 0.350544532127416 0.754158358165763 0.555867706451097 0.474568226819338 0.349527191057587
1333 419159 3 0.05 0.5 0 0.1 20 "LAT" 0.257647930618503 0.560903927025584 0.159817380376568 0.347702287460008 0.494972312035305 0.551058004129677 0.317057592201003 0.352645611422735 0.752620242653808 0.554373891802722 0.47687497257757 0.350988693855257
1334 67766 4 0.05 0.5 0 0.1 20 "LAT" 0.257119873692048 0.560211309081714 0.159990763790184 0.348411356344278 0.493747430471953 0.549076283104772 0.319260493197118 0.3546301916421 0.750867304164001 0.552821035281233 0.479251256987301 0.352546824970269
1335 415315 5 0.05 0.5 0 0.1 20 "LAT" 0.259060499188923 0.563067968468438 0.15908001007121 0.34554960694709 0.494694697709362 0.55292333252294 0.314213338729914 0.350757390804457 0.753755196898285 0.556335177944651 0.473293348801124 0.349022289510844
1336 408169 1 3 0.5 0 0.1 20 "LAT" 0.261769730228748 0.565143277956228 0.159186601559306 0.343477194501096 0.482977841009793 0.543312209321491 0.323236347944048 0.361324469284854 0.74474757123854 0.550565351580246 0.482422949503354 0.355451081975483
1337 308218 2 3 0.5 0 0.1 20 "LAT" 0.259705323905426 0.561843487230354 0.160444590374231 0.346778597421044 0.484511385366195 0.543456604605466 0.323354154118677 0.360764931570761 0.744216709271621 0.549491166197557 0.483798744492908 0.356243621051929
1338 45126 3 3 0.5 0 0.1 20 "LAT" 0.257596085887688 0.567656619370028 0.154777580791286 0.340902493235325 0.488180143965146 0.546095143687725 0.322424439062711 0.358387868703759 0.745776229852834 0.553083441691995 0.477202019853996 0.352786103217347
1339 219828 4 3 0.5 0 0.1 20 "LAT" 0.254692537048506 0.564320494051163 0.155559138968118 0.344219429695865 0.488482020662067 0.54567526416653 0.323414634111125 0.358881938943445 0.743174557710573 0.551637306035311 0.478973773079243 0.354272598583228
1340 402836 5 3 0.5 0 0.1 20 "LAT" 0.258385298023565 0.569043159259413 0.154221989956919 0.339499640630134 0.485840589398448 0.542121960335838 0.326757629745185 0.362303395478852 0.744225887422013 0.550928909361428 0.480979619702104 0.354894031625784
1341 430899 1 0.05 0.5 0 0.2 20 "LAT" 0.259335317679028 0.56406125826564 0.158514684158374 0.344525375619209 0.489924821673359 0.546857901906 0.31509141564561 0.351291924736867 0.749260139352386 0.55266456145921 0.473606099803984 0.349024950853125
1342 309018 2 0.05 0.5 0 0.2 20 "LAT" 0.2569785892266 0.564109781837667 0.157020628502036 0.344520732931617 0.491485162299822 0.544650994305505 0.319425150322937 0.353509436537996 0.748463751526422 0.551141490240613 0.476445778824973 0.350531392799846
1343 31533 3 0.05 0.5 0 0.2 20 "LAT" 0.257770565708273 0.56110860757261 0.159763987937163 0.347517580240116 0.489668466503483 0.544484158297217 0.318521405221389 0.353696650921376 0.747439032211756 0.550078775899433 0.478285393158552 0.351633479981417
1344 78465 4 0.05 0.5 0 0.2 20 "LAT" 0.261946614484191 0.562245302233856 0.161436215958848 0.346388250352636 0.484404933761876 0.543346940982429 0.316647561170536 0.354801967080717 0.746351548246068 0.549808771323989 0.478083777129384 0.351938494536625
1345 365381 5 0.05 0.5 0 0.2 20 "LAT" 0.256626717328293 0.560823294969173 0.159221069523892 0.347810703678465 0.489707278276218 0.541141276680503 0.323404748352803 0.357082433922899 0.746333995604511 0.547730494710245 0.482625817876695 0.353989293387184
1346 245203 1 3 0.5 0 0.2 20 "LAT" 0.25852984453347 0.568090801861028 0.155007260585241 0.340421164307033 0.481043320211375 0.537347759788347 0.325516667401673 0.361485346973244 0.739573164744846 0.547438694261162 0.480523927986913 0.354668869122965
1347 29163 2 3 0.5 0 0.2 20 "LAT" 0.260951670728849 0.56138224251731 0.161533814912489 0.347282125927637 0.477145007823815 0.534976507574365 0.326772908699421 0.364191811067088 0.738096678552663 0.543768531134935 0.488306723611911 0.3586679001849
1348 36891 3 3 0.5 0 0.2 20 "LAT" 0.258081039023618 0.563338220930271 0.158277096232396 0.345275211371547 0.479547141631559 0.535835512340143 0.327206169646888 0.363369214243025 0.737628180655178 0.544929880526257 0.485483265879284 0.357474453406486
1349 312002 4 3 0.5 0 0.2 20 "LAT" 0.257140287716127 0.562114582137672 0.158642106048426 0.346535332035301 0.480716148874666 0.536929534343379 0.326356101772626 0.362274786968868 0.737856436590793 0.545144613085392 0.484998207821052 0.357274074419441
1350 13899 5 3 0.5 0 0.2 20 "LAT" 0.256806736902959 0.565204228899413 0.156222349644503 0.343410287779106 0.480280055977872 0.534249611548984 0.330019398954879 0.364674382201937 0.737086792880831 0.544282266229938 0.486241748599382 0.357910002217255
1351 228571 1 0.05 0.5 0 0.3 20 "LAT" 0.258224442791875 0.560359308713394 0.160564820227221 0.348276767539708 0.48061601181464 0.53223792903964 0.325232655854203 0.359799303912844 0.738840454606515 0.541713700513611 0.485797476081424 0.355931740540959
1352 132161 2 0.05 0.5 0 0.3 20 "LAT" 0.259614267034194 0.561555051022012 0.160522953704322 0.347076065248768 0.48006142825868 0.533054399401109 0.323653867995163 0.358986922749105 0.739675695292875 0.542692184592547 0.484176821699485 0.354976089184458
1353 344710 3 0.05 0.5 0 0.3 20 "LAT" 0.257645219437498 0.559375527141949 0.160953575148211 0.349260446176168 0.479899972245592 0.530719061871833 0.327136894427073 0.361344596912392 0.73754519168309 0.540350941576591 0.488090469575284 0.357305098973798
1354 297472 4 0.05 0.5 0 0.3 20 "LAT" 0.256505819497748 0.557868388962847 0.161344259656064 0.350810938658949 0.482421528079569 0.532765834693228 0.325577990038606 0.359275538905928 0.738927347577317 0.541187615644423 0.486922249694671 0.356456686848837
1355 400584 5 0.05 0.5 0 0.3 20 "LAT" 0.261099296082052 0.562706633836181 0.160573306645479 0.345913951072067 0.478778216282309 0.533425707065581 0.322212624703408 0.358594720242095 0.739877512364361 0.543380725078616 0.482785931348887 0.354296356035616
1356 295741 1 3 0.5 0 0.3 20 "LAT" 0.260255522415046 0.5593094511551 0.162708144150839 0.349351262917217 0.471751848535585 0.528280401901573 0.327276264427386 0.364545309355908 0.732007370950631 0.538676537560825 0.489984408578225 0.359583576422508
1357 53997 2 3 0.5 0 0.3 20 "LAT" 0.257170506926991 0.567741890449171 0.154567172492456 0.340799514667268 0.471626476316076 0.522176521785431 0.337018338761547 0.370804297737602 0.728796983243067 0.537070389746141 0.491585511254003 0.361122442840515
1358 256301 3 3 0.5 0 0.3 20 "LAT" 0.255888609910252 0.562803627206688 0.157357733580024 0.345824258245648 0.474476562249509 0.524618929159189 0.334708757487568 0.36813931298719 0.73036517215976 0.537165034209631 0.492066491067592 0.360910993598817
1359 221255 4 3 0.5 0 0.3 20 "LAT" 0.257534643061343 0.566031295594191 0.155938367649409 0.342499349143298 0.469317280801057 0.520151171311023 0.338494128809534 0.373139293174715 0.7268519238624 0.535315363336813 0.494432496458942 0.363097794700736
1360 302773 5 3 0.5 0 0.3 20 "LAT" 0.257784688839729 0.561788827101425 0.159239311946532 0.346838411785525 0.471894737324658 0.526559357734357 0.330171442916684 0.366111935006675 0.729679426164388 0.538204362211609 0.489410754863215 0.359879278254633
1361 260711 1 0.05 0.5 0 0.4 20 "LAT" 0.258966835423775 0.560035054049017 0.161267581427111 0.348587221472066 0.472931467265966 0.5249919807327 0.324815047103803 0.360096709173441 0.731898302689741 0.536854300429319 0.486082628530914 0.356215664650527
1362 358638 2 0.05 0.5 0 0.4 20 "LAT" 0.256376992793162 0.558134848153364 0.161076080903654 0.350496645159606 0.473179976876788 0.521498416397426 0.330308803900318 0.363636737303889 0.72955696966995 0.533789012284791 0.491384884803972 0.359242400152634
1363 36435 3 0.05 0.5 0 0.4 20 "LAT" 0.259908398423702 0.562076962803062 0.160319309973645 0.346546913797009 0.472523211370211 0.52467531960249 0.324949118508922 0.360413048695512 0.732431609793913 0.537328542334922 0.485268428482567 0.355743635126233
1364 25345 4 0.05 0.5 0 0.4 20 "LAT" 0.25460616102249 0.560073074077995 0.158585302308718 0.348537211835617 0.474373510232177 0.520503815470358 0.332748886656029 0.364618364204331 0.728979671254666 0.533649091768617 0.491334188964747 0.35928922166887
1365 145125 5 0.05 0.5 0 0.4 20 "LAT" 0.256309899271318 0.55891403309268 0.160440261217098 0.349705954229872 0.474190468203523 0.523962750932519 0.327188988308015 0.361118404819727 0.730500367474842 0.535693068385732 0.487629249525113 0.357303286733066
1366 138693 1 3 0.5 0 0.4 20 "LAT" 0.260356955056008 0.567821154354363 0.156318515200411 0.340730768262043 0.461362334186341 0.51372475691013 0.337121920596196 0.372993303222894 0.721719289242348 0.531736123064558 0.493440435796607 0.362377859516972
1367 249673 2 3 0.5 0 0.4 20 "LAT" 0.256564452021516 0.56344553075815 0.157310705712254 0.345143191242274 0.464449517654746 0.513758667042006 0.338793168271433 0.37253642504915 0.721013969676261 0.530093110492651 0.496103873983687 0.363685197701095
1368 394406 3 3 0.5 0 0.4 20 "LAT" 0.259701126097683 0.568071964083699 0.155754257897602 0.340484745419757 0.460746161293316 0.510302511303241 0.34187574985596 0.376418552556729 0.720447287390999 0.529411174287408 0.497630007753562 0.364670514604836
1369 344126 4 3 0.5 0 0.4 20 "LAT" 0.257490098416636 0.563377065556335 0.157883422574776 0.345222086187507 0.46244148385239 0.512221015753184 0.339952402017542 0.374221097542772 0.719931582269026 0.529133521762433 0.497835824592317 0.364769520349513
1370 319773 5 3 0.5 0 0.4 20 "LAT" 0.261401688798064 0.559314665111322 0.163377339387122 0.34934966657329 0.45802234438566 0.512165223836143 0.336898450136673 0.374545909000841 0.719424033183724 0.528063974560503 0.500275789523795 0.36620209588262
1371 166811 1 0.05 0.5 0 0.5 20 "LAT" 0.254220889895495 0.561705227993531 0.157065529148686 0.346860174265491 0.466103343537344 0.510354743208488 0.335480248631046 0.366926986139352 0.720324233432839 0.527335358007485 0.492545777779732 0.360311183830039
1372 139733 2 0.05 0.5 0 0.5 20 "LAT" 0.256356090224583 0.561368039579145 0.158623499963482 0.34724486296187 0.465776942044258 0.512616691111368 0.331709173564589 0.364658795697017 0.72213303226884 0.528889081767851 0.490332673528071 0.358866522795904
1373 186872 3 0.05 0.5 0 0.5 20 "LAT" 0.25541494767897 0.562995322864893 0.156855478080115 0.345612194927247 0.467476446644885 0.512372111460582 0.33329544398944 0.364908001667851 0.722891394323856 0.529158904512128 0.490150922069555 0.358523799059289
1374 71874 4 0.05 0.5 0 0.5 20 "LAT" 0.254087184033186 0.558581000115544 0.159287232459318 0.35002450785356 0.4679872639587 0.515191815099407 0.329325238665224 0.36204620253767 0.722074447991886 0.529634038138661 0.488612471124543 0.358068575272423
1375 111161 5 0.05 0.5 0 0.5 20 "LAT" 0.259966467198595 0.558042379373448 0.163388816118253 0.350583876952463 0.46091901951766 0.511573684495557 0.329846452502144 0.365697156938269 0.720885486716255 0.527383384352382 0.493235268620397 0.360572829195479
1376 388939 1 3 0.5 0 0.5 20 "LAT" 0.25814828582857 0.565402483801912 0.156785173848788 0.343174750403293 0.455688408579984 0.504090026231232 0.340645566658555 0.374811364167239 0.713836694408554 0.524394792485683 0.497430740507343 0.364483429808338
1377 156400 2 3 0.5 0 0.5 20 "LAT" 0.261682047643068 0.566315330065317 0.158270384491984 0.34229547507421 0.452567768702002 0.503665013857542 0.339006647845932 0.37529380494049 0.71424981634507 0.524661885065737 0.497277032337916 0.36438647800156
1378 210108 3 3 0.5 0 0.5 20 "LAT" 0.257494422398617 0.564494413631069 0.157049191028887 0.344069805488111 0.452447830404085 0.498848474899595 0.34669785343294 0.380204570334113 0.709942252802702 0.520539399754597 0.503747044461827 0.368407698421215
1379 160560 4 3 0.5 0 0.5 20 "LAT" 0.260079484266928 0.563336593238178 0.159586573099527 0.34520763517344 0.450175670102523 0.500819215580118 0.34205083129012 0.378255861645695 0.710255154369451 0.521727086484657 0.501637404389647 0.367365535214015
1380 345018 5 3 0.5 0 0.5 20 "LAT" 0.255803973796399 0.565193438224029 0.15552108578212 0.343425419014027 0.456739222928528 0.50351525790325 0.341748275393409 0.374560606990202 0.712543196724926 0.523782595329692 0.497269361175529 0.364465662325655
1381 336540 1 0.05 0.5 0 0.6 20 "LAT" 0.260180826006327 0.564128805088873 0.158934591032248 0.344444388551403 0.452333020253091 0.499330960899438 0.334746482590638 0.369023570610062 0.712513846259417 0.521162228288142 0.493681073622886 0.36075786003213
1382 142964 2 0.05 0.5 0 0.6 20 "LAT" 0.260085830556346 0.563319454700948 0.159471347983951 0.34523905695348 0.455350801642388 0.504237339436775 0.329106902213945 0.364056477628873 0.715436632198734 0.524197785426358 0.488578250197896 0.357716032213635
1383 102696 3 0.05 0.5 0 0.6 20 "LAT" 0.257330243829739 0.561077832371945 0.159458642817112 0.347534498768998 0.456330852853202 0.501946357317475 0.333457463321849 0.366397095601937 0.713661096682941 0.521750439999614 0.49291610613896 0.360093949748907
1384 171608 4 0.05 0.5 0 0.6 20 "LAT" 0.258416577901552 0.564117355359991 0.157847294734099 0.34446952766461 0.452639296253379 0.497477285623487 0.337868094825738 0.37086802252613 0.71105587415493 0.519748984879866 0.495715389559837 0.362069408461275
1385 32906 5 0.05 0.5 0 0.6 20 "LAT" 0.261493584105412 0.560972051163119 0.162101955704409 0.347626712988311 0.451019259299352 0.500644438803562 0.33163322311574 0.36768493977857 0.712512843404764 0.521193263433813 0.493735178820149 0.360864980686652
1386 340281 1 3 0.5 0 0.6 20 "LAT" 0.261072978469311 0.562702882053147 0.160592018959156 0.345922993052471 0.439403823424047 0.4884976698515 0.345322958482368 0.381702215506602 0.700476801893358 0.513481514386437 0.505914977441524 0.36980850055528
1387 383546 2 3 0.5 0 0.6 20 "LAT" 0.257933107312099 0.560131567316804 0.160594669534687 0.348531694806422 0.445290331364275 0.491478558182353 0.344110706176378 0.378116920664092 0.703223438676374 0.514377019825637 0.504705375711065 0.368393584179759
1388 115902 3 3 0.5 0 0.6 20 "LAT" 0.262131760250529 0.567648661489222 0.157499825756352 0.340901598731303 0.436900277202278 0.48513996292945 0.348871418376514 0.385274809428047 0.699032037452807 0.512835853868139 0.506371244132865 0.370522939205849
1389 249516 4 3 0.5 0 0.6 20 "LAT" 0.260691950544848 0.562307315980076 0.160691253454934 0.346297956427061 0.439986658962487 0.488676682528783 0.345200344191704 0.381403344744572 0.700678609507336 0.513432211755897 0.505891597646638 0.369755489502955
1390 290911 5 3 0.5 0 0.6 20 "LAT" 0.260374955979682 0.565855533368928 0.157767764807269 0.342732653319963 0.439425769677076 0.486634829672583 0.347805989639921 0.383096523123294 0.699800725656758 0.513134439237242 0.505573754447191 0.369720561061151
1391 300113 1 0.05 0.5 0 0.7 20 "LAT" 0.259969418368966 0.562811749405596 0.159794008169753 0.345747086434721 0.440762715368688 0.486999407096499 0.336443499032918 0.371053540342777 0.700732133737654 0.512585247400513 0.496237507202671 0.362528943976053
1392 214860 2 0.05 0.5 0 0.7 20 "LAT" 0.257907264813168 0.560575450247255 0.160217223994751 0.348041328521409 0.44041637010764 0.483652740083491 0.34152974072763 0.374402092407818 0.698323634920808 0.509426621507851 0.501746964722382 0.365595123921625
1393 291346 3 0.05 0.5 0 0.7 20 "LAT" 0.259709420126835 0.563590290653059 0.159033663302232 0.344952300454476 0.441885560320191 0.486959482504815 0.337130648236187 0.371097469179298 0.701594980447026 0.512738133076775 0.496164311538419 0.362319184495259
1394 179172 4 0.05 0.5 0 0.7 20 "LAT" 0.255765911367918 0.561656866330353 0.158062460736782 0.346929984089452 0.443571371160221 0.487029357146335 0.338431741876393 0.37095807518463 0.699337282528139 0.511849655097795 0.496494202613174 0.362999875306892
1395 125030 5 0.05 0.5 0 0.7 20 "LAT" 0.258175757975597 0.56057505774651 0.160372577357577 0.348050687900987 0.441817733291963 0.485964494967785 0.338687668040874 0.372071710995026 0.69999349126756 0.51102272087757 0.499060245398451 0.364020664229296
1396 224795 1 3 0.5 0 0.7 20 "LAT" 0.262278950446077 0.563006983844452 0.161095920916129 0.345619561759983 0.427640195959716 0.475773771861114 0.347478880869841 0.384540672370242 0.689919146405794 0.505334247701113 0.508574801785969 0.371481752406479
1397 271564 2 3 0.5 0 0.7 20 "LAT" 0.255988712670341 0.563125539780406 0.157171452037461 0.345447747437701 0.430987285358954 0.47434622259224 0.352841318592858 0.386221952576819 0.686975998029295 0.503701974144071 0.510012770630319 0.372897095026683
1398 322582 3 3 0.5 0 0.7 20 "LAT" 0.257983012687927 0.562348750927312 0.158956041692145 0.346307862996383 0.429697475105728 0.472810541350661 0.354175029672186 0.387765718799172 0.687680487793656 0.502626998034729 0.513131071364331 0.374093510887572
1399 130337 4 3 0.5 0 0.7 20 "LAT" 0.256619103088334 0.560670199369882 0.159375774526609 0.347958446619203 0.429532646203798 0.474184324648231 0.352034787883975 0.386278209545402 0.686151749292132 0.502920471200557 0.511410562410584 0.373725362252553
1400 251942 5 3 0.5 0 0.7 20 "LAT" 0.262412803151 0.560673735720944 0.162956253875389 0.347968569288292 0.426990591392238 0.474737237905802 0.347781820275408 0.384844219522881 0.689403394543238 0.50391222297242 0.510738074150798 0.372467864426744
1401 360701 1 0.05 0.5 0 0.8 20 "LAT" 0.260640008409669 0.564861439875223 0.158691531957578 0.343705486280245 0.426568093894033 0.471084831436792 0.340020842420721 0.374938108927863 0.687208102303702 0.502709276487788 0.498712374378299 0.364421035144717
1402 42963 2 0.05 0.5 0 0.8 20 "LAT" 0.258289694033453 0.564898965300709 0.157233996618206 0.343683220220856 0.430428471145968 0.472339311377709 0.341077069357474 0.3736819174197 0.688718165179421 0.503232795501068 0.49831106597568 0.36368478904786
1403 26820 3 0.05 0.5 0 0.8 20 "LAT" 0.255985822634697 0.562418663422841 0.157640462932438 0.346164080885414 0.430852262936008 0.471983726131939 0.342020764254995 0.374070868857507 0.686838085570705 0.502026566681401 0.499661227187433 0.364826456966993
1404 149889 4 0.05 0.5 0 0.8 20 "LAT" 0.257494021540925 0.561155247235271 0.159539234427549 0.347414982065525 0.428098678546942 0.472075166054656 0.339799686420211 0.373972623275362 0.685592700087867 0.501958244541714 0.49933892084776 0.36509010326795
1405 229663 5 0.05 0.5 0 0.8 20 "LAT" 0.257481697582311 0.564609732272606 0.156906409139351 0.343957962985833 0.431451245845616 0.473797119586172 0.33953066170287 0.372227834739558 0.688932943427926 0.504040805836449 0.496437070842222 0.362847606763238
1406 151956 1 3 0.5 0 0.8 20 "LAT" 0.258577698737797 0.56587562120708 0.156711788064198 0.342707584680759 0.416414192652183 0.458636313228364 0.355784978408454 0.389930597464202 0.674991891389979 0.494271828953797 0.512496766472652 0.374402475855297
1407 249457 2 3 0.5 0 0.8 20 "LAT" 0.259475322873278 0.567455745226644 0.156101896873389 0.341105414340916 0.415644208007783 0.458409692873809 0.355933810964882 0.39023385639078 0.675119530881061 0.494724121575044 0.512035707838271 0.374013473245368
1408 3414 3 3 0.5 0 0.8 20 "LAT" 0.258681588220374 0.562527068011707 0.159264219520999 0.346119249868634 0.417661074569183 0.461552425040262 0.35215687662937 0.386918863419506 0.676342662789557 0.495298477413184 0.511421096150369 0.373459817861033
1409 296162 4 3 0.5 0 0.8 20 "LAT" 0.255684654229863 0.559552009354457 0.159644031075228 0.349122801643159 0.414912171838889 0.454897279081793 0.36134427612781 0.394187247218612 0.670596826068752 0.489595289817357 0.520988307203038 0.37939132478959
1410 256607 5 3 0.5 0 0.8 20 "LAT" 0.258233709547674 0.560272142888244 0.160699202146408 0.348399117358451 0.415750921755326 0.457995626803522 0.356406070213837 0.390522844813632 0.673984631303 0.492196968249049 0.517105272360245 0.376589300851259
1411 156957 1 0.05 0.5 0 0.9 20 "LAT" 0.257400426255857 0.565306216061432 0.156436721788565 0.343244642669261 0.415866905515693 0.455513690875572 0.344262341131279 0.376369882256444 0.673267331771549 0.49201938619064 0.500699062919843 0.365369755200674
1412 232200 2 0.05 0.5 0 0.9 20 "LAT" 0.26128493967339 0.566000929249951 0.158245738381893 0.342557815951934 0.413335322478331 0.457008318593758 0.339774019966954 0.37489392778536 0.674620262151722 0.493800447243752 0.498019758348846 0.363996895886219
1413 280408 3 0.05 0.5 0 0.9 20 "LAT" 0.261313062059285 0.562989248611511 0.160499184517346 0.345602772772451 0.41031298786522 0.453736853608885 0.342598257475707 0.378209048509434 0.671626049924505 0.490740082809855 0.503097441993052 0.367194885753424
1414 64470 4 0.05 0.5 0 0.9 20 "LAT" 0.258407678319831 0.565101380599538 0.157184733812477 0.343503897941187 0.412991344895244 0.453625759158207 0.345028408111745 0.378246564183322 0.671399023215074 0.49083714379817 0.502213141924222 0.366681917238221
1415 254162 5 0.05 0.5 0 0.9 20 "LAT" 0.260230807847784 0.564311950632868 0.158875048910144 0.344223763267512 0.411295692230151 0.454920886747695 0.341685152920798 0.376975105907765 0.671526500077935 0.491816066456543 0.500560201830942 0.3659560765241
1416 8857 1 3 0.5 0 0.9 20 "LAT" 0.258850371820575 0.56435185114125 0.158036319128884 0.344236664295259 0.399890723627135 0.441125877651913 0.358421822629274 0.39327422469351 0.65874109544771 0.482247322561544 0.516458141758158 0.377085822743555
1417 360263 2 3 0.5 0 0.9 20 "LAT" 0.263346451393635 0.566643929084201 0.159008674947542 0.341957998277554 0.393952953072096 0.43704962445565 0.361165649776151 0.398583384238184 0.657299404465731 0.480907989093149 0.520174324723694 0.379555635625059
1418 237732 3 3 0.5 0 0.9 20 "LAT" 0.258178368553638 0.564002223012108 0.157888329640186 0.34462437952218 0.400550841177826 0.441128852022767 0.359367750393924 0.3936762802412 0.658729209731464 0.482049810379891 0.517256080034109 0.377509892055947
1419 171475 4 3 0.5 0 0.9 20 "LAT" 0.259397754390446 0.563632833022905 0.158826426640031 0.344950797931393 0.397254425107616 0.438778842885826 0.361102734227129 0.396747820915506 0.656652179498062 0.480643835121649 0.51992916086716 0.379512263424321
1420 407117 5 3 0.5 0 0.9 20 "LAT" 0.257816166187182 0.558786007650483 0.161591727592468 0.349818330475873 0.4008423018354 0.443354706334798 0.355748084388231 0.391404120250247 0.658658468022582 0.482068824224068 0.517339811980699 0.377652059797749
1421 413463 1 0.05 0.5 0 1 20 "LAT" 0.261490248747714 0.567624751825212 0.15714803194111 0.340881391173616 0.393824771475609 0.435450040980536 0.344042321207973 0.379553382153852 0.655315020223322 0.48000155567264 0.501190353149082 0.366542749891007
1422 357194 2 0.05 0.5 0 1 20 "LAT" 0.255508128245785 0.567254963917152 0.153811097037633 0.341212974374279 0.399332875002237 0.437227040341459 0.345774894510287 0.377790814536329 0.654841003248022 0.480124958748575 0.49958599154792 0.365746020375818
1423 242685 3 0.05 0.5 0 1 20 "LAT" 0.260604460900177 0.568071722328909 0.156250408049277 0.340437786456881 0.396051103487607 0.437952465369165 0.341871552355265 0.377082546253347 0.656655564387784 0.481673869925974 0.498121960404541 0.364805153705674
1424 376926 4 0.05 0.5 0 1 20 "LAT" 0.262194071036579 0.56639530418856 0.158452730943849 0.342141779883166 0.394072095614755 0.436858876563148 0.341826945566795 0.378192454821535 0.656266166651334 0.480731211386821 0.500279676510644 0.366012347969973
1425 190201 5 0.05 0.5 0 1 20 "LAT" 0.257114050797391 0.566729227377795 0.155146321291956 0.341811298929797 0.396957800673692 0.435284932070986 0.346936258281193 0.379618071598426 0.654071851471083 0.478892140628305 0.502082579573149 0.367104888143133
1426 363299 1 3 0.5 0 1 20 "LAT" 0.257882061213731 0.566073032651329 0.156206764371859 0.342530667651786 0.380959009882209 0.419114866083938 0.365785406002242 0.400328177807854 0.638841071095939 0.46791392405207 0.521992170374101 0.381306716695148
1427 217814 2 3 0.5 0 1 20 "LAT" 0.257064628042483 0.565239953823853 0.156233978812367 0.343350519337037 0.382228540223953 0.420248045322731 0.364996442325955 0.399147393777377 0.639293168266436 0.468339255480202 0.521230421138323 0.380793756827675
1428 213049 3 3 0.5 0 1 20 "LAT" 0.257410893634773 0.564928264332357 0.156704473680088 0.343682099979303 0.382382714416692 0.421872253813645 0.361876421920815 0.396829652299727 0.639793608051465 0.469465684233588 0.518580895600903 0.379318662673517
1429 194502 4 3 0.5 0 1 20 "LAT" 0.256993070103911 0.562831391445436 0.15802406671596 0.345764170354092 0.380087545995739 0.418532418857398 0.366431756247713 0.401079932365366 0.63708061609965 0.46654583962308 0.524455822963673 0.382850230908584
1430 201678 5 3 0.5 0 1 20 "LAT" 0.261178571880987 0.568684049932107 0.156228272419711 0.33985879756173 0.381804561971018 0.423173143978354 0.358668761315372 0.395359930002854 0.642983133852005 0.472030853449347 0.514897033735083 0.376864467748851
1431 332934 1 0.05 0.5 0 0 30 "LAT" 0.260092854467535 0.56695889769873 0.156779295033248 0.34162327618624 0.502274975623116 0.563114926521792 0.308448981585318 0.345505375291757 0.762367830090651 0.564402838632772 0.465228276618567 0.344204737779922
1432 54897 2 0.05 0.5 0 0 30 "LAT" 0.255418658666154 0.565871160470215 0.154784357275135 0.342727762796757 0.506316099672187 0.564073973923326 0.309618389756547 0.344519198837094 0.761734758338341 0.564651089187491 0.464402747031681 0.343944488534662
1433 242410 3 0.05 0.5 0 0 30 "LAT" 0.256448892919778 0.559841157956707 0.159877278997606 0.348821736530797 0.501239468421228 0.556777141493501 0.317158396523265 0.351922841719258 0.757688361341006 0.557790807384662 0.477035675520871 0.350896927030129
1434 201250 4 0.05 0.5 0 0 30 "LAT" 0.262067168351238 0.561934776446788 0.16176840055144 0.346692687313443 0.497617847617922 0.562086090497689 0.307171331429134 0.346528412958294 0.75968501596916 0.562004906491953 0.468939731980574 0.346614403687831
1435 358532 5 0.05 0.5 0 0 30 "LAT" 0.260670056337747 0.562511963180394 0.160472549328087 0.346156574994279 0.50044923042076 0.562562103143563 0.308065927438989 0.346058360659661 0.761119286758507 0.562521894798611 0.468538476767076 0.346115378515668
1436 174656 1 3 0.5 0 0 30 "LAT" 0.257408175070154 0.562714041155283 0.158318513247005 0.345966303441236 0.492664021103972 0.553794592767198 0.318830175315089 0.355825207017699 0.750072196174126 0.556531108385356 0.477148688562094 0.352792030014256
1437 294079 2 3 0.5 0 0 30 "LAT" 0.260449745610731 0.568585334836605 0.155779423970067 0.339942971722301 0.491262087795165 0.553323385836016 0.317385577421229 0.355440389110214 0.751711833405896 0.558271971489039 0.473165001391296 0.350420074888413
1438 212443 3 3 0.5 0 0 30 "LAT" 0.255086897763489 0.557408602881817 0.160923354032091 0.351277157874025 0.495645034299578 0.555651526711646 0.316863059390984 0.353301520710324 0.750731932063067 0.555900681178803 0.477786413423074 0.352974033840275
1439 105073 4 3 0.5 0 0 30 "LAT" 0.254200191304378 0.560146181189183 0.158333184854398 0.348482565592024 0.498170602309439 0.555966135480874 0.317458285884758 0.352666815078541 0.752370793613817 0.557134994529302 0.475791470739156 0.351500640144992
1440 135485 5 3 0.5 0 0 30 "LAT" 0.258033542203972 0.565995499543219 0.156243709774124 0.342563618169898 0.49386036848805 0.553627170920234 0.318570316561611 0.355190827845866 0.751893910692022 0.557588125827758 0.474814026335734 0.351150230036055
1441 19888 1 0.05 0.5 0 0.1 30 "LAT" 0.25613623258165 0.562574861390249 0.157658182505043 0.346046857846152 0.498203802979983 0.55420469954177 0.314716526241835 0.34966924732352 0.754340035561633 0.557002340931352 0.472374708746879 0.348467811234289
1442 75409 2 0.05 0.5 0 0.1 30 "LAT" 0.257731199473232 0.563745676009399 0.157769624998818 0.344887093507105 0.498993080878012 0.556216036128593 0.312191205275076 0.347675917151468 0.756724280351244 0.558732261888312 0.469960830273894 0.346760180056235
1443 404745 3 0.05 0.5 0 0.1 30 "LAT" 0.261877538958395 0.56702764744058 0.157791542263033 0.34155059974811 0.49420665913063 0.556921144013525 0.308193438926328 0.346907892338107 0.756084198089025 0.560356898934331 0.465984981189361 0.345097852941983
1444 247600 4 0.05 0.5 0 0.1 30 "LAT" 0.258930687113959 0.559495053808609 0.161659263210102 0.349134545860899 0.493883245586235 0.553924327456229 0.312286015294107 0.349940237565326 0.752813932700194 0.555803478948382 0.47394527850421 0.349689616694277
1445 214600 5 0.05 0.5 0 0.1 30 "LAT" 0.2550103560852 0.559587300745078 0.159134634283619 0.349082225594846 0.498440942403282 0.552871629402056 0.316791051986425 0.351023769185672 0.753451298488482 0.555096287630711 0.475925686270044 0.350402237128971
1446 393558 1 3 0.5 0 0.1 30 "LAT" 0.259529838105382 0.56371259001868 0.158898000223218 0.344965439219579 0.486742519550945 0.547306694805146 0.319612615212056 0.357071027237812 0.746272357656327 0.552667037661361 0.478510615435275 0.353188776312732
1447 271678 2 3 0.5 0 0.1 30 "LAT" 0.259127971637652 0.567089231055801 0.156177115203609 0.341490097702672 0.489496043423804 0.552469344952647 0.313766503126553 0.351859931098375 0.748624015061456 0.557094955329307 0.469943618330162 0.348694678724094
1448 92307 3 3 0.5 0 0.1 30 "LAT" 0.258201827099193 0.560170304834805 0.160797362691765 0.348527094399259 0.487002559047754 0.54535995194299 0.322005968785021 0.358726269884324 0.745204386146948 0.550078783348442 0.482803331476786 0.355584931254506
1449 52740 4 3 0.5 0 0.1 30 "LAT" 0.258964289607871 0.565362298661584 0.157312730525398 0.34323659367138 0.486883043035108 0.548223415528533 0.318408051893232 0.356303913476703 0.745847332642979 0.553755437207027 0.47572078241863 0.352173998679914
1450 397195 5 3 0.5 0 0.1 30 "LAT" 0.261365462355449 0.563479187385124 0.160208506178769 0.345118983807554 0.486756140042851 0.550554815764301 0.313880180610585 0.353416279390939 0.7481216023983 0.554802002059716 0.474088686789354 0.350765343884889
1451 349997 1 0.05 0.5 0 0.2 30 "LAT" 0.25830654836234 0.564819803215554 0.157318746619387 0.343765061183568 0.491736384359001 0.549530302242726 0.312742410816939 0.349062136170262 0.750042932721341 0.554670168473468 0.470061157436326 0.347301851499014
1452 104026 2 0.05 0.5 0 0.2 30 "LAT" 0.25734189851712 0.562080296953448 0.158778220720968 0.346550393238121 0.490149576105093 0.546148172241442 0.316658048215226 0.352427917675093 0.747491474622213 0.551497083832854 0.475436268936194 0.350475597663519
1453 393110 3 0.05 0.5 0 0.2 30 "LAT" 0.258112304237134 0.559862995967196 0.160836464851023 0.348753666832643 0.489067086473257 0.545903868190909 0.316260842763396 0.352698182399823 0.74717939071039 0.550620242301082 0.477097307614419 0.351384247437639
1454 155979 4 0.05 0.5 0 0.2 30 "LAT" 0.255492540236893 0.560530732356767 0.158755730055617 0.348107471668144 0.491340467783054 0.545728980068713 0.318012060645535 0.352870631045882 0.746833008019947 0.550679456215692 0.476767790701152 0.351294172984464
1455 402586 5 0.05 0.5 0 0.2 30 "LAT" 0.255757539163769 0.565048665153951 0.155569653816602 0.343529605758449 0.494152203014199 0.550080966256528 0.313424147614017 0.348481484881102 0.749909742177968 0.555065694966543 0.468993801430618 0.346852322707098
1456 283003 1 3 0.5 0 0.2 30 "LAT" 0.259371053002514 0.565158337528716 0.157745543697018 0.343423414099568 0.481436244950393 0.542175034980497 0.319245008095111 0.357222493953401 0.740807297952908 0.549704266536384 0.476990551792129 0.35283673216104
1457 87908 2 3 0.5 0 0.2 30 "LAT" 0.25719782442586 0.565367840909845 0.156248977353413 0.343224416342029 0.486763696939654 0.544494831081807 0.318445168627381 0.354544242017746 0.743961521365515 0.551350376198063 0.474694145980794 0.35091592455669
1458 113599 3 3 0.5 0 0.2 30 "LAT" 0.260217232919332 0.560043127107972 0.162113839854399 0.348653236699015 0.480927474290887 0.542838828056389 0.317349700304971 0.356222455683332 0.741144707210219 0.548499437529611 0.47946354015937 0.353885061367893
1459 316673 4 3 0.5 0 0.2 30 "LAT" 0.262112403759709 0.564811879837265 0.159610019067501 0.343795870301328 0.476800306389705 0.53905573487904 0.320584103165635 0.360219493563939 0.738912710149414 0.547638593924178 0.480194122233137 0.354859010844624
1460 328153 5 3 0.5 0 0.2 30 "LAT" 0.256277975882392 0.561774992461743 0.158326548384253 0.346849701726537 0.484726850367819 0.541420858885566 0.321660826401171 0.357493303783267 0.741004826250211 0.54808118963186 0.479987374785424 0.354115727263191
1461 59578 1 0.05 0.5 0 0.3 30 "LAT" 0.259198218811756 0.563433139068754 0.15892946221621 0.345232260743126 0.483723354403509 0.539921611944725 0.316499285821608 0.352797770957578 0.742921573215264 0.54786472305049 0.475428748037818 0.350264244438584
1462 246462 2 0.05 0.5 0 0.3 30 "LAT" 0.262900770023189 0.565493110778928 0.15956046839693 0.343087018823251 0.481123491617507 0.541941342057683 0.311740598974279 0.350763613259804 0.744024261640696 0.550011188505686 0.471301067371209 0.348149053469437
1463 53278 3 0.05 0.5 0 0.3 30 "LAT" 0.261455294443969 0.562875898813955 0.160689600798905 0.345710700329014 0.481960588420446 0.543017130362689 0.31069802434143 0.349660144410094 0.743415882864415 0.549807245052878 0.471387625140335 0.348335351516439
1464 284276 4 0.05 0.5 0 0.3 30 "LAT" 0.257308193588483 0.557431999391092 0.162172054714415 0.351193950688472 0.480625021460621 0.536187143224165 0.319891501138345 0.35651855238717 0.737933215049104 0.543384661806264 0.482063555852761 0.354731963588719
1465 111903 5 0.05 0.5 0 0.3 30 "LAT" 0.256107818525669 0.561899828026682 0.158087761821198 0.34672158573937 0.485454104496702 0.539976433186651 0.317486181823692 0.352756924395785 0.741561923022372 0.547325301800065 0.47557394364489 0.35075232553808
1466 45011 1 3 0.5 0 0.3 30 "LAT" 0.257994292458631 0.566857352506127 0.155595454986226 0.341702156290359 0.474701330187639 0.531904464813186 0.325214548296786 0.362107128037597 0.732695622646269 0.543453051793668 0.480810003283012 0.355489116915188
1467 156151 2 3 0.5 0 0.3 30 "LAT" 0.260227150342165 0.565197936749318 0.158225819493828 0.343414618832731 0.475058406660164 0.535084794522916 0.320247202372252 0.35855047560183 0.735285557002329 0.545088594180699 0.47847302186608 0.353673609330587
1468 143374 3 3 0.5 0 0.3 30 "LAT" 0.259559528435326 0.554553869373055 0.165895321592242 0.35416628190294 0.471308341793862 0.532264482594685 0.32195708440192 0.361439686953737 0.730867870229187 0.539665188443725 0.487852405994161 0.359245087550428
1469 129629 4 3 0.5 0 0.3 30 "LAT" 0.261535233864282 0.562302587786907 0.161174553853479 0.346337924063149 0.470588848001226 0.533345507475583 0.319864673990428 0.359914729797533 0.732124081865508 0.542976309717396 0.481039227843907 0.355603377414736
1470 44047 5 3 0.5 0 0.3 30 "LAT" 0.259384588701076 0.55765091384606 0.163450607827552 0.350992490168134 0.473713041882904 0.53545876767247 0.318719022052642 0.3581069979526 0.733097630583981 0.542794638629557 0.482169629880194 0.355980372780802
1471 23690 1 0.05 0.5 0 0.4 30 "LAT" 0.259386144659157 0.564264504830692 0.158366265229177 0.344297113438026 0.477789238831082 0.536220515439314 0.312215640889044 0.34988932125112 0.737175383490239 0.545738001896322 0.470581906118221 0.348011501557195
1472 209163 2 0.05 0.5 0 0.4 30 "LAT" 0.257715506557215 0.562705375573107 0.158490144899556 0.345894471031448 0.477865685224546 0.533882924612686 0.31577159936302 0.352276017479134 0.735581191781761 0.543605790780339 0.474261744262577 0.350147362368275
1473 85341 3 0.05 0.5 0 0.4 30 "LAT" 0.259701065542117 0.564314650867909 0.158504028214452 0.344275488064156 0.476481700359613 0.534125395113941 0.314296651535079 0.351949233342947 0.73618276590173 0.544376801812914 0.472800679749531 0.349359166596358
1474 428632 4 0.05 0.5 0 0.4 30 "LAT" 0.260670708187586 0.558860942995961 0.163215529733689 0.34980646634157 0.472655337001814 0.530604582073434 0.317020362700213 0.35546930744695 0.7333260451894 0.540272802580405 0.480235892433902 0.353564490594779
1475 407563 5 0.05 0.5 0 0.4 30 "LAT" 0.256170341137429 0.560468985272522 0.159258766243646 0.348182300156022 0.47569105477463 0.529473787844405 0.32085072015546 0.356591832136965 0.731861395912059 0.539894185638285 0.480109486399106 0.353785828947655
1476 180797 1 3 0.5 0 0.4 30 "LAT" 0.258261756933757 0.56674961471946 0.155832506703775 0.341813063364285 0.471501292660338 0.529846650297396 0.320011196613984 0.357306945018029 0.729763049594096 0.54207522639557 0.475843703317759 0.352338054200986
1477 355789 2 3 0.5 0 0.4 30 "LAT" 0.253835509981669 0.557472006335386 0.160044951640769 0.351218248893074 0.469911476664826 0.525088608209684 0.326766322658027 0.362521812220436 0.723746986646495 0.535723875285046 0.486811274298797 0.359009620053449
1478 146990 3 3 0.5 0 0.4 30 "LAT" 0.256816659161286 0.55955683649759 0.160391938596793 0.349129730496686 0.470377477889583 0.528857467469634 0.320563558198738 0.358248797466623 0.727194137050869 0.538986344525488 0.480955496795531 0.355478660976767
1479 83107 4 3 0.5 0 0.4 30 "LAT" 0.257047371830184 0.56414182266141 0.157068943139012 0.344435068027351 0.468478786647422 0.524550420762781 0.326486589248984 0.363132199665944 0.725526158477606 0.537621113836202 0.483555532387996 0.357135976874931
1480 282388 5 3 0.5 0 0.4 30 "LAT" 0.257261135247459 0.563549520220406 0.157648015553674 0.345019329966664 0.467648920208617 0.525302093781862 0.324817179267717 0.36234447820404 0.724910055456076 0.537965373431015 0.482465194821391 0.356792167268906
1481 155412 1 0.05 0.5 0 0.5 30 "LAT" 0.263394193941439 0.563331249246666 0.161530488266376 0.345278004303676 0.465453726329933 0.524507903743382 0.314636483308889 0.354071083162843 0.728847920271373 0.537873137740439 0.476166971575265 0.35106655326436
1482 181779 2 0.05 0.5 0 0.5 30 "LAT" 0.257008047905936 0.564088786038918 0.157005340586002 0.344481876377816 0.472386687256839 0.527262957877237 0.315190355498185 0.351410460700805 0.729394735162775 0.539645728831529 0.472195696084187 0.349104367579385
1483 204622 3 0.05 0.5 0 0.5 30 "LAT" 0.258358277889012 0.567077158991693 0.155626943223723 0.341476660459032 0.471418764659385 0.528186038678875 0.313277694074533 0.350509263509404 0.729777042548397 0.541291036601885 0.468904637298256 0.347492331511935
1484 169077 4 0.05 0.5 0 0.5 30 "LAT" 0.259683638158093 0.564935939215758 0.15803316074209 0.343641937637242 0.468732610420878 0.525322003676922 0.315720596963486 0.353402885097753 0.728416248578971 0.538759038043045 0.473753757705577 0.350114119375868
1485 362047 5 0.05 0.5 0 0.5 30 "LAT" 0.257583678857505 0.565311362440551 0.156497047164199 0.343231493063621 0.469847626407359 0.525517002790618 0.316332127741111 0.353138033568197 0.727431305264864 0.538909089862 0.47282917490531 0.349832574138058
1486 275487 1 3 0.5 0 0.5 30 "LAT" 0.256624989340349 0.558067328427374 0.161446079989107 0.350624582804538 0.460579497692415 0.518171405092967 0.324103664937417 0.362169289236494 0.717204487032764 0.531411601004287 0.485549744926524 0.358618030991637
1487 193614 2 3 0.5 0 0.5 30 "LAT" 0.256926966312069 0.562510233184983 0.158210841022226 0.346130410425456 0.462373027185122 0.519588959780883 0.322835703445688 0.360433804984691 0.719299993497191 0.533832789338566 0.481046544467913 0.355910264753593
1488 69386 3 3 0.5 0 0.5 30 "LAT" 0.256127265713695 0.557551870779025 0.161384837441909 0.351155385093041 0.460695862673868 0.51537711583733 0.327803018287475 0.364586588807029 0.716823128387563 0.529405826927059 0.489187855729384 0.360330138431642
1489 429876 4 3 0.5 0 0.5 30 "LAT" 0.257354989621671 0.560324609917607 0.160107876893965 0.348298050778212 0.456392014254006 0.512953699718462 0.32920314438179 0.367549595001609 0.713747003875677 0.528790066657239 0.489311021275755 0.361305314064822
1490 362352 5 3 0.5 0 0.5 30 "LAT" 0.25919080802127 0.559231256737942 0.162093450638655 0.349442488118757 0.45940167427327 0.517024101138393 0.324238585213217 0.362621746720714 0.71859248229454 0.53117956318518 0.486332035851872 0.358426086113646
1491 130305 1 0.05 0.5 0 0.6 30 "LAT" 0.258166183872237 0.566363155025193 0.156030616641635 0.342201552372666 0.463313129973948 0.517963841963038 0.315447389645282 0.352174876396138 0.721479313846185 0.534254708951942 0.471478006286916 0.348852092959676
1492 222585 2 0.05 0.5 0 0.6 30 "LAT" 0.258000512934309 0.566677473254982 0.155753265915594 0.341864225265868 0.460463012750275 0.515707512152217 0.317076089864592 0.354383375606859 0.718463525684584 0.532880711879138 0.472829355780186 0.350190872371963
1493 168714 3 0.05 0.5 0 0.6 30 "LAT" 0.259046486405851 0.566728329785202 0.156321441672161 0.341824292620559 0.459418545448281 0.513522787677175 0.319528917055037 0.356660970639221 0.718465031854132 0.53148245522569 0.475850358727198 0.351672748653225
1494 220570 4 0.05 0.5 0 0.6 30 "LAT" 0.257046037802648 0.56564841947318 0.155915374945241 0.342907088803613 0.461614816641057 0.514335415636363 0.319920041480397 0.355839653400312 0.718660854443704 0.531530361988566 0.475835416425638 0.351541464191721
1495 411991 5 0.05 0.5 0 0.6 30 "LAT" 0.258850976154837 0.56335556327385 0.158714682729728 0.345249940392321 0.45955231726346 0.514568454948842 0.318161658058375 0.355655374665059 0.718403293418298 0.531095349727176 0.476876340788103 0.352163446038667
1496 283074 1 3 0.5 0 0.6 30 "LAT" 0.256382276307116 0.563966651316905 0.156945631867211 0.344601488684081 0.454415209564537 0.509591801680904 0.324888187055223 0.362063916126272 0.710797485871653 0.527619119696598 0.481833818922434 0.356512079252955
1497 160935 2 3 0.5 0 0.6 30 "LAT" 0.25861301131174 0.563208431336648 0.158752162319269 0.345398193842392 0.451223286118752 0.507679536566298 0.32624892941555 0.364517251226456 0.709836297430492 0.526253397704751 0.485001091734818 0.358365162451535
1498 361116 3 3 0.5 0 0.6 30 "LAT" 0.266568660777555 0.565719707014107 0.161689069297887 0.342907864516216 0.443656871863763 0.506645009112007 0.322142300335394 0.365522593434697 0.710225532641318 0.526998550609918 0.483831369633282 0.357941402477727
1499 233332 4 3 0.5 0 0.6 30 "LAT" 0.257296608104471 0.562374812710548 0.158519798570586 0.3462531254803 0.453189361639827 0.509276936560174 0.32468110777055 0.362473104899605 0.710485969744298 0.527004241622667 0.483200906341137 0.357276727853215
1500 262057 5 3 0.5 0 0.6 30 "LAT" 0.257266805522776 0.563970529226204 0.157357587901915 0.344602800860471 0.455473800977604 0.512073752474354 0.321066152423093 0.358860267818895 0.71274060650038 0.529353410698216 0.478423740325008 0.354339630768274
1501 291774 1 0.05 0.5 0 0.7 30 "LAT" 0.260871922838964 0.564038723633134 0.159448994996134 0.344570229594034 0.44988851389063 0.506278509965876 0.315365958449369 0.354180467688487 0.710760436729594 0.526008219155071 0.474814953445503 0.350926431398686
1502 432840 2 0.05 0.5 0 0.7 30 "LAT" 0.263593371036194 0.565437988415368 0.160041797404789 0.343096562176456 0.447047601291554 0.506445406274206 0.313061598364057 0.353999167651738 0.710640972327748 0.526804147600537 0.473103395768846 0.350255039820954
1503 60618 3 0.05 0.5 0 0.7 30 "LAT" 0.259585310314599 0.566413329203852 0.156859942525299 0.342124472864935 0.451332800497061 0.507781061411176 0.314005082389533 0.352719083622884 0.71091811081166 0.527688035009033 0.470865024914832 0.349149841706714
1504 81187 4 0.05 0.5 0 0.7 30 "LAT" 0.261611230656068 0.562265403111212 0.161243843840925 0.346361953111219 0.446229283317541 0.501943441620269 0.319250082574004 0.358448583671685 0.70784051397361 0.52262426379217 0.480493926414929 0.354333963562879
1505 108445 5 0.05 0.5 0 0.7 30 "LAT" 0.263688415236391 0.566217466283195 0.159496514959929 0.342332287870949 0.448213804822215 0.508083124257782 0.311700707459052 0.352595048661485 0.711902220058607 0.528117070702701 0.471197222418982 0.349094801021241
1506 375095 1 3 0.5 0 0.7 30 "LAT" 0.257129763796743 0.561851533555794 0.158854049766299 0.346833313702602 0.440382698607208 0.494430994046059 0.330850394761768 0.368884237282077 0.69751246240395 0.516968497454181 0.489704444528067 0.361773704433281
1507 336685 2 3 0.5 0 0.7 30 "LAT" 0.262078324710002 0.565712534919439 0.158937979950468 0.342899613306698 0.438633530945308 0.497512864790092 0.324020268257778 0.364889121798972 0.70071185565531 0.520681906639249 0.482958248208246 0.357643850898987
1508 160695 3 3 0.5 0 0.7 30 "LAT" 0.256098249806108 0.565227058304154 0.155627978223895 0.343359100283527 0.443556281360981 0.497247561056829 0.327981317067025 0.365304450810673 0.699654531167088 0.519863674994796 0.48360929529092 0.35820962587666
1509 8937 4 3 0.5 0 0.7 30 "LAT" 0.260662113883588 0.563791033346361 0.159531413178966 0.344779864665677 0.437364072701544 0.495286283509646 0.327045494911608 0.367613928680207 0.698026186585131 0.518461251638321 0.486576908090574 0.360148768934785
1510 191708 5 3 0.5 0 0.7 30 "LAT" 0.256599073034733 0.561704958725101 0.1585549072435 0.34689690160262 0.441822683081482 0.497498025835857 0.327418659875026 0.365734436992497 0.698421756116215 0.518934731029795 0.485973567118526 0.359725476209472
1511 11720 1 0.05 0.5 0 0.8 30 "LAT" 0.256411294135064 0.563358904084261 0.157214767174562 0.345203550089445 0.441969279914505 0.495801248975543 0.315858535622197 0.353517360425105 0.698380574049569 0.518568942164542 0.473073302796759 0.350764451268729
1512 316995 2 0.05 0.5 0 0.8 30 "LAT" 0.260704497544633 0.567459658246425 0.156763268304353 0.34110524848642 0.44029139476559 0.496171974717838 0.313854140345148 0.353171506410349 0.700995892310223 0.520446920973895 0.470617408649501 0.349092105713618
1513 145396 3 0.05 0.5 0 0.8 30 "LAT" 0.258702538015513 0.565315883810637 0.157193404872233 0.343251207977908 0.440726058253019 0.495860070162453 0.314941223516908 0.353525259736826 0.699428596268531 0.519425050749873 0.472134628389141 0.350066435056039
1514 330043 4 0.05 0.5 0 0.8 30 "LAT" 0.263573009189516 0.565383492101468 0.160080003149015 0.343170590753791 0.435839801866605 0.494399765383469 0.313403625577726 0.354730596338108 0.699412811056121 0.518899528432066 0.473483628726742 0.350776584135779
1515 87685 5 0.05 0.5 0 0.8 30 "LAT" 0.260497942245762 0.568792437659816 0.155641789410302 0.339735091300798 0.440015664143339 0.496254659668336 0.313687283194284 0.353108870883427 0.700513606389101 0.520903994130827 0.469329072604586 0.348601952998181
1516 405845 1 3 0.5 0 0.8 30 "LAT" 0.260065988443713 0.564521682624736 0.158641117824396 0.344066823586441 0.429123047197023 0.48661379369164 0.324743522012421 0.365524433698626 0.689189035640736 0.513058501660553 0.483384639836817 0.35846447917836
1517 408911 2 3 0.5 0 0.8 30 "LAT" 0.257909643840848 0.565244342440791 0.156758644693433 0.343341710590173 0.431526123392211 0.486387576370683 0.326974748968846 0.365725241869468 0.689435767233058 0.512805633414411 0.483733393662279 0.358506200545134
1518 49420 3 3 0.5 0 0.8 30 "LAT" 0.258071974091561 0.561172874423816 0.15989890664008 0.347515029064646 0.431546965273368 0.489303910508607 0.322534770678219 0.363076031537965 0.689618939364929 0.513585663034023 0.482433677318299 0.358114219698746
1519 251133 4 3 0.5 0 0.8 30 "LAT" 0.259968546856472 0.559033343494888 0.162716049963075 0.349643822643866 0.43189051542937 0.493233068052205 0.315298439956641 0.35735754188578 0.691859062285842 0.515679318502844 0.478014489919716 0.355042895366351
1520 60036 5 3 0.5 0 0.8 30 "LAT" 0.260985805159074 0.559857821593488 0.162716002174081 0.348775332675168 0.427766724041579 0.486399704915039 0.323283392224905 0.364940785884235 0.688752529200654 0.511479968629835 0.485999394398986 0.359715171960489
1521 202442 1 0.05 0.5 0 0.9 30 "LAT" 0.259127655803068 0.571560688288562 0.15286861075574 0.336962378822766 0.430222337369648 0.486318993888575 0.310614832646752 0.350217816562557 0.689349993172716 0.515127863102651 0.463483443402492 0.345786691632644
1522 15940 2 0.05 0.5 0 0.9 30 "LAT" 0.257116852276433 0.571453107934771 0.151700971291623 0.337013936931925 0.433479846783582 0.486736154884187 0.312192732636124 0.349806718033937 0.690596699060015 0.515107941862695 0.463893703927747 0.345563446891147
1523 365975 3 0.05 0.5 0 0.9 30 "LAT" 0.256593140096463 0.570170440003282 0.152326963510127 0.338304154283305 0.430898591068687 0.48473903047275 0.313241716499126 0.351446423836279 0.687491731165149 0.513379638442532 0.465568680009253 0.347087316730241
1524 81416 4 0.05 0.5 0 0.9 30 "LAT" 0.257310032546483 0.568793691794185 0.153782963526042 0.339741814222712 0.428929650063051 0.481573265764541 0.316694638523118 0.354620943212199 0.686239682609534 0.510889276341569 0.47047760204916 0.349656230318698
1525 389515 5 0.05 0.5 0 0.9 30 "LAT" 0.260478193434886 0.569565724516366 0.155113900542134 0.338963521577969 0.427123907584391 0.483909441585608 0.312345363290442 0.352661909560725 0.687602101019278 0.513061396839542 0.467459263832577 0.348049925052132
1526 288714 1 3 0.5 0 0.9 30 "LAT" 0.256622901702847 0.565299974124287 0.155983474589613 0.34326295912477 0.42191098316786 0.478356582913179 0.320728649679115 0.360779423829364 0.678533884870707 0.507525910108686 0.476712124268728 0.355211563855037
1527 5832 2 3 0.5 0 0.9 30 "LAT" 0.261723290627472 0.559860058377027 0.163160042414636 0.348830599785006 0.415725405782201 0.476149665090159 0.320098007656203 0.363500324259411 0.677448696409673 0.505009731395142 0.483258050070839 0.358717156353757
1528 140862 3 3 0.5 0 0.9 30 "LAT" 0.258986524382024 0.566317357304442 0.156635752974254 0.342228757333813 0.419419647430088 0.477082855115995 0.320722967877936 0.361942448554123 0.678406171812112 0.507270099607888 0.47735872085219 0.355548155564508
1529 354855 4 3 0.5 0 0.9 30 "LAT" 0.262463116057277 0.565694236160554 0.159182851644897 0.342926086824337 0.418985603739742 0.480123188507965 0.315017884938028 0.358022735218786 0.681448719797019 0.509444484162343 0.474200736582925 0.353146241657395
1530 365620 5 3 0.5 0 0.9 30 "LAT" 0.259060099050208 0.563271163668452 0.158946457906937 0.345330017078401 0.419016901935415 0.478031863667575 0.318674894919011 0.360970050616416 0.678077000985624 0.507025775428504 0.477621352825948 0.355933599399607
1531 121999 1 0.05 0.5 0 1 30 "LAT" 0.256483980336786 0.569728564088867 0.152593273855287 0.338799756833934 0.416662141376383 0.467876887048031 0.31492779769873 0.352590586024613 0.673146121713169 0.501983024848754 0.467521071554017 0.348031225301407
1532 358197 2 0.05 0.5 0 1 30 "LAT" 0.258481582844957 0.571197403483083 0.15271149930536 0.337291854286429 0.413436019488053 0.467437707631778 0.313669661533338 0.353444117003395 0.67191760233301 0.502452257181142 0.466381160838698 0.348055799742854
1533 336231 3 0.05 0.5 0 1 30 "LAT" 0.262934000661268 0.57170307444505 0.154984225269979 0.336718983354525 0.411556548487991 0.472177650637539 0.305190493567517 0.348881398215429 0.674490549149259 0.506471170124137 0.460174718837495 0.344739646410115
1534 316975 4 0.05 0.5 0 1 30 "LAT" 0.262425867661248 0.570710389863799 0.155387563860316 0.337808728136669 0.411349047553911 0.468042703427485 0.310622455734405 0.35265676385237 0.673774915215159 0.503242371794471 0.466010019594721 0.347606235135729
1535 289077 5 0.05 0.5 0 1 30 "LAT" 0.258514406856433 0.571785938543179 0.152325151474416 0.336660714231217 0.413834283767526 0.468602393559956 0.312452620257792 0.352571137136606 0.672348690623958 0.503453590290875 0.464777771732208 0.347246615512235
1536 326739 1 3 0.5 0 1 30 "LAT" 0.259028964410286 0.56394843827498 0.158463260164752 0.344707507889094 0.404788567457301 0.462726198661199 0.320090534339065 0.362789640543233 0.663817531867588 0.497193548358929 0.478553794503817 0.356961380815095
1537 124735 2 3 0.5 0 1 30 "LAT" 0.26346282937493 0.567758214139 0.158225582271616 0.340800036021582 0.398969868628371 0.459591672382589 0.320406574310101 0.365888117359037 0.6624326980033 0.496871616299962 0.478632156581717 0.357568326530934
1538 20207 3 3 0.5 0 1 30 "LAT" 0.258162352787095 0.56443797019712 0.15754652854187 0.344142605119485 0.405048796853859 0.4625110191297 0.319958406015109 0.362287205185519 0.663211149640955 0.497118260566925 0.477504934556978 0.356439681522578
1539 281552 4 3 0.5 0 1 30 "LAT" 0.259328130791949 0.566469073687606 0.156698125011754 0.34210738996252 0.403368534069288 0.461520301131668 0.321562187016201 0.364433073420993 0.662696664861237 0.49715031172245 0.478260312027955 0.357218666651245
1540 35374 5 3 0.5 0 1 30 "LAT" 0.261152594322814 0.569654022814104 0.155421968533461 0.338865606497039 0.399961649370299 0.457870063847054 0.324117607835155 0.36791502381176 0.661114243693114 0.495986004376354 0.479539576368616 0.358283537049395
1541 323311 1 0.05 0.5 0 0 40 "LAT" 0.257676350447587 0.561587734471912 0.15932709979932 0.34702484116249 0.502687228890963 0.564146407693123 0.307295996031691 0.34445618699845 0.760363579338549 0.563259938476786 0.466623095831011 0.345346372430014
1542 302714 2 0.05 0.5 0 0 40 "LAT" 0.26118767099686 0.563864916376611 0.159801654011949 0.344776027130047 0.500547282480361 0.562606711261825 0.308150789539503 0.346034165188418 0.761734953477221 0.563017564208162 0.467952443551451 0.345623598083995
1543 384237 3 0.05 0.5 0 0 40 "LAT" 0.260720795086124 0.562739188052289 0.160321711224043 0.345891071780664 0.499684165663457 0.561759663921849 0.308843132506228 0.346879202975184 0.760404960749581 0.562076913594504 0.469164843730271 0.346559257376402
1544 37184 4 0.05 0.5 0 0 40 "LAT" 0.25863715133381 0.558592557259879 0.162197485890363 0.350070047690752 0.499913737479724 0.561101458526705 0.309954154397156 0.347527313748204 0.758550888813533 0.560216811233296 0.47215164028752 0.348423900631098
1545 345324 5 0.05 0.5 0 0 40 "LAT" 0.259456633947593 0.56230639299752 0.159891203191449 0.346308354731091 0.50014677826033 0.561247212725942 0.309972103209107 0.347381495316604 0.759603412207923 0.561587750470118 0.469863306400556 0.347036527258031
1546 270665 1 3 0.5 0 0 40 "LAT" 0.261331088922873 0.562256727452944 0.16108645772797 0.346387214096265 0.488712192548236 0.550421499649434 0.320477995887267 0.35875793072443 0.750043281471109 0.55421179735035 0.481564453615237 0.354798434535523
1547 398513 2 3 0.5 0 0 40 "LAT" 0.265124798820042 0.568627823820206 0.158577264895951 0.339932695715156 0.487100117897955 0.553552712041186 0.314894594052091 0.355766259178032 0.752224916717996 0.558536891356472 0.473471858948042 0.350533733066076
1548 381766 3 3 0.5 0 0 40 "LAT" 0.261033968193584 0.562683099950572 0.160664352391942 0.345918837735834 0.489035318273547 0.553439766950191 0.316367037919886 0.355727956275866 0.750069286467131 0.556246935003134 0.477031390311828 0.352744407864873
1549 312672 4 3 0.5 0 0 40 "LAT" 0.256320692378512 0.560114532611779 0.159668605723553 0.34849162965099 0.492317079758886 0.553427445084099 0.318391774257292 0.35563838682511 0.748637772137399 0.55535689091936 0.478060379980846 0.353567978626633
1550 219507 5 3 0.5 0 0 40 "LAT" 0.255983277538042 0.559607849718817 0.159829436759917 0.349029908825796 0.492808924916502 0.552725386299626 0.32016221566254 0.356632982462456 0.748792202454544 0.554739174879065 0.479991652422457 0.354392904078205
1551 323093 1 0.05 0.5 0 0.1 40 "LAT" 0.256798917488714 0.559756201932077 0.160140982592069 0.348922319071506 0.499719634473161 0.557894695523834 0.311048169095039 0.346872020502906 0.756518551961876 0.558496234758225 0.471189151687108 0.347595273532279
1552 224421 2 0.05 0.5 0 0.1 40 "LAT" 0.256554198133051 0.564038354046117 0.156801828788868 0.344550262616673 0.499030103168146 0.557828562640811 0.310706972350387 0.346896101524831 0.755584301301197 0.559899481196719 0.467508801139255 0.346127500108879
1553 165948 3 0.05 0.5 0 0.1 40 "LAT" 0.261052887293942 0.563269097179832 0.160132862651077 0.345370238970719 0.495516065875426 0.557188130116745 0.309375669886156 0.347521563836872 0.756568953169367 0.559248955323906 0.469508532537233 0.346806967426066
1554 383195 4 0.05 0.5 0 0.1 40 "LAT" 0.259405004111355 0.561359574028633 0.160569587643644 0.347300034209473 0.495298009496571 0.555927928635022 0.311107620715946 0.348787398447145 0.754703013607925 0.557753522018355 0.47167720835959 0.348308812449783
1555 31311 5 0.05 0.5 0 0.1 40 "LAT" 0.257758092115159 0.560715341111476 0.160029295700974 0.347907190930283 0.496568267799183 0.555047843590697 0.313254639354234 0.34966621284605 0.754326359914342 0.556943506269262 0.473283935055208 0.349097067442957
1556 132131 1 3 0.5 0 0.1 40 "LAT" 0.257036050872876 0.560987649975815 0.159419660918396 0.347679552844112 0.490577254920566 0.552633403288146 0.315447923186594 0.353026637908845 0.747613305793442 0.555189540401517 0.47486758410499 0.351513345257225
1557 353108 2 3 0.5 0 0.1 40 "LAT" 0.255610731088761 0.565859109915035 0.154926534005362 0.342736633457891 0.492579910379518 0.551708207107963 0.317629745119458 0.353611079641033 0.748190641468279 0.556201984885611 0.47255627912482 0.350229337454419
1558 388375 3 3 0.5 0 0.1 40 "LAT" 0.257192827695853 0.563345990247783 0.15778828580416 0.345262870736582 0.490017462186325 0.550797461187986 0.317635093963383 0.354745743050719 0.747210289882178 0.554795038583887 0.475423379767543 0.35180278536313
1559 172834 4 3 0.5 0 0.1 40 "LAT" 0.256635697043661 0.562656545532982 0.157927480344571 0.345930997574114 0.491307308275173 0.551793924082738 0.31643566530615 0.353456942713436 0.747943005318834 0.555199849362858 0.474363145650721 0.351192843176261
1560 231947 5 3 0.5 0 0.1 40 "LAT" 0.254872725589363 0.561608589493115 0.157646889026385 0.347045055298473 0.49388759729568 0.551806184363382 0.317452332810601 0.353084629764261 0.748760322885043 0.554866304059777 0.475099221836986 0.351294823416565
1561 303447 1 0.05 0.5 0 0.2 40 "LAT" 0.263028540850974 0.564448558904749 0.160474375773406 0.344176935180697 0.48976319171127 0.553731490685689 0.307181060066366 0.346836371318268 0.752791732562244 0.557399201012941 0.467655435839771 0.345948136144727
1562 383979 2 0.05 0.5 0 0.2 40 "LAT" 0.259986102713251 0.563971546396818 0.158958792449607 0.344624855067216 0.49207912755302 0.552700280377386 0.3099583663397 0.347772334983155 0.752065230266271 0.556523481621133 0.468917158789307 0.346720126571277
1563 17151 3 0.05 0.5 0 0.2 40 "LAT" 0.256952189114304 0.561651410498896 0.158831882088234 0.347000164716215 0.493168053541828 0.550081080934547 0.314447088226678 0.35031903550946 0.750120242656132 0.553963352994245 0.473278970314912 0.349224101994243
1564 280937 4 0.05 0.5 0 0.2 40 "LAT" 0.255987129313948 0.56356424769117 0.156799363396189 0.345045791042789 0.494434050625327 0.551152509063877 0.313610629012443 0.349169414521701 0.750421179939276 0.555303231996297 0.470409992408632 0.347803949439384
1565 87841 5 0.05 0.5 0 0.2 40 "LAT" 0.256806582319693 0.562147177812141 0.15839790772829 0.346473609915057 0.494839058202278 0.553653976120647 0.310371281855345 0.34681478699974 0.751645640521971 0.556495622093797 0.468769189583635 0.346730212455956
1566 161536 1 3 0.5 0 0.2 40 "LAT" 0.256364315624601 0.554272685837314 0.164120063074148 0.354453990883706 0.484496587014924 0.54644482999507 0.316624237891392 0.354893294292451 0.740860902639525 0.548848193024917 0.480744300965541 0.355036234069541
1567 5915 2 3 0.5 0 0.2 40 "LAT" 0.258719707765658 0.565297233640982 0.15723196849329 0.343338367346826 0.484737936815153 0.546089064667584 0.317580730815931 0.355318092901413 0.743457644580811 0.552315935273624 0.474812699309221 0.351564740876955
1568 387424 3 3 0.5 0 0.2 40 "LAT" 0.255694471266964 0.564921666270454 0.155668441077823 0.343663751718251 0.485533360262587 0.544859037890121 0.320144606462636 0.356510617165264 0.741227831529551 0.551301073952541 0.475813047540459 0.352513076892476
1569 41956 4 3 0.5 0 0.2 40 "LAT" 0.261206279132216 0.56303286370253 0.160409076769948 0.345564621259491 0.480299841172316 0.544686489291697 0.316285636791666 0.356437246493526 0.741506120304532 0.550724530741937 0.476694713561614 0.352987225508577
1570 327446 5 3 0.5 0 0.2 40 "LAT" 0.257095228930558 0.561600439298625 0.159068613270599 0.346991834176333 0.48489681230796 0.546018101365751 0.31757623810406 0.355281239701349 0.741992041238518 0.550992857765082 0.476644851374659 0.352800368234506
1571 193480 1 0.05 0.5 0 0.3 40 "LAT" 0.257114349640314 0.564774594628071 0.156604729107529 0.343788052253816 0.487322361457478 0.545426998527856 0.31365483104424 0.350224891243615 0.744436711097793 0.551901892933212 0.470259560151769 0.348105951241033
1572 218468 2 0.05 0.5 0 0.3 40 "LAT" 0.2572731074783 0.564144603966878 0.157164443912751 0.344465313234782 0.490128520758742 0.547442651203444 0.311999890005216 0.348097935938969 0.747401628237042 0.553050335493142 0.469164333917967 0.346899485231602
1573 244647 3 0.05 0.5 0 0.3 40 "LAT" 0.261599871690153 0.566627427801056 0.157937623537244 0.341976067262369 0.487769003758116 0.551950288568977 0.304259160357605 0.343800589616814 0.749368875448269 0.556953363916779 0.462196783894849 0.34320612866793
1574 210802 4 0.05 0.5 0 0.3 40 "LAT" 0.263199789465471 0.562656902707788 0.161928429480778 0.345956711296021 0.482228511725651 0.545466851782356 0.310061241044421 0.350258192969254 0.745428301191122 0.551389083248219 0.471989670525199 0.348794401743124
1575 188832 5 0.05 0.5 0 0.3 40 "LAT" 0.259384589187187 0.566812359367815 0.156449523990375 0.341748249517013 0.490093150539341 0.550679629482503 0.307331478799338 0.344963854919007 0.749477739726528 0.556127562037597 0.463781002789713 0.343901190287096
1576 89311 1 3 0.5 0 0.3 40 "LAT" 0.257518300205342 0.561792484619532 0.159105760988001 0.346858401454491 0.478069847603034 0.53825957332357 0.321387418894336 0.359023275647443 0.735588147808376 0.54586696249511 0.480493179882336 0.355313264532099
1577 231834 2 3 0.5 0 0.3 40 "LAT" 0.256036903710014 0.560486138782871 0.15923878118802 0.348143823934908 0.480898540862927 0.543772437513395 0.314819869194072 0.353264292326361 0.736935444572941 0.549147929018989 0.474058650382092 0.351852818197425
1578 316414 3 3 0.5 0 0.3 40 "LAT" 0.257301692505563 0.564060985581925 0.15725660071604 0.344539988795449 0.481381770616181 0.542500300996238 0.316782332016493 0.354551470905423 0.738683463121744 0.549510711678796 0.474038932732533 0.351476545851868
1579 410314 4 3 0.5 0 0.3 40 "LAT" 0.258831912270744 0.561010548058923 0.160507145988291 0.347640200793273 0.479442698966504 0.540894405292795 0.317393935132528 0.355765242754326 0.738274611237249 0.547502239014683 0.477901081120819 0.353272879816504
1580 308255 5 3 0.5 0 0.3 40 "LAT" 0.256795845032685 0.561555889194342 0.158806951717469 0.347056576768766 0.483178882914494 0.543364696039368 0.315702293292179 0.353020782379699 0.739974727947179 0.549326578080152 0.474509245009648 0.351215368205241
1581 334512 1 0.05 0.5 0 0.4 40 "LAT" 0.260539745073487 0.562698514122945 0.160232866350484 0.345909938331455 0.483111916615183 0.544587765942616 0.307251528908449 0.345890980381089 0.74365166168867 0.55076363955879 0.467484395258933 0.345930121181805
1582 195623 2 0.05 0.5 0 0.4 40 "LAT" 0.26582328462447 0.565242616223314 0.161576508452389 0.343344925027446 0.47723165830634 0.545466733579558 0.302459676719462 0.345057265511338 0.743054942930809 0.552349020333177 0.464036185171851 0.34448733682222
1583 218220 3 0.05 0.5 0 0.4 40 "LAT" 0.259161620313822 0.565931727670143 0.157011266578157 0.342664719955927 0.483821189214928 0.544150975771421 0.308456816192201 0.346390893652025 0.74298280952875 0.551528192753413 0.465468082770358 0.345148793375482
1584 202131 4 0.05 0.5 0 0.4 40 "LAT" 0.256224374479297 0.564963315105817 0.155930781470228 0.343622282441426 0.48546804405537 0.543173888849133 0.310714303078875 0.34717257862587 0.741692418534667 0.550469658737723 0.466645084549102 0.346014264013903
1585 259144 5 0.05 0.5 0 0.4 40 "LAT" 0.257015856603887 0.565045647643939 0.156345690215985 0.343512582140785 0.484715049539606 0.542974419435186 0.310624853481429 0.347405049770025 0.741730906143493 0.550399417005153 0.466970543697414 0.346113711423583
1586 165600 1 3 0.5 0 0.4 40 "LAT" 0.259490045076257 0.566615355099096 0.156689068218177 0.341996111130193 0.477237532530861 0.53967866298127 0.312659791288482 0.351463385137924 0.736727577607118 0.548608195805223 0.46934885950666 0.348494677951083
1587 301429 2 3 0.5 0 0.4 40 "LAT" 0.257657559337391 0.562133801801399 0.158968492657539 0.346495159468272 0.473290605413876 0.533274176767004 0.320775902489261 0.35867379480913 0.730948164751267 0.542763509589143 0.4797443951468 0.354881414029297
1588 298217 3 3 0.5 0 0.4 40 "LAT" 0.256737909009345 0.564908032761921 0.156345887092879 0.343703836984579 0.475765013990831 0.535506776928401 0.318747544078313 0.356285948355285 0.732502923000176 0.545111658482358 0.475093431171192 0.352391869552283
1589 266202 4 3 0.5 0 0.4 40 "LAT" 0.257168454655468 0.562251238384717 0.158549901690132 0.346366294039671 0.480445022326567 0.543552472848528 0.309475558789425 0.34806801773937 0.737613476982035 0.549650327019655 0.468025460479557 0.347772703025102
1590 55008 5 3 0.5 0 0.4 40 "LAT" 0.258959448538326 0.565492834200064 0.15720665018963 0.343096941204008 0.47542903044388 0.537115206926818 0.315650235467545 0.354353922191998 0.734388478982205 0.546527308953022 0.472856885657175 0.350783715207479
1591 271698 1 0.05 0.5 0 0.5 40 "LAT" 0.257613854586319 0.565160242833174 0.15663366124109 0.34345701671849 0.480659708105061 0.539438404279058 0.307841066225209 0.344926440560673 0.73827356269138 0.548101497692799 0.464474727466299 0.344466785931885
1592 14905 2 0.05 0.5 0 0.5 40 "LAT" 0.25614374273337 0.563087226921496 0.157248305853725 0.345545728149574 0.480405281300006 0.537227851457703 0.310902310536748 0.347117614299345 0.736549024033376 0.5459085523833 0.468150616390473 0.346621236307891
1593 391313 3 0.05 0.5 0 0.5 40 "LAT" 0.256992331412624 0.566174097343059 0.155491754034651 0.342428659888351 0.481609349126121 0.540211517809658 0.307531457080501 0.344453137462163 0.738601680538745 0.54893442848408 0.463023211115152 0.343802126357585
1594 111087 4 0.05 0.5 0 0.5 40 "LAT" 0.256531820604149 0.566002425758959 0.155321308663987 0.342558137161569 0.48085374454418 0.537399648921962 0.310984091363327 0.347086944016936 0.737385565148329 0.546987894820555 0.466305400027314 0.345589528871954
1595 18997 5 0.05 0.5 0 0.5 40 "LAT" 0.26127507774189 0.567164288162733 0.157377949976413 0.341400310911157 0.476255843001786 0.539112465358472 0.305679294863455 0.345405252242267 0.737530920743676 0.548697289407788 0.463057244839868 0.344058459244776
1596 84799 1 3 0.5 0 0.5 40 "LAT" 0.262185319327712 0.561930461855623 0.161977725747097 0.346708120186534 0.468306424643493 0.535343281211214 0.308199570431534 0.349965699357228 0.730491743971205 0.544259336134417 0.470177296178631 0.349157334819518
1597 9635 2 3 0.5 0 0.5 40 "LAT" 0.262982775783685 0.567709953806305 0.157980440059538 0.340897548681039 0.465692891631069 0.531237329197838 0.313143552041221 0.354642408757495 0.728675667414754 0.543523064490528 0.471123992100759 0.350225957624334
1598 407728 3 3 0.5 0 0.5 40 "LAT" 0.258483312006957 0.563412852418034 0.158447916330152 0.345253353203545 0.469693621734576 0.531595388108156 0.315128491950724 0.354146226992736 0.728176933741533 0.542151918280231 0.473576408280876 0.351429769424058
1599 33160 4 3 0.5 0 0.5 40 "LAT" 0.258205206759293 0.565340458725854 0.156864656509359 0.343235596748103 0.470105070797212 0.533241235238091 0.313291966639624 0.352807466669604 0.728310277556505 0.543868715845323 0.470156623148983 0.349876574411279
1600 346658 5 3 0.5 0 0.5 40 "LAT" 0.258863217399526 0.562462939633877 0.159414789439835 0.346156349170543 0.46743628891199 0.529184321930118 0.317806091615436 0.357091799247174 0.726299506311516 0.540255356819849 0.477220881055271 0.35369009994326
1601 249047 1 0.05 0.5 0 0.6 40 "LAT" 0.256815468172166 0.570938065237118 0.151927761936211 0.337562924909961 0.475924916736039 0.536618912564143 0.303461777328395 0.341471043604425 0.732740384908205 0.54812403632251 0.455389539264606 0.340193194287429
1602 94619 2 0.05 0.5 0 0.6 40 "LAT" 0.25976890445835 0.569258901692056 0.154881552826668 0.339296222075647 0.473836634557947 0.534742914159889 0.304385249417554 0.343069625272772 0.733605539016297 0.546442687612907 0.459266802244222 0.341815204689533
1603 130825 3 0.05 0.5 0 0.6 40 "LAT" 0.261448216595574 0.566311301618124 0.158091898423924 0.342254943417178 0.470518445412946 0.53411674641528 0.303375756530636 0.343762397925786 0.73196666200852 0.545153912347551 0.461467654954561 0.343271532323815
1604 383391 4 0.05 0.5 0 0.6 40 "LAT" 0.26029141297853 0.56519487128353 0.158232336400447 0.343406681890964 0.468929977954563 0.530208201054356 0.308000419403917 0.347534550368884 0.729221390933093 0.542131505684729 0.466232755804365 0.34617060716782
1605 103487 5 0.05 0.5 0 0.6 40 "LAT" 0.260226877085601 0.567931279666689 0.156174090220999 0.340638588399599 0.471406681078096 0.533473504511973 0.304865354036075 0.344341760886282 0.731633558163697 0.545197624846936 0.461039444257074 0.343112556128073
1606 101150 1 3 0.5 0 0.6 40 "LAT" 0.258094585378127 0.562579322754867 0.158872747531658 0.346049489561211 0.466096535555755 0.529717144155742 0.310392030850293 0.350313320306012 0.724191120933881 0.540677622479422 0.469264778381951 0.349160265029663
1607 360484 2 3 0.5 0 0.6 40 "LAT" 0.26131822133868 0.5664277778213 0.157974704018109 0.342174089927111 0.462589205440064 0.527517944964996 0.311224088856765 0.352434331486382 0.723907426778744 0.540618047382414 0.469198792874874 0.349221184586883
1608 83742 3 3 0.5 0 0.6 40 "LAT" 0.260572310130959 0.567057971516165 0.15700080511809 0.341493358981644 0.461351033754677 0.525959741478988 0.312934664781569 0.353826078987322 0.721923343885636 0.539745673655242 0.469935469899659 0.349933932299054
1609 410906 4 3 0.5 0 0.6 40 "LAT" 0.262259216510887 0.565439520791662 0.159246457675039 0.343130233592608 0.463541596222513 0.53188693180854 0.304294571603132 0.346817496103302 0.725800812733399 0.543173013861601 0.463541029278171 0.345886748115263
1610 338398 5 3 0.5 0 0.6 40 "LAT" 0.258415022871778 0.558346373173286 0.162272249936073 0.350293140066899 0.464178048034099 0.529486403292236 0.309113371845606 0.350237393592124 0.722593070905877 0.539081276577768 0.471385621781678 0.350639751684085
1611 174933 1 0.05 0.5 0 0.7 40 "LAT" 0.26031603418041 0.569869161500552 0.154762793872616 0.338647212606684 0.46611382269705 0.528251461929776 0.302657485848719 0.342485356513436 0.72642985687746 0.54241703907925 0.457420279721335 0.341199790826661
1612 353164 2 0.05 0.5 0 0.7 40 "LAT" 0.261543555218244 0.566510978655135 0.158000630822592 0.342091392815364 0.463583097968379 0.525911506027357 0.303890638813022 0.344289429738717 0.725126653186622 0.539826635451137 0.461891269635614 0.343567367126642
1613 172518 3 0.05 0.5 0 0.7 40 "LAT" 0.257283317155295 0.567460226196181 0.154743369396727 0.341102250618636 0.467139346311237 0.527096364776024 0.305092948690239 0.343549960842486 0.724422663466533 0.540722582135753 0.459836318086965 0.34274740287889
1614 91865 4 0.05 0.5 0 0.7 40 "LAT" 0.259588385467018 0.568626652922616 0.15526341138281 0.339902997410072 0.465809084006127 0.528343075740764 0.302289661410831 0.34220222592979 0.725397469473145 0.542039246505063 0.457553072793642 0.341455730550808
1615 193070 5 0.05 0.5 0 0.7 40 "LAT" 0.258704194065749 0.569675779922159 0.153979365964973 0.338876099664847 0.467116562245167 0.530284763936573 0.300819005305705 0.340747237123409 0.725820756310916 0.543626139057486 0.454798371270678 0.34015905675829
1616 152231 1 3 0.5 0 0.7 40 "LAT" 0.261830741577113 0.560627510856859 0.16267380389587 0.348060718157078 0.45537853024414 0.523735172113921 0.305738035885939 0.34892982185195 0.717209271821253 0.536219359771324 0.46841183978181 0.349041677515133
1617 149255 2 3 0.5 0 0.7 40 "LAT" 0.256229850646473 0.56567275046125 0.155394613847103 0.342941303565142 0.46118298709548 0.52334308201527 0.310668616518641 0.349776605671566 0.717412837741953 0.537362484593215 0.466063230365744 0.347820947018622
1618 85858 3 3 0.5 0 0.7 40 "LAT" 0.258384543101698 0.570125516693713 0.153418474177142 0.338365919801366 0.457298637458044 0.520319211410419 0.312140991594473 0.352548924658338 0.715683180559742 0.536983354187551 0.465559465771615 0.348013704799453
1619 435347 4 3 0.5 0 0.7 40 "LAT" 0.255281070761319 0.562058510436753 0.15750539799049 0.346504152041791 0.457772627267751 0.519203749163568 0.313402955438959 0.352839568990306 0.71305369802907 0.53343741181668 0.470908353429449 0.351021031579942
1620 415609 5 3 0.5 0 0.7 40 "LAT" 0.256066335071447 0.56547006475416 0.155531494249826 0.34311757071301 0.457109730753873 0.516650943638525 0.31703900569828 0.355364769464863 0.71317606582532 0.532806360722434 0.472570499948106 0.351593109965607
1621 10221 1 0.05 0.5 0 0.8 40 "LAT" 0.259000584498581 0.572414338511532 0.152132937216599 0.336096259103313 0.462028617354904 0.524580310464069 0.298236956145963 0.33802293537469 0.721029201853485 0.540768823288332 0.450369893362563 0.337404211105264
1622 235068 2 0.05 0.5 0 0.8 40 "LAT" 0.258410222014577 0.571723369943371 0.152295740919787 0.336778711445081 0.460767106001579 0.523815835162007 0.298909682005259 0.338987014897609 0.719177328016156 0.540018004139171 0.451205422925047 0.33828203778666
1623 299824 3 0.05 0.5 0 0.8 40 "LAT" 0.259683325053066 0.570052498018943 0.154263933553377 0.338479561477619 0.458904479390858 0.521781963588802 0.299977573675764 0.340383002630141 0.718587804443924 0.538203299776471 0.454241507229142 0.339771197574371
1624 51732 4 0.05 0.5 0 0.8 40 "LAT" 0.26017471716634 0.570874711169085 0.15391955593185 0.337619586252795 0.458332355708005 0.522922123577924 0.298394185033292 0.33973806313911 0.718507072874345 0.539263240618441 0.452313740965141 0.339062258486474
1625 307023 5 0.05 0.5 0 0.8 40 "LAT" 0.262274277516663 0.569152911871908 0.156486791474204 0.339389708358291 0.454971991542565 0.519327565374221 0.301045399999137 0.342722252667929 0.717246269059228 0.536435152491066 0.457532191473342 0.341625985939697
1626 326971 1 3 0.5 0 0.8 40 "LAT" 0.260333020071905 0.563953221458744 0.159223118062829 0.344679397945104 0.447516513799455 0.513286515224653 0.309181307348905 0.351749699107593 0.707849533871361 0.53044723756399 0.468404425411734 0.349696879966008
1627 403488 2 3 0.5 0 0.8 40 "LAT" 0.258206519661895 0.56545603856714 0.156825316565674 0.343126535658858 0.450163477898721 0.514716914436862 0.30923646817513 0.350815094705084 0.708369997560616 0.531780334993292 0.466061784740804 0.348531961578785
1628 374136 3 3 0.5 0 0.8 40 "LAT" 0.255087247555214 0.564527117023876 0.155574569603932 0.344063887893862 0.452836648871305 0.513969439413439 0.311930771837409 0.351046434877864 0.707923896426518 0.53075766237825 0.467505341441341 0.349039050598616
1629 374473 4 3 0.5 0 0.8 40 "LAT" 0.261821668117941 0.561842386877847 0.161716855074668 0.346806735273371 0.445765846526508 0.512882131881943 0.30855093784584 0.352004878510633 0.707587514644449 0.52953821140163 0.470267792920507 0.350642599059828
1630 168109 5 3 0.5 0 0.8 40 "LAT" 0.259954771717559 0.560814808053427 0.161404845659668 0.347851204498862 0.44981492919692 0.517088409309255 0.303956914985809 0.346869041551167 0.709769700914478 0.531946502462685 0.465361760645477 0.347550068897924
1631 319394 1 0.05 0.5 0 0.9 40 "LAT" 0.256918404492684 0.567140197315044 0.154790826492886 0.341460731463193 0.450832252013796 0.511563607312474 0.30124319227421 0.340791237802276 0.70775065650648 0.530366803496206 0.456034018767095 0.341064806303939
1632 217110 2 0.05 0.5 0 0.9 40 "LAT" 0.259999479032142 0.570968787129171 0.153761812734117 0.337522599247285 0.45071364704262 0.51644311178324 0.294801898147474 0.33676651792558 0.710713126074762 0.535058175701644 0.448563710881591 0.33708439063603
1633 14471 3 0.05 0.5 0 0.9 40 "LAT" 0.25874057961904 0.571105424244378 0.152951788613684 0.337457842193356 0.451835380858135 0.513855907626678 0.297898575483975 0.338138934072784 0.710575960477175 0.533279842475971 0.450850364097659 0.337937162093677
1634 223406 4 0.05 0.5 0 0.9 40 "LAT" 0.260016567403327 0.569299244465273 0.155037489062633 0.33921820948107 0.448914734983761 0.512081675010574 0.298584572290464 0.339848432855331 0.708931302387089 0.531623360773277 0.453622061353096 0.339676828077404
1635 397820 5 0.05 0.5 0 0.9 40 "LAT" 0.258110313281772 0.571682415410588 0.152175021400669 0.336836310784072 0.450875257347946 0.512312642693448 0.300071920977093 0.340102492134851 0.708985570629718 0.532390487002035 0.452246942377762 0.33903142221392
1636 143415 1 3 0.5 0 0.9 40 "LAT" 0.25548497634755 0.564976844488072 0.155497544079037 0.343593662253016 0.442596052970422 0.50613459533089 0.308612284810185 0.349547387371337 0.698081029317973 0.525822752214954 0.464109828889222 0.347889506566144
1637 185823 2 3 0.5 0 0.9 40 "LAT" 0.256392316334195 0.563284951971869 0.157308545017899 0.345327775947557 0.446199493409984 0.511481811762004 0.301740097929795 0.343041093784151 0.702591809744179 0.528872756331221 0.459048642947694 0.344174896617459
1638 29589 3 3 0.5 0 0.9 40 "LAT" 0.256819820342365 0.559848848119083 0.160191524188577 0.348810115202724 0.44037218618048 0.504352204077827 0.310253300726057 0.352194013980078 0.697192006522845 0.523072794681085 0.470444824914634 0.351441588829087
1639 174019 4 3 0.5 0 0.9 40 "LAT" 0.260877790650066 0.561375455687355 0.161494845253781 0.347282845770566 0.437393579154531 0.506034737071072 0.305284356562688 0.35000299988028 0.698271369804597 0.524927494022427 0.466779201816469 0.349533657427105
1640 130177 5 3 0.5 0 0.9 40 "LAT" 0.260232580069238 0.569238787105096 0.155186642316127 0.33932695662064 0.440978295183979 0.506263934643662 0.306831938182759 0.349321804607005 0.701210875253217 0.527606993483984 0.462018580498886 0.346217391546403
1641 298569 1 0.05 0.5 0 1 40 "LAT" 0.262313734242418 0.575089200313237 0.15212685867897 0.33334153699689 0.43832427969664 0.505456709077577 0.29209916320882 0.335871270515562 0.700638013939058 0.529377253705173 0.444226021887791 0.33505724102281
1642 367133 2 0.05 0.5 0 1 40 "LAT" 0.262078996098863 0.575529979961644 0.151659912751655 0.332914569104545 0.440772768079002 0.507527271081143 0.290992138791243 0.334292529656126 0.702851764177866 0.530853710241486 0.442652051542899 0.333862879402499
1643 208589 3 0.05 0.5 0 1 40 "LAT" 0.263908833947834 0.573359595454895 0.154313315853228 0.335105498098886 0.437123218350339 0.505105791317362 0.291960912902661 0.336514907023476 0.701032052298173 0.528737267624219 0.44627422875589 0.336068956514915
1644 171838 4 0.05 0.5 0 1 40 "LAT" 0.261119661509021 0.57341446410199 0.152657612202159 0.335030735124419 0.437739301314114 0.502954641950201 0.294892553098283 0.337861643225465 0.698858962823136 0.527086649256323 0.447550165300442 0.336935300743574
1645 206970 5 0.05 0.5 0 1 40 "LAT" 0.261752365520902 0.574074163078187 0.152571297548167 0.334459048595272 0.439881439062691 0.506962469980372 0.291793547971919 0.335268777771561 0.701633804583594 0.529997152149796 0.444364845520085 0.335046387356738
1646 203832 1 3 0.5 0 1 40 "LAT" 0.259207592694419 0.568296924531112 0.155315347811163 0.340268387596937 0.431971908152021 0.49812490287797 0.303330138665829 0.346673138504638 0.691179500846439 0.521914829670603 0.458645486476993 0.34486390340083
1647 137748 2 3 0.5 0 1 40 "LAT" 0.262021038670706 0.567067068817758 0.157906542909818 0.341489496469869 0.4288618349608 0.499912826723679 0.30075143470682 0.347141747402615 0.690882873631506 0.523005021128691 0.458657977616639 0.345594633228199
1648 235303 3 3 0.5 0 1 40 "LAT" 0.265026071494113 0.563229166386197 0.16266085932006 0.345448274597302 0.42724818532479 0.500604741837682 0.297205159327384 0.345038860331167 0.692274256818903 0.522412251680095 0.459866018647443 0.345643484527299
1649 8001 4 3 0.5 0 1 40 "LAT" 0.262352916424465 0.565165839639797 0.159509950752299 0.343441829773486 0.428821594318739 0.499224223210902 0.300203789010978 0.34606108139821 0.691174510743205 0.521883284830177 0.459713739763277 0.345630143495454
1650 154470 5 3 0.5 0 1 40 "LAT" 0.257466527797226 0.560911819744971 0.159731993260531 0.347714063730011 0.430583980666373 0.497758145585777 0.30338105384679 0.347541894959603 0.688050508463599 0.519250236829194 0.463113047107322 0.348017494912839
1651 410784 1 0.05 0.5 0 0 50 "LAT" 0.25989056369912 0.56163777209946 0.160695387640498 0.347020491779661 0.500068237019396 0.561631505511287 0.309333527872799 0.346998820014884 0.759958800718516 0.561606320909819 0.470028915513297 0.34703395275764
1652 256103 2 0.05 0.5 0 0 50 "LAT" 0.266372850226727 0.564235772958293 0.162663548546293 0.344382866610038 0.495499477064254 0.563219482451564 0.30411652310923 0.345409205283066 0.761872327290981 0.563555581371984 0.466780071655523 0.345069889743095
1653 67982 3 0.05 0.5 0 0 50 "LAT" 0.26292649107669 0.561803724616666 0.162404617055369 0.3468537010946 0.497264982901397 0.561056326298314 0.308351824577578 0.347589186954625 0.760191473978087 0.561295411793368 0.470756441632947 0.347354575545702
1654 409793 4 0.05 0.5 0 0 50 "LAT" 0.261551394278021 0.559822519972017 0.163042251292862 0.348812969535567 0.495356718444267 0.558867367385857 0.31038800369355 0.349759336430173 0.756908112722288 0.559178158101843 0.473430254986412 0.349451878155006
1655 78638 5 0.05 0.5 0 0 50 "LAT" 0.261784335993141 0.56030211533568 0.162848324408332 0.348383960404084 0.496292675627098 0.559088639644522 0.310733884475786 0.349565190045632 0.75807701162024 0.559475732260431 0.473582208884118 0.349189665803894
1656 263550 1 3 0.5 0 0 50 "LAT" 0.259591447092239 0.563423575318641 0.159200183216952 0.345177902386569 0.492657412427806 0.55711281222599 0.313200710443091 0.352061075832843 0.752248859520044 0.558969855506784 0.472400893660042 0.350022584603161
1657 438715 2 3 0.5 0 0 50 "LAT" 0.256858344995464 0.564398220133449 0.156723503930998 0.344238119124641 0.494455836343554 0.555114653953425 0.317415635128319 0.353980572280625 0.751314181339018 0.5579734306247 0.474139139059317 0.350981738576202
1658 183125 3 3 0.5 0 0 50 "LAT" 0.259080937453228 0.56261327240175 0.159487905738628 0.346016163358669 0.490969861094173 0.551253602964651 0.320454306097298 0.357725038816804 0.7500507985474 0.554861133111329 0.479942211835926 0.354008150417923
1659 374201 4 3 0.5 0 0 50 "LAT" 0.257841534811295 0.563417250137165 0.158100892118707 0.345168677890948 0.492065133068424 0.554033839318679 0.31762310717434 0.355207055709238 0.749906667879719 0.556906241814863 0.475723999293047 0.352129804212233
1660 92477 5 3 0.5 0 0 50 "LAT" 0.259044823431836 0.563101075424119 0.159064668619533 0.34548517716423 0.49290199050112 0.555564486014411 0.315151986655961 0.353341597208371 0.751946813932956 0.557868813358015 0.474216655275494 0.350938493082049
1661 353267 1 0.05 0.5 0 0.1 50 "LAT" 0.259989282522439 0.562034864197032 0.160405334222041 0.346600946632674 0.497501351293776 0.558882820963135 0.309470903962109 0.347289579778991 0.757490633816215 0.559932312349923 0.46987623818415 0.347082308394136
1662 214776 2 0.05 0.5 0 0.1 50 "LAT" 0.260594341576969 0.563258087890383 0.159876015189427 0.34539515221267 0.498886578590753 0.560686640420133 0.307718481987948 0.345476879544431 0.759480920167722 0.561548196875975 0.467594497177375 0.34546682914898
1663 18045 3 0.05 0.5 0 0.1 50 "LAT" 0.261714366014685 0.562882123608248 0.160804481165167 0.345738901260993 0.494928627583621 0.556764166587925 0.310876286662642 0.349392352568741 0.756642993598305 0.558845978962028 0.471680767827809 0.34815673919524
1664 108456 4 0.05 0.5 0 0.1 50 "LAT" 0.255753686925689 0.560389655057173 0.159084790898775 0.348278002738121 0.500711164904688 0.559623984900718 0.310427450283625 0.346552858883884 0.756464851830377 0.559838248293386 0.4695122411824 0.347180230671877
1665 322753 5 0.05 0.5 0 0.1 50 "LAT" 0.256362842581679 0.562425751762417 0.157890841906643 0.346204431395652 0.501072674803021 0.557617853271125 0.313566733663258 0.348559861574442 0.7574355173847 0.559212506402469 0.471457575569902 0.34779039722032
1666 214595 1 3 0.5 0 0.1 50 "LAT" 0.2571584672499 0.560457405266536 0.159910034551021 0.348200440184099 0.491501165973567 0.551980097806794 0.317663001090331 0.354682628525503 0.748659633223467 0.554543662732421 0.477573035641352 0.352811388039601
1667 272133 2 3 0.5 0 0.1 50 "LAT" 0.254535722036026 0.560810112452051 0.158064592417167 0.347850101155189 0.494434108427786 0.553134792127354 0.317872910317729 0.353499004510212 0.748969830463812 0.555406385407914 0.475937502734896 0.351921422784432
1668 133028 3 3 0.5 0 0.1 50 "LAT" 0.261155401894266 0.564599846106132 0.159243197156404 0.344014453178857 0.490233796458291 0.556885869558768 0.309471154554759 0.349526463242012 0.751389198352556 0.559283346901305 0.468714351711163 0.347894650039057
1669 302636 4 3 0.5 0 0.1 50 "LAT" 0.258176806417216 0.56503516334426 0.157064902653633 0.343575596787891 0.49117866218737 0.550892142345529 0.31882599778973 0.355440102908285 0.749355468604587 0.555388792530001 0.475890900443363 0.351722732778049
1670 257110 5 3 0.5 0 0.1 50 "LAT" 0.259853156067206 0.563705087449203 0.159057424664343 0.344885188681642 0.489469648865439 0.553075528952016 0.314940414247764 0.353701135010326 0.749322804932645 0.556430839590739 0.473997838912107 0.350979196937327
1671 295434 1 0.05 0.5 0 0.2 50 "LAT" 0.257680181208931 0.560449550493919 0.160179476663723 0.34822393655826 0.496507287092926 0.554240872075401 0.31323361944901 0.34922908094438 0.754187468301857 0.556304766674995 0.473413096112733 0.348928950060592
1672 168550 2 0.05 0.5 0 0.2 50 "LAT" 0.262999709810762 0.564230273734848 0.160625581686186 0.344407696963342 0.494077975595302 0.558851427994294 0.305063445222821 0.344679201979464 0.757077685406064 0.560683200281425 0.465689026909007 0.344609783171959
1673 252982 3 0.05 0.5 0 0.2 50 "LAT" 0.258608730847188 0.565664165653279 0.15686294460913 0.342922201924737 0.49753290759858 0.55774550005768 0.308798081109873 0.345811694639991 0.756141638445768 0.560408139011646 0.465661025719003 0.344852625151127
1674 84673 4 0.05 0.5 0 0.2 50 "LAT" 0.257664538662808 0.564562290674798 0.157071214874712 0.344033897398056 0.497575244500641 0.557851486053794 0.308690643514972 0.345656373033735 0.755239783163449 0.560087615272112 0.465761858389683 0.345141471280493
1675 4031 5 0.05 0.5 0 0.2 50 "LAT" 0.262551306424236 0.563066773319094 0.16124406774332 0.345564657224395 0.492674192197185 0.55743203653539 0.306249230171712 0.346072146044705 0.755225498621421 0.559335314006218 0.467493297915031 0.345939225370109
1676 133828 1 3 0.5 0 0.2 50 "LAT" 0.258225926263112 0.562298396812147 0.159161111437348 0.346343471906747 0.489561778442271 0.552921833180346 0.312776030447387 0.351189152824653 0.747787704705383 0.555809757095417 0.471937141884735 0.349859181145582
1677 322240 2 3 0.5 0 0.2 50 "LAT" 0.259532116134816 0.564484132436126 0.158359456988298 0.344149013242653 0.489642156334424 0.551494399828344 0.314740653919573 0.352606743237351 0.749174272469241 0.555672701549974 0.473100110907871 0.349983001862633
1678 336903 3 3 0.5 0 0.2 50 "LAT" 0.257908411703341 0.562332322833335 0.158993044337167 0.346321545307719 0.490647849374137 0.552815197879311 0.313116273700558 0.350905057437474 0.748556261077478 0.555807395220811 0.472109318037724 0.349597243686936
1679 219919 4 3 0.5 0 0.2 50 "LAT" 0.256467095407542 0.561017822801466 0.159072918470371 0.347632889023285 0.489525047278644 0.550356323051918 0.316730893099882 0.353829290624127 0.745992142686186 0.553632952515025 0.475803811570253 0.352081765348598
1680 82135 5 3 0.5 0 0.2 50 "LAT" 0.256946805731071 0.561591541283792 0.158867287455178 0.347059649485633 0.489452470886781 0.550496400257782 0.317061422077442 0.354197217103567 0.746399276617852 0.55393584229085 0.475928709532621 0.352123840320095
1681 215782 1 0.05 0.5 0 0.3 50 "LAT" 0.260441098472341 0.565328967877843 0.158194822148605 0.34325433285513 0.493223161704811 0.556136563577107 0.305901189735905 0.344418537532271 0.753664260177152 0.559245081248013 0.46409601188451 0.344052319138438
1682 102402 2 0.05 0.5 0 0.3 50 "LAT" 0.257135062831235 0.56575227182716 0.155903921881582 0.342836215241229 0.496175541689054 0.554998561597345 0.309213226856647 0.345460222673922 0.75331060452029 0.558606929503411 0.465117148738229 0.344590419655651
1683 191463 3 0.05 0.5 0 0.3 50 "LAT" 0.26236258848323 0.566674618869969 0.158331647074771 0.341898525243246 0.49139344512271 0.556074787589479 0.304609490554556 0.344379603944762 0.75375603360594 0.559694331314901 0.462941137629327 0.343549603009335
1684 131677 4 0.05 0.5 0 0.3 50 "LAT" 0.258253429181111 0.562156014917402 0.159254312118061 0.346491764442959 0.493161502661447 0.551974991399761 0.311603938959355 0.348349843675409 0.751414931842558 0.555409311367497 0.470858251077415 0.347740123018483
1685 418159 5 0.05 0.5 0 0.3 50 "LAT" 0.260128591919914 0.56334137457955 0.159506122525205 0.345293662067173 0.492385506141893 0.553256716295519 0.309344342231497 0.347181023768705 0.752514098061807 0.556668233896562 0.468850464756702 0.346567768594692
1686 65924 1 3 0.5 0 0.3 50 "LAT" 0.258109899395733 0.561021403446171 0.160113951360023 0.34756794209783 0.483685043040066 0.546528997047288 0.316629528512878 0.35541401164704 0.741794942435799 0.551156943200101 0.476743479872902 0.35307978668837
1687 134074 2 3 0.5 0 0.3 50 "LAT" 0.25953484530137 0.567343100658399 0.156174252495395 0.341211223580623 0.484216942531158 0.549301835569661 0.312753440946254 0.352144375310463 0.743751787832527 0.555162063199713 0.468927693441648 0.34872381252233
1688 415741 3 3 0.5 0 0.3 50 "LAT" 0.263007983312418 0.561421304672096 0.16277393385269 0.347256696744724 0.481134941269717 0.549008124706627 0.310899834860989 0.352275749794941 0.744142924582135 0.553015397998884 0.473673768713679 0.350854581196044
1689 338023 4 3 0.5 0 0.3 50 "LAT" 0.257553460835711 0.562463108573174 0.158634706952545 0.346182884223232 0.486367952503433 0.550696746912143 0.312409586730052 0.35110457384321 0.743921413339145 0.554347629289744 0.471044293682596 0.34980667805625
1690 297489 5 3 0.5 0 0.3 50 "LAT" 0.258182080681187 0.56199455736855 0.1594477249811 0.346640173249054 0.484115178063784 0.546041981159921 0.317092472550081 0.355353559204832 0.742297258744971 0.551095474649644 0.47654019753118 0.352784199653838
1691 76738 1 0.05 0.5 0 0.4 50 "LAT" 0.259614589646312 0.566341707226759 0.156935612429422 0.342231658385379 0.491281142300263 0.55273928311415 0.30661951092546 0.344593594752035 0.750895731946575 0.557336364848528 0.463555123354882 0.343818529239407
1692 426776 2 0.05 0.5 0 0.4 50 "LAT" 0.255829917676913 0.564821942502146 0.155793536538927 0.343732977130773 0.493864591159688 0.553272805617637 0.307558227272358 0.344040071906827 0.749694508836601 0.557130798811947 0.463351763811285 0.343963273199118
1693 393799 3 0.05 0.5 0 0.4 50 "LAT" 0.257192686098608 0.567940662262733 0.154308345713516 0.340618651808757 0.49489520785586 0.555161417954949 0.305376878390074 0.342125109784341 0.752087893954467 0.559433901704658 0.45968522410359 0.341646952201703
1694 87967 4 0.05 0.5 0 0.4 50 "LAT" 0.262764669405418 0.566065363848663 0.15906394243033 0.342544722718011 0.488458512819104 0.552781594191645 0.304665145494323 0.344418146422526 0.751223182224522 0.557331896300064 0.463729087924653 0.343795107001352
1695 248062 5 0.05 0.5 0 0.4 50 "LAT" 0.255714914460042 0.564295748922503 0.156130387809406 0.344346847961399 0.494175689740119 0.552422469219523 0.308840550227874 0.34476803260372 0.749890604200161 0.556388416374052 0.46497093803728 0.344649754563818
1696 201237 1 3 0.5 0 0.4 50 "LAT" 0.257247436079696 0.560667773723282 0.159830507451066 0.347957077295804 0.484014063238196 0.545881025987539 0.313715352948485 0.351783290246055 0.741261499317892 0.550610518615546 0.473545860399551 0.350796153550085
1697 187827 2 3 0.5 0 0.4 50 "LAT" 0.260608073312512 0.565473510836002 0.158232424076888 0.343154943926609 0.479761198618327 0.544495976892463 0.314294834493578 0.354012394650797 0.740369271930839 0.55138348353455 0.472527258570466 0.350615247241187
1698 240180 3 3 0.5 0 0.4 50 "LAT" 0.257816846340943 0.561961157765238 0.159137100541598 0.346667714837979 0.485589144785721 0.550942673690748 0.307683793911305 0.346962595971868 0.743405991126664 0.554423954164631 0.466820894452903 0.347153304040324
1699 132405 4 3 0.5 0 0.4 50 "LAT" 0.259763003421491 0.55880171532153 0.162767625995397 0.34984341832693 0.480522651618057 0.545881836017736 0.311837333430956 0.352147870025724 0.740285655039549 0.550066315099172 0.474604959426353 0.351635891583926
1700 258048 5 3 0.5 0 0.4 50 "LAT" 0.261139323564684 0.562914377257416 0.160530737983395 0.345710096957255 0.48042537612315 0.54889336370788 0.308831110648636 0.350136303896752 0.741564699687834 0.553394657483997 0.469361848632031 0.348978032353577
1701 226374 1 0.05 0.5 0 0.5 50 "LAT" 0.261906387360202 0.569860109164763 0.155698942209156 0.338668250578382 0.488382907766948 0.554889173584543 0.29879698105177 0.339037875194739 0.75028929512715 0.559994143730179 0.454495923260927 0.338937589509547
1702 181373 2 0.05 0.5 0 0.5 50 "LAT" 0.258447926388016 0.562270525131806 0.159293436185758 0.346402460400487 0.487457279480397 0.547310618431176 0.308311171755088 0.34579391109396 0.745905205868413 0.552377769866896 0.467604607940846 0.346023517854531
1703 381145 3 0.05 0.5 0 0.5 50 "LAT" 0.259421364662427 0.565358230044146 0.157564915697695 0.343215822018671 0.487907995656152 0.548893804740272 0.30672567736362 0.344590406587517 0.747329360318579 0.55446758964383 0.464290593061315 0.344150203226209
1704 358130 4 0.05 0.5 0 0.5 50 "LAT" 0.255831422328271 0.560468562141154 0.159047595419403 0.348180345882592 0.487963003881104 0.546735830401897 0.30980968768722 0.34665434733132 0.743794426209375 0.551347724868518 0.468857283106623 0.347203103687397
1705 173475 5 0.05 0.5 0 0.5 50 "LAT" 0.26102372403151 0.566604081935922 0.157629439728401 0.341966946809239 0.484626537425234 0.549947839725243 0.303238664394685 0.343522695236756 0.745650261456744 0.555627965609526 0.460868104123086 0.343022343716044
1706 255381 1 3 0.5 0 0.5 50 "LAT" 0.257046727879673 0.562881912470755 0.158022068721682 0.345761913733543 0.481200298718221 0.544186722612564 0.312408729996905 0.350816947353177 0.738247026597894 0.550215874343275 0.470430798718587 0.349445791036398
1707 315991 2 3 0.5 0 0.5 50 "LAT" 0.259575926341336 0.565268116827384 0.15778638430368 0.343349210617546 0.478573765959133 0.544303770277057 0.310545616732064 0.350631006953636 0.738149692300469 0.551159174712287 0.468332001035744 0.348483781020803
1708 227954 3 3 0.5 0 0.5 50 "LAT" 0.256213946769727 0.559748429288269 0.159952269496146 0.34890284721552 0.481559004326111 0.545094077595197 0.31184586140667 0.350516782122072 0.737772951095838 0.549715090096949 0.471798130902816 0.35036679701087
1709 377359 4 3 0.5 0 0.5 50 "LAT" 0.259622716224687 0.56017240265197 0.161661728001322 0.348483804049917 0.477567695764556 0.544876519878541 0.308925504791863 0.349854438557272 0.737190411989243 0.549761440791367 0.470587232793186 0.349793858696067
1710 346563 5 3 0.5 0 0.5 50 "LAT" 0.258135842506806 0.559199866302842 0.161411277670766 0.349474605038639 0.481039056134647 0.545201182862424 0.309954579744488 0.349146376670292 0.739174898641453 0.549754901987928 0.471365857415254 0.34951605204231
1711 62198 1 0.05 0.5 0 0.6 50 "LAT" 0.258452432501554 0.566898374063336 0.155862895364147 0.341688335308581 0.486555491272392 0.54975145997301 0.301544436240789 0.340097205654989 0.745007923773947 0.555533626737037 0.457407331604936 0.340678961827413
1712 10010 2 0.05 0.5 0 0.6 50 "LAT" 0.262695093434479 0.566715614911201 0.1585658876742 0.341879318384519 0.482024671580213 0.548999222018959 0.300030030570007 0.341095585067267 0.744719765014692 0.555068364250544 0.458595918244207 0.341412030064492
1713 135815 3 0.05 0.5 0 0.6 50 "LAT" 0.25916128163321 0.569347628829215 0.154462293864031 0.339186803793926 0.487120555942311 0.550293820801127 0.301032459753376 0.339658045143629 0.746281837575521 0.556730468515369 0.455494753617407 0.339527663403945
1714 268620 4 0.05 0.5 0 0.6 50 "LAT" 0.259646331428741 0.566334799003175 0.156977959961052 0.342223085358566 0.48302899866395 0.54554073598208 0.304602735227853 0.343581552270996 0.742675330092691 0.552608420501705 0.461580695188905 0.343139685533023
1715 55639 5 0.05 0.5 0 0.6 50 "LAT" 0.257850287908488 0.568669678588297 0.154176426990578 0.339883597809296 0.486711174506806 0.548246572398752 0.30316097623395 0.341033365360053 0.744561462415294 0.555122764769267 0.457337403224528 0.340667857232933
1716 277781 1 3 0.5 0 0.6 50 "LAT" 0.258310137873845 0.566796080115224 0.155892640274946 0.341840658822548 0.477896540426479 0.541508770822319 0.310633016731896 0.349351458233137 0.736206678300324 0.549856741384251 0.466525657006842 0.347061664473445
1717 234832 2 3 0.5 0 0.6 50 "LAT" 0.261075054959854 0.562687819692579 0.160715561474129 0.345914496559197 0.471211114458265 0.537936949993582 0.311311309269822 0.352688679155086 0.732286169418119 0.546123205469333 0.472026870743951 0.350739819749294
1718 150953 3 3 0.5 0 0.6 50 "LAT" 0.256187425584776 0.563830326589291 0.156744588339514 0.344745756501352 0.478925074167348 0.544072333508744 0.308633089485305 0.347896303547121 0.735112499752125 0.550466460422179 0.465377677824819 0.347171847350243
1719 350463 4 3 0.5 0 0.6 50 "LAT" 0.259582697829159 0.561261171333945 0.160763948302874 0.347327920196804 0.473444251025543 0.539874837311405 0.31044063298957 0.351375581982435 0.733026948854702 0.546940190415166 0.471204581292444 0.350309928836246
1720 431435 5 3 0.5 0 0.6 50 "LAT" 0.25689336089315 0.56413081020784 0.157004115555289 0.344501880438928 0.47820321722625 0.5418350476966 0.31024504739623 0.349109928297272 0.7350965781194 0.549081821263948 0.467249162951519 0.347889354396055
1721 150355 1 0.05 0.5 0 0.7 50 "LAT" 0.257200269097135 0.568574322302674 0.153878282515668 0.339958580140581 0.484232715592967 0.547444252176644 0.299484522608991 0.338111511574065 0.741432984690102 0.554552136314642 0.453362805124659 0.338770985111044
1722 44167 2 0.05 0.5 0 0.7 50 "LAT" 0.263946776160458 0.565428154656246 0.160288581075132 0.343206461369116 0.476317918899709 0.54302155191948 0.300477273398721 0.342029465561066 0.740264695060167 0.550767017010066 0.460765854473853 0.342469351068296
1723 388596 3 0.05 0.5 0 0.7 50 "LAT" 0.259249117481101 0.570176611557718 0.153931215581567 0.338336525551516 0.481877835212286 0.54650435902598 0.29938175864646 0.338939845432806 0.741126952693387 0.554524509529848 0.453312974228027 0.338760085670691
1724 189743 4 0.05 0.5 0 0.7 50 "LAT" 0.261329850220939 0.567134535820702 0.157409394466217 0.341472287646732 0.479361290509032 0.545988611650878 0.298130643206041 0.339096597758485 0.74069114072997 0.553223019829704 0.455540037672258 0.339951233536928
1725 250211 5 0.05 0.5 0 0.7 50 "LAT" 0.262491472005754 0.568752285883143 0.156904837195589 0.339816667451654 0.478330734462586 0.546480683677868 0.297066294503479 0.338875047034411 0.74082220646834 0.554128187887785 0.453971131699068 0.339232955281062
1726 273861 1 3 0.5 0 0.7 50 "LAT" 0.260235842914229 0.567392926918387 0.156649693660997 0.341160988423613 0.470878145088124 0.5372304633619 0.308922852381683 0.349826335170106 0.731113988002353 0.547261332764213 0.465572546042679 0.347190883116891
1727 175806 2 3 0.5 0 0.7 50 "LAT" 0.263182255080985 0.567633080995263 0.15818698268988 0.340944548652366 0.468999997466434 0.540298348885109 0.303712288125958 0.347269324671582 0.732182252547419 0.549507488952732 0.461899270815838 0.345393804710741
1728 348607 3 3 0.5 0 0.7 50 "LAT" 0.257454516280891 0.561888793981383 0.159018528369168 0.346749354303767 0.473695904134014 0.539291520444605 0.307115946872747 0.347214295821753 0.731150420414905 0.546722337276313 0.466134475241915 0.347375625034381
1729 248103 4 3 0.5 0 0.7 50 "LAT" 0.260073004337546 0.566833137779593 0.156917157610958 0.341757094697229 0.471577267336031 0.537282094519932 0.309369856030799 0.349962348919226 0.731650271673577 0.547054045450017 0.466287013641756 0.347534242099754
1730 381062 5 3 0.5 0 0.7 50 "LAT" 0.258409412804768 0.565310652468188 0.156984201536152 0.343248411612766 0.476294273957333 0.544207519216441 0.301101075877757 0.341827976933932 0.734703686762101 0.551160579532058 0.458085277413909 0.342585682165001
1731 76925 1 0.05 0.5 0 0.8 50 "LAT" 0.260949925356599 0.570902931326895 0.154412620216314 0.337634630149237 0.477209628938284 0.544044089416213 0.295747269813512 0.336562450444496 0.738159554294883 0.553196291210506 0.450159890029826 0.336967566951733
1732 304466 2 0.05 0.5 0 0.8 50 "LAT" 0.258635173116379 0.569223028744283 0.154305923892156 0.339319838063437 0.476527256043823 0.540305036002261 0.299922056963364 0.339381692895367 0.735162429160202 0.550108505890315 0.45422798085552 0.339380820319934
1733 77548 3 0.05 0.5 0 0.8 50 "LAT" 0.261021422913727 0.568226864454944 0.156396999254128 0.340336576400303 0.47488028870531 0.540951169314236 0.297784127687229 0.338729161011603 0.735901711619038 0.550280960195344 0.454181126941357 0.339311878868263
1734 14891 4 0.05 0.5 0 0.8 50 "LAT" 0.258639339458413 0.570226389443528 0.153497967258234 0.338286904443312 0.477466725991183 0.542586138263223 0.297672211414101 0.337604669883589 0.736106065449597 0.551931569314857 0.451170178672335 0.337880295892899
1735 53575 5 0.05 0.5 0 0.8 50 "LAT" 0.258710593646306 0.568551369136868 0.154777836729622 0.340014751330913 0.478686365905497 0.541718172344087 0.299754717711952 0.338737794006051 0.737396959551803 0.550792630532069 0.454532554441573 0.339207279669117
1736 243930 1 3 0.5 0 0.8 50 "LAT" 0.258925892187081 0.564424343344028 0.158025307052864 0.344184322222031 0.469162144700121 0.53780242085047 0.303015727346885 0.344564063749729 0.728088036887201 0.546569174702839 0.461041034399749 0.344852389655129
1737 350512 2 3 0.5 0 0.8 50 "LAT" 0.257643627046301 0.568985978415696 0.153860350160595 0.339579355078044 0.47251295766828 0.539345812881574 0.303840725481754 0.34398401457191 0.73015658471458 0.549127509120234 0.457701075642349 0.342810823633337
1738 61752 3 3 0.5 0 0.8 50 "LAT" 0.256689876501384 0.566470265650733 0.155133054877979 0.342094376504357 0.471468136750901 0.537938046081799 0.303606122332705 0.343868643994456 0.728158013252286 0.54733393074613 0.458739177210684 0.343587818313116
1739 303085 4 3 0.5 0 0.8 50 "LAT" 0.258475061363178 0.566535051622101 0.156159804900955 0.34209754282835 0.469173327216028 0.533555462035989 0.308059123351615 0.347998292388844 0.727648388579205 0.544545504878379 0.464218928252569 0.346262439393746
1740 85843 5 3 0.5 0 0.8 50 "LAT" 0.263746889655463 0.56224620937413 0.16257362709697 0.346341118231465 0.463690226370768 0.539157878200015 0.296455922268324 0.342081705570756 0.727437116026232 0.547006197247788 0.459029549365293 0.343870145442689
1741 226610 1 0.05 0.5 0 0.9 50 "LAT" 0.267156235817677 0.569746914685836 0.158954949977059 0.338769533271846 0.464118614300053 0.538206880188396 0.290083135867318 0.335738051079069 0.73127485011773 0.549269582042476 0.449038085844377 0.336839536861674
1742 128086 2 0.05 0.5 0 0.9 50 "LAT" 0.260291076797853 0.569869109072113 0.154743400124052 0.338692146760233 0.470811925863673 0.536622066270246 0.296486504605537 0.337407843323383 0.731103002661526 0.547964019534676 0.451229904729589 0.33787586694897
1743 241559 3 0.05 0.5 0 0.9 50 "LAT" 0.260678235565182 0.571933194837287 0.15347833071484 0.336588791964519 0.472626640901242 0.540930413385607 0.292594048840929 0.334163064761753 0.733304876466423 0.551498832026126 0.446072379555769 0.335037841189026
1744 20735 4 0.05 0.5 0 0.9 50 "LAT" 0.260341098386195 0.568884124955903 0.155518127517216 0.339630702046035 0.47006070455525 0.536949368296644 0.295664279347349 0.337094524646087 0.730401802941445 0.547876111798466 0.451182406864564 0.337990086467586
1745 18197 5 0.05 0.5 0 0.9 50 "LAT" 0.257306591338846 0.573213144473529 0.15057492563663 0.335270067950484 0.475342524092526 0.540577032035721 0.294254693084565 0.333902624024303 0.732649115431373 0.551550151274139 0.444829618721194 0.334405763851999
1746 411717 1 3 0.5 0 0.9 50 "LAT" 0.256833044966047 0.562197846329009 0.158389221047262 0.346459922457463 0.464550823804645 0.532944398534837 0.303269211831297 0.344927930790885 0.721383868770691 0.542629325162963 0.46165843287856 0.345849718701221
1747 199223 2 3 0.5 0 0.9 50 "LAT" 0.265282547632958 0.569564399289703 0.157983943878838 0.338967817823179 0.45964694785349 0.537243740202215 0.293137697174676 0.339620770306705 0.724929495486448 0.548213484724923 0.451121641053514 0.339808287844549
1748 257084 3 3 0.5 0 0.9 50 "LAT" 0.258972276532441 0.564719821480016 0.15778090927516 0.3438983405784 0.462735543428586 0.530638271109592 0.304888635878599 0.346741277092358 0.721707819961027 0.54204686635448 0.462669545153759 0.346112860770767
1749 236895 4 3 0.5 0 0.9 50 "LAT" 0.255530103910642 0.566974575167255 0.154111129508251 0.341598065482213 0.462322076651802 0.52686037239765 0.309953351897302 0.350141980733369 0.717852180562444 0.540128656827951 0.464064481405552 0.347598962883825
1750 302395 5 3 0.5 0 0.9 50 "LAT" 0.25923387765536 0.562479092005712 0.159654521141369 0.346105833116905 0.4643532992775 0.533108225483416 0.299880336129667 0.34200218425942 0.72358717693286 0.542938472979905 0.459534857271036 0.343731932752396
1751 26007 1 0.05 0.5 0 1 50 "LAT" 0.257262545722437 0.572923223460331 0.150774131244124 0.335588139894291 0.470392230271982 0.536056328995892 0.292225661388689 0.332253373331423 0.727654775994419 0.548476191848159 0.442999792632812 0.333423085189845
1752 185501 2 0.05 0.5 0 1 50 "LAT" 0.261483250776295 0.573533619556763 0.152810942287356 0.334956861258437 0.465727796699069 0.535617481869558 0.289890946128481 0.332497225319298 0.727211047475364 0.548592997893793 0.442701888415836 0.333387943648419
1753 329917 3 0.05 0.5 0 1 50 "LAT" 0.259226066088392 0.571297036051448 0.153104760236259 0.337241768708159 0.467301395713095 0.534376397343712 0.291861805247347 0.333059786622877 0.726527461801487 0.546927268184117 0.444966565483606 0.334532265474731
1754 90380 4 0.05 0.5 0 1 50 "LAT" 0.259239212613615 0.570279793871699 0.15383422893342 0.338273231266793 0.466601132682066 0.533799468823396 0.29202761563125 0.333319305790626 0.725840345295681 0.546204161082749 0.44586184456467 0.335065418939424
1755 286334 5 0.05 0.5 0 1 50 "LAT" 0.261956055779742 0.572970170414582 0.153476587502577 0.335528925053132 0.463659718189562 0.533755356694399 0.290968181455051 0.334031284139412 0.725615773969304 0.547185059825701 0.444444768957628 0.334617645126079
1756 315002 1 3 0.5 0 1 50 "LAT" 0.260532445842224 0.566790878467913 0.15718243316826 0.341818004514308 0.458682575410691 0.532482203401193 0.294683660103299 0.338989272278433 0.719215021252915 0.544037907777742 0.451866093271559 0.340357527326191
1757 353028 2 3 0.5 0 1 50 "LAT" 0.263769986931663 0.563992609338199 0.161300293255486 0.344686420507076 0.456702345267013 0.530976510396645 0.292573476225803 0.337925915908475 0.720472332198676 0.542277871196244 0.45387376948129 0.340603845178553
1758 343830 3 3 0.5 0 1 50 "LAT" 0.257771635361228 0.567197970090266 0.155266555177882 0.341379141853807 0.458326609781195 0.528000238276979 0.300761396583451 0.343442107728708 0.716098245142423 0.541084051725224 0.456027951761333 0.343128476840993
1759 57091 4 3 0.5 0 1 50 "LAT" 0.25806072553547 0.566274654549065 0.156078178179633 0.342287317536114 0.460135684200717 0.529162245005556 0.299387507144986 0.341489609622664 0.718196409736187 0.541592987877117 0.455465685324619 0.342099134253337
1760 436988 5 3 0.5 0 1 50 "LAT" 0.25957910653334 0.5672259811169 0.156303158151107 0.341290738875071 0.458914090040392 0.531140735549379 0.294329487704889 0.338156975726643 0.718493196573732 0.54336057878773 0.450632645855995 0.339489018761801
1761 203794 1 0.05 0.5 0 0 60 "LAT" 0.255152122401967 0.56190288094713 0.157505120940041 0.346719755159668 0.504495599287058 0.560006995965835 0.314390243264109 0.348652268948619 0.759647721689025 0.560618396272467 0.47189536420415 0.348029008057441
1762 23680 2 0.05 0.5 0 0 60 "LAT" 0.257335593100715 0.5610694413325 0.159492559927518 0.347591154084518 0.501344474530705 0.559501276728642 0.313251330647872 0.349140316136508 0.758680067631419 0.560010479273608 0.47274389057539 0.348637942754288
1763 190049 3 0.05 0.5 0 0 60 "LAT" 0.259778548888292 0.56422786688995 0.158672968520229 0.34437760106455 0.500980052406011 0.563727181638263 0.306882816209109 0.34485845757779 0.760758601294303 0.563883236832738 0.465555784729338 0.344709414627897
1764 212444 4 0.05 0.5 0 0 60 "LAT" 0.259824461118689 0.565050885700995 0.15803123074244 0.343516303793606 0.500952160069357 0.562600628216692 0.308407485441275 0.346017223744653 0.760776621188047 0.563412054796252 0.466438716183715 0.345188922931972
1765 395513 5 0.05 0.5 0 0 60 "LAT" 0.261992958055396 0.561555130944359 0.161988662420235 0.347079094906325 0.497144901785089 0.560065298835495 0.309714802001307 0.348587113721354 0.759137859840485 0.56054492446578 0.471703464421542 0.348101684553905
1766 254661 1 3 0.5 0 0 60 "LAT" 0.255964017348814 0.561761104297221 0.158160493976962 0.346856277027231 0.494581075525101 0.553792549421812 0.319248648995471 0.355342214160061 0.750545092873915 0.556206447352322 0.477409142972432 0.352767314150752
1767 365003 2 3 0.5 0 0 60 "LAT" 0.261857765135796 0.568001598094602 0.157098587943254 0.340539714699017 0.497822914676437 0.562767939284787 0.306797628137167 0.345809386803003 0.759680679812233 0.564417832363398 0.463896216080421 0.344149209889342
1768 108988 3 3 0.5 0 0 60 "LAT" 0.258091794580957 0.561964164918382 0.159278479523363 0.346677068298284 0.493138341870237 0.555739738220779 0.315583097095513 0.353330666507989 0.751230136451194 0.557567598321945 0.474861576618876 0.351371051568096
1769 370671 4 3 0.5 0 0 60 "LAT" 0.257847635365745 0.562379696895459 0.158903253709444 0.346233436041811 0.491316396051304 0.551951156450152 0.320230111354773 0.357414898826575 0.74916403141705 0.555176016006976 0.479133365064217 0.35395177936492
1770 404368 5 3 0.5 0 0 60 "LAT" 0.258686582476169 0.559281584733008 0.16179485486544 0.349374816536289 0.490936981214863 0.551908910456031 0.319664154559208 0.357273314501504 0.749623563691032 0.554111076129007 0.481459009424649 0.354906089865115
1771 420410 1 0.05 0.5 0 0.1 60 "LAT" 0.258887720962434 0.563746182503064 0.158424737968116 0.344870953571931 0.501276576564034 0.560902578063892 0.309846959615109 0.346438697551357 0.760164297526469 0.561849802816516 0.468271697583226 0.345924656983667
1772 129535 2 0.05 0.5 0 0.1 60 "LAT" 0.258553924161408 0.563295849903133 0.158567849063007 0.345307736456315 0.500387826306404 0.560740903789555 0.309594712257527 0.346563685782537 0.758941750467812 0.561593091085808 0.468162561320534 0.346152701256218
1773 368476 3 0.05 0.5 0 0.1 60 "LAT" 0.257819389883031 0.561848188684507 0.159237295558204 0.346792306004112 0.5001976872069 0.559774072388643 0.310880212704959 0.347493167987416 0.758017077089931 0.560463119296563 0.470117508263163 0.347270060562614
1774 213657 4 0.05 0.5 0 0.1 60 "LAT" 0.261005351599177 0.565239665405338 0.158631020494879 0.34336284754854 0.498036054069928 0.561515546933222 0.306960421536792 0.345728204676203 0.759041405669105 0.562758548873182 0.465591442031671 0.344950736595018
1775 106215 5 0.05 0.5 0 0.1 60 "LAT" 0.256679836749689 0.562291523896878 0.158163778732658 0.346330595097081 0.500563021968607 0.558350585515772 0.313243204498085 0.348929988703873 0.757242858718296 0.559653921734871 0.471406983230743 0.348079165141268
1776 307075 1 3 0.5 0 0.1 60 "LAT" 0.258185396151143 0.560668537216896 0.16039149874512 0.34802030358427 0.490965567162647 0.551283243164511 0.319392299872279 0.356546760654025 0.74915096331379 0.554196103790527 0.479783798617399 0.353940854992237
1777 263862 2 3 0.5 0 0.1 60 "LAT" 0.256926519853754 0.558238345743827 0.161428927000163 0.350435641346557 0.49517150728616 0.557895500281354 0.311637780228534 0.34941397904213 0.752098027139914 0.557779783152845 0.473066707228697 0.349999523126388
1778 219224 3 3 0.5 0 0.1 60 "LAT" 0.257964268795932 0.559031289175684 0.161449314466484 0.34966528781987 0.491698055450973 0.553103922158084 0.317009728998626 0.354566261324162 0.749662324246905 0.554857864679789 0.47845904346511 0.353173601488452
1779 241690 4 3 0.5 0 0.1 60 "LAT" 0.255076063715129 0.562348921398067 0.157183607493237 0.346301332158384 0.495412143156447 0.552717451052156 0.319930531061829 0.355121046332272 0.750488206871576 0.555699793515623 0.477114138555066 0.352424534130755
1780 331974 5 3 0.5 0 0.1 60 "LAT" 0.260734426170927 0.560899644338618 0.161697962824149 0.347731724175087 0.490829723414181 0.554905529179115 0.313697078953923 0.352785467033925 0.751564149585108 0.556701030651972 0.475395041778072 0.351324518162184
1781 210319 1 0.05 0.5 0 0.2 60 "LAT" 0.255385403566465 0.562381689294506 0.157305393433812 0.346206078915289 0.502290279987951 0.56077663650466 0.309474601806875 0.345113900985035 0.757675683554416 0.561282754682107 0.466779995240687 0.345514798639275
1782 122416 2 0.05 0.5 0 0.2 60 "LAT" 0.256021324266214 0.561056647143385 0.158676751697389 0.347588595555583 0.501076673361231 0.559783701027196 0.310130993277 0.34602596296535 0.757097997627445 0.560182458473991 0.46880774497439 0.346584082626954
1783 298024 3 0.05 0.5 0 0.2 60 "LAT" 0.259665420883432 0.562922988049858 0.159563186445549 0.345734334366141 0.498160628119283 0.558635102510849 0.309872393718482 0.347111371467077 0.757826049002715 0.560063629907032 0.469435580164031 0.346675071133172
1784 393730 4 0.05 0.5 0 0.2 60 "LAT" 0.257184571388659 0.561427936294577 0.159140474152575 0.347237035952103 0.499693625227938 0.559716040281049 0.309304106251045 0.346026200083701 0.756878196616597 0.560275870291934 0.46844458040362 0.346457043006322
1785 99348 5 0.05 0.5 0 0.2 60 "LAT" 0.257387711303648 0.563002549776814 0.158071228078372 0.345630008122723 0.500374381008793 0.558321358612527 0.311775875690325 0.347531631040472 0.757762092312441 0.559871740682922 0.469847103768697 0.346919723507219
1786 250579 1 3 0.5 0 0.2 60 "LAT" 0.260204291546296 0.566888361101138 0.157008944325159 0.341690932175944 0.490971692366912 0.555437261467883 0.311465480415082 0.350558781635629 0.751175983913208 0.559060506385309 0.46847442474024 0.347826007587344
1787 18136 2 3 0.5 0 0.2 60 "LAT" 0.257451416151477 0.560310895833531 0.16024730545184 0.348358000817561 0.489722952650525 0.552280733177024 0.31617841254063 0.354296739185936 0.747174368802002 0.554705823283333 0.47642571799247 0.352603840184095
1788 327489 3 3 0.5 0 0.2 60 "LAT" 0.259900492519614 0.561552108087068 0.160796123247115 0.347069304728017 0.488745085794889 0.551653252562723 0.315813910675434 0.354512608453845 0.748645578314503 0.554714438433947 0.476610033922549 0.352303926919005
1789 348706 4 3 0.5 0 0.2 60 "LAT" 0.258442852896791 0.56236280905153 0.159294402805241 0.346267458624848 0.487524485627223 0.549697791302994 0.318926024091051 0.357020453389267 0.745967338524014 0.553660297598404 0.478220426896292 0.353732451903425
1790 104792 5 3 0.5 0 0.2 60 "LAT" 0.258517505535644 0.560862284423278 0.160445130867762 0.347744153169103 0.490734872205338 0.554969244879837 0.312602209290106 0.351417350508095 0.749252377740981 0.556678806225702 0.473047340157868 0.350480941240532
1791 85544 1 0.05 0.5 0 0.3 60 "LAT" 0.257321342697273 0.563686351782059 0.157586085747375 0.344914403130348 0.498390486953209 0.557416052310181 0.310463790594297 0.346767871118593 0.755711829650482 0.559518620483653 0.468049876341671 0.346157475599339
1792 98795 2 0.05 0.5 0 0.3 60 "LAT" 0.260576162619388 0.564206237054084 0.159160595566256 0.344450358970484 0.497425698651208 0.558751968747777 0.307877132328605 0.345501412864982 0.758001861270596 0.560584008662302 0.467037727894861 0.345173002097027
1793 151796 3 0.05 0.5 0 0.3 60 "LAT" 0.261223120030489 0.563539174512064 0.160003426171291 0.345095939783723 0.495894094757523 0.558919950737731 0.30666115381126 0.345355803259589 0.757117214788013 0.560477568215364 0.466664579982551 0.345293726719519
1794 92877 4 0.05 0.5 0 0.3 60 "LAT" 0.25867792049309 0.562267332694069 0.159432733544067 0.346341200616624 0.497732105305554 0.56055730374483 0.305534070961889 0.343725294494695 0.756410025798644 0.561111395732078 0.464966804505956 0.344647181678313
1795 91786 5 0.05 0.5 0 0.3 60 "LAT" 0.254573400372021 0.561724548814975 0.157297935566687 0.346927544761492 0.499459439600238 0.555085071125714 0.314302656260603 0.348873104707707 0.754032839972258 0.557266156714358 0.47160059182729 0.348263233442012
1796 289452 1 3 0.5 0 0.3 60 "LAT" 0.262814182729463 0.564708566146354 0.160200372691511 0.343882405608433 0.486290740892685 0.550310753144186 0.314395614232764 0.354098767961832 0.749104923622148 0.55505330945054 0.474595986924275 0.350802103466339
1797 148003 2 3 0.5 0 0.3 60 "LAT" 0.255605977825069 0.559814153246526 0.159379961946066 0.348881633900879 0.49307370702575 0.556256201715229 0.310810412971106 0.348399084035691 0.748679684850819 0.557186991701517 0.470190374917173 0.348851167851533
1798 203384 3 3 0.5 0 0.3 60 "LAT" 0.258009302136729 0.559583986155692 0.161170833448107 0.34912588520702 0.489993167390632 0.552248443532308 0.314175570890011 0.352253510046128 0.748002469527361 0.55442348199376 0.475346404338119 0.351523776361418
1799 421727 4 3 0.5 0 0.3 60 "LAT" 0.256788686113164 0.564836648468624 0.156420506381498 0.343704166642032 0.488359492003711 0.549587595995059 0.317961358154721 0.355311725933596 0.745148178116876 0.554462288664923 0.474381864536219 0.351682911909456
1800 10910 5 3 0.5 0 0.3 60 "LAT" 0.258286398066478 0.565858802577714 0.156518568404861 0.342751903432968 0.492111639663503 0.556074202781561 0.30988870789807 0.348303742347081 0.750398037729982 0.559178358203591 0.466407276302931 0.346643405884352
1801 149449 1 0.05 0.5 0 0.4 60 "LAT" 0.260749540698028 0.566265478669256 0.157716655382872 0.342366358732366 0.496826456672599 0.560486823637007 0.303516406875443 0.342047795729669 0.757575997370628 0.562432008669186 0.461233062258315 0.342186049184656
1802 133314 2 0.05 0.5 0 0.4 60 "LAT" 0.260700258447586 0.566562257117412 0.157423286402039 0.342025958742532 0.495621050392556 0.559462770923313 0.304103899984752 0.342977580001421 0.756321308840142 0.56186809676609 0.461527186386792 0.342673440203722
1803 402917 3 0.05 0.5 0 0.4 60 "LAT" 0.259929409399407 0.566615762773055 0.156987253726955 0.341996077802957 0.495661033468897 0.558632740478302 0.305457269097843 0.343781375249941 0.755590442868303 0.561323545746743 0.462444522824797 0.343201401913599
1804 389348 4 0.05 0.5 0 0.4 60 "LAT" 0.25814894510282 0.566278522955668 0.156154102610321 0.342340803569058 0.49668921521673 0.556970961892079 0.308365484476663 0.345341407241822 0.75483816031955 0.560090237553223 0.464519587086984 0.344353896693404
1805 21355 5 0.05 0.5 0 0.4 60 "LAT" 0.261628591755164 0.562107253427475 0.161362744844603 0.346533521703861 0.493039146344385 0.556702585365139 0.306446280433432 0.34565917645522 0.754667738099549 0.558542587028685 0.467809025278035 0.345981458998138
1806 338143 1 3 0.5 0 0.4 60 "LAT" 0.26416580669282 0.564303354356876 0.161322826112639 0.344348736392165 0.483800314144058 0.552035884044921 0.309924102549982 0.351282647949263 0.747966120836878 0.55598600439078 0.471246928662621 0.349202223835134
1807 306850 2 3 0.5 0 0.4 60 "LAT" 0.259154874761539 0.569603670685941 0.15428400118473 0.338960625274476 0.491864720756337 0.555798515353214 0.308193425023849 0.346688998354132 0.751019595517876 0.560296346440454 0.462477426208579 0.344254348839763
1808 112353 3 3 0.5 0 0.4 60 "LAT" 0.25668704469536 0.561553977393898 0.158751774574957 0.347068250093291 0.488222654319414 0.551099682992782 0.31369747622744 0.351747884656647 0.744909699014774 0.554337385960913 0.472449250802397 0.350484374468213
1809 371754 4 3 0.5 0 0.4 60 "LAT" 0.258680437714856 0.560369418665231 0.161003510342802 0.348216546732047 0.483199509883056 0.546768344399472 0.317117400182632 0.35643786788544 0.741879947597912 0.551052161972062 0.478120910525434 0.354016069969931
1810 256943 5 3 0.5 0 0.4 60 "LAT" 0.256902239153187 0.562366449813556 0.158264741536072 0.34626135624062 0.490071229021075 0.553753002421355 0.311267505702577 0.349508162941324 0.746973468174262 0.556393487943643 0.469532247238649 0.348707738433898
1811 278141 1 0.05 0.5 0 0.5 60 "LAT" 0.259015196988875 0.569140268212917 0.154545300197632 0.339428238457038 0.49571210734331 0.55843160325795 0.304063116373427 0.342008471466742 0.754727304332185 0.562035552688966 0.458608416571059 0.341157038833837
1812 361199 2 0.05 0.5 0 0.5 60 "LAT" 0.257114308734872 0.566181779975736 0.155587490714121 0.342420088061676 0.497219961784722 0.557880230880624 0.305622493880242 0.342482643444428 0.754334270519594 0.560657902760866 0.461209984594363 0.342483989275165
1813 90518 3 0.05 0.5 0 0.5 60 "LAT" 0.255260693417294 0.562174651519489 0.157414979353401 0.346468814364049 0.498557748254545 0.55743266121382 0.307310561418891 0.343151544328806 0.753818441671839 0.559005208936583 0.464725540772291 0.34429145513467
1814 226137 4 0.05 0.5 0 0.5 60 "LAT" 0.261300054393004 0.565068112206527 0.158933653217825 0.343584954807 0.493897783986379 0.557637861300011 0.304069448796698 0.342997649404399 0.755197838379382 0.560155302350743 0.463003102014523 0.343228699066277
1815 416652 5 0.05 0.5 0 0.5 60 "LAT" 0.258514415606429 0.565048108276113 0.157267639329833 0.34353491291528 0.494712989437536 0.556878586253514 0.305406646578982 0.343414892897245 0.753227405043965 0.559625943271445 0.462674285908815 0.34348453938706
1816 374744 1 3 0.5 0 0.5 60 "LAT" 0.257109596796249 0.560639965937511 0.159770727282438 0.348013714830041 0.487835239589045 0.553289123834349 0.308905407740492 0.348091084232941 0.744944836385294 0.555492174868535 0.46867613502293 0.348388882752637
1817 133799 2 3 0.5 0 0.5 60 "LAT" 0.257107469985155 0.563908285277843 0.157267076755726 0.344734627154891 0.485599941987814 0.54909566207108 0.313415544113299 0.351712410618236 0.742707411972969 0.553774395067421 0.470682620869024 0.349706900854562
1818 164273 3 3 0.5 0 0.5 60 "LAT" 0.259263100816752 0.564986955256289 0.157843827480032 0.343647657175813 0.486048708056333 0.551367194096784 0.310657794820874 0.350128887805537 0.745311808873085 0.555737565865389 0.468501622300906 0.348217500378967
1819 320830 4 3 0.5 0 0.5 60 "LAT" 0.258258296263563 0.560974264512608 0.160123935432722 0.347650117211993 0.486233124402862 0.552034512023709 0.308885382993577 0.348547855472648 0.744491420666425 0.554827996849913 0.469009318426299 0.348516420420605
1820 118455 5 3 0.5 0 0.5 60 "LAT" 0.262896664121605 0.56294558181195 0.161507539990108 0.345639809650032 0.482821077583637 0.551700919228775 0.307310537211202 0.349128328902053 0.745717741705242 0.555359310248948 0.468818077201311 0.348172053001761
1821 176913 1 0.05 0.5 0 0.6 60 "LAT" 0.263966647866769 0.569953655116846 0.156869831570336 0.33858862671514 0.491175852509086 0.560335146133957 0.296691682866784 0.338054782116025 0.755142500375855 0.563626132161151 0.45356151443712 0.338271267354503
1822 420663 2 0.05 0.5 0 0.6 60 "LAT" 0.259129247262599 0.566576707002367 0.156497285954249 0.342022523043783 0.492615345725274 0.555023507959543 0.304933247797654 0.343124323098808 0.751744592987873 0.558923858920007 0.461430533751902 0.342775163055759
1823 179491 3 0.05 0.5 0 0.6 60 "LAT" 0.260479971365655 0.567991253139649 0.156249597632476 0.340555206333809 0.493077579776833 0.557605445636193 0.301753447997871 0.340880879404008 0.753557551142488 0.561132222875514 0.458003045630346 0.340788259207933
1824 3880 4 0.05 0.5 0 0.6 60 "LAT" 0.260010820876591 0.564007354366851 0.158933574745617 0.344640863174144 0.491545505245905 0.554542612158651 0.30496418759292 0.343668052781467 0.751556326122495 0.557748938404683 0.463897762338537 0.344030689368095
1825 117198 5 0.05 0.5 0 0.6 60 "LAT" 0.263378554259731 0.568632640899167 0.157526893870118 0.339889636760094 0.489779621855939 0.558851477937938 0.29789550212979 0.339381138248753 0.75315817611567 0.562212626358607 0.455422395999909 0.339574977864582
1826 38795 1 3 0.5 0 0.6 60 "LAT" 0.262190220435568 0.567241553884472 0.157932675517168 0.341356043904969 0.482796626407934 0.549546481367433 0.307989294807311 0.348572075655186 0.744986846843502 0.555414883811345 0.465921970324479 0.346314519679885
1827 289988 2 3 0.5 0 0.6 60 "LAT" 0.257062909917555 0.563379093650571 0.157622925977111 0.345235289203652 0.490379214290034 0.555084255332165 0.304722300861939 0.343223421856409 0.747442124207589 0.557640395468049 0.46234522683905 0.34417292524138
1828 192689 3 3 0.5 0 0.6 60 "LAT" 0.261172829744376 0.563591464007655 0.160016513117905 0.345063359693677 0.481537686267022 0.54845578345196 0.309988681376644 0.350594520124771 0.742710516011398 0.553418741336086 0.470005194494548 0.348958371464647
1829 13382 4 3 0.5 0 0.6 60 "LAT" 0.257683754631549 0.566209509810452 0.155886139394983 0.342405680161985 0.485942568552728 0.550623023253849 0.309705773261603 0.348423821626049 0.743626323184277 0.555649151047866 0.465591912656586 0.346661011734173
1830 217788 5 3 0.5 0 0.6 60 "LAT" 0.257160348832857 0.564420819252756 0.157060734975166 0.344142219337469 0.485970323092156 0.552610540845801 0.306776578415113 0.346340815083276 0.743130671925013 0.556272627130803 0.46383731339028 0.345965570593431
1831 227044 1 0.05 0.5 0 0.7 60 "LAT" 0.258323958072999 0.568114758979107 0.154864185055272 0.340436223387279 0.493116578650603 0.556774228981142 0.300667881475778 0.338988117058333 0.751440536723602 0.560596287251823 0.455532066531049 0.339499537954559
1832 345476 2 0.05 0.5 0 0.7 60 "LAT" 0.259466955234735 0.567179024082355 0.156256890755864 0.341434860324272 0.491393460914728 0.554516104549052 0.302823460662741 0.341206268132971 0.750860416149463 0.558790757820307 0.459080351418604 0.341316405153782
1833 365211 3 0.05 0.5 0 0.7 60 "LAT" 0.260529165818253 0.565754930289008 0.157995915005239 0.342869830609162 0.489332114850515 0.55435620605116 0.301491071079385 0.341031463111124 0.749861280668768 0.558241056390713 0.459486986084624 0.34168103947756
1834 280466 4 0.05 0.5 0 0.7 60 "LAT" 0.257538061463501 0.564119417872132 0.157364021488327 0.344521801364468 0.491367317153189 0.553761205037705 0.303449620297889 0.341540602292423 0.748905378616691 0.557249911150407 0.460813641786216 0.342578475351716
1835 276773 5 0.05 0.5 0 0.7 60 "LAT" 0.262124848275946 0.565420041649543 0.159176637043171 0.343201757746987 0.488065842044005 0.553663551030886 0.301947629607653 0.342084807441234 0.750190690319951 0.557678629332412 0.461124266650824 0.342501788351533
1836 129361 1 3 0.5 0 0.7 60 "LAT" 0.25874080203224 0.567222077761629 0.155765676609275 0.341359794277794 0.482420948949127 0.549075251296831 0.307665072800438 0.347658538685454 0.741161750981367 0.554940733774261 0.463430749409714 0.345852434495783
1837 14637 2 3 0.5 0 0.7 60 "LAT" 0.260929620382539 0.56790530879464 0.15667508046078 0.340649739388659 0.480069157286138 0.548244774349883 0.306966356602407 0.348010790519667 0.740998777668677 0.554706007268986 0.463641437063187 0.345794702391812
1838 224778 3 3 0.5 0 0.7 60 "LAT" 0.263810801362142 0.564434984214845 0.160922914309796 0.344183863382452 0.477001988779177 0.550588556852494 0.301600883805918 0.345665677430839 0.740812790141319 0.555132381439951 0.462523798115714 0.345460751163455
1839 152453 4 3 0.5 0 0.7 60 "LAT" 0.256167535739595 0.563278284768707 0.15714087250098 0.345335339603178 0.484814823132056 0.549268314192257 0.309139121211493 0.347654116434617 0.740982358871651 0.553708938551671 0.466279993712473 0.347195976901156
1840 242326 5 3 0.5 0 0.7 60 "LAT" 0.262608000496858 0.559689143183654 0.163927007620839 0.348986912504832 0.476782849787003 0.55014390403445 0.302504173741164 0.346394479607485 0.739390850283861 0.553085801948322 0.466431181362003 0.347730203983188
1841 79254 1 0.05 0.5 0 0.8 60 "LAT" 0.261217555456616 0.568388450979744 0.156400160771182 0.340191417526699 0.489681150307428 0.558345031608633 0.294043653722838 0.334876872860391 0.750898705764044 0.56176211136282 0.45044381449402 0.336736953508442
1842 315384 2 0.05 0.5 0 0.8 60 "LAT" 0.261257393563419 0.572066185326192 0.153722650444071 0.336471934089384 0.488199228338581 0.556085050734545 0.29590949469886 0.336500520082697 0.749456621902001 0.561509793382348 0.449632145142931 0.336527257307431
1843 20539 3 0.05 0.5 0 0.8 60 "LAT" 0.261163028006641 0.566999935328821 0.157373526568752 0.34152610452494 0.48705510322313 0.555357181140084 0.296466647954985 0.337672131091912 0.74821813122977 0.559332463108463 0.453840174523737 0.339030897783231
1844 391017 4 0.05 0.5 0 0.8 60 "LAT" 0.261049623882822 0.566899145282642 0.157392779122005 0.341673320447876 0.487528416807066 0.5535436704115 0.299356325136746 0.33954541784793 0.748578040689888 0.558096444787813 0.456749104258752 0.340304439708972
1845 63309 5 0.05 0.5 0 0.8 60 "LAT" 0.260991444601072 0.569167362026798 0.155675144326384 0.339373396501488 0.487973324584149 0.554945727059893 0.297356125766608 0.337861769760165 0.748964769185221 0.559791099264415 0.453031270092992 0.338406122015334
1846 63827 1 3 0.5 0 0.8 60 "LAT" 0.259985567177685 0.565773601870307 0.157666775485447 0.342864712327176 0.479455152585687 0.550862121443287 0.301196010847214 0.343144121946944 0.739440719763372 0.555638235448823 0.458862786332661 0.343430882091982
1847 261941 2 3 0.5 0 0.8 60 "LAT" 0.25873631290386 0.568391259510641 0.154917032408533 0.340161590170263 0.481601304097734 0.550128142796991 0.30256671761781 0.343160766095374 0.740337617001594 0.556096919871698 0.457483750026343 0.342411666491343
1848 276061 3 3 0.5 0 0.8 60 "LAT" 0.258855160471364 0.560652581292324 0.160760124907815 0.348022692981647 0.480384996075978 0.548627830203449 0.303744807911246 0.344702126605677 0.739240156547342 0.552524653971157 0.464504932819062 0.34610239962564
1849 190533 4 3 0.5 0 0.8 60 "LAT" 0.255537223839908 0.564455816849785 0.155892043630024 0.344089666757891 0.482255889151247 0.547469406762522 0.306214005352585 0.345233247324144 0.737793112991155 0.552952524718277 0.462106048982609 0.345118834890285
1850 295060 5 3 0.5 0 0.8 60 "LAT" 0.260209955217944 0.562861969448493 0.159940549003371 0.345735411062416 0.479163815559439 0.550587255517233 0.301240854705994 0.3437445113244 0.739373770777383 0.554560481431481 0.461181403709365 0.344730185449157
1851 131721 1 0.05 0.5 0 0.9 60 "LAT" 0.258111663839005 0.57154169035333 0.152250751513347 0.336988506246243 0.490040772360233 0.556229107588489 0.29450819438651 0.33384058712935 0.748152436199238 0.561388415399875 0.446758945899857 0.334932249970043
1852 385852 2 0.05 0.5 0 0.9 60 "LAT" 0.261435503139382 0.57322215604727 0.152993985474225 0.335315868898077 0.486841598394764 0.556218977649828 0.292632497890027 0.333815130178578 0.748277101534146 0.562010119889988 0.445626483364253 0.33435692229203
1853 195551 3 0.05 0.5 0 0.9 60 "LAT" 0.258229378145426 0.570157738385649 0.153335440899492 0.338351829404854 0.48905310647094 0.555616707797555 0.294799878650961 0.334444851261769 0.747282484616366 0.560534472714476 0.448135319550453 0.335790746566313
1854 146487 4 0.05 0.5 0 0.9 60 "LAT" 0.261185090663833 0.572043019070133 0.153671398199034 0.336426141829869 0.485384496014952 0.555160645471507 0.292782101605661 0.334448606521001 0.746569586678785 0.560924665193894 0.446453499804695 0.335149676405117
1855 229772 5 0.05 0.5 0 0.9 60 "LAT" 0.259827625036617 0.571148156874167 0.153561208368637 0.337376428128115 0.48564568135802 0.554011575627761 0.294850810742572 0.335643814709081 0.745473306394638 0.559814886207435 0.448412019111208 0.336277472428849
1856 70023 1 3 0.5 0 0.9 60 "LAT" 0.256961094603218 0.561812147670948 0.158854769210266 0.346832322513891 0.475947141582388 0.543719944466052 0.307156404666075 0.347838671567085 0.732908236185606 0.549539751482918 0.466011173876341 0.347907292352018
1857 226314 2 3 0.5 0 0.9 60 "LAT" 0.261335833282395 0.562435068166403 0.16100201014283 0.34621789106087 0.474404984187205 0.549717453828613 0.297239646588259 0.341443272186908 0.7357408174696 0.553769963754874 0.45824165673109 0.343528881676081
1858 149132 3 3 0.5 0 0.9 60 "LAT" 0.264534504398753 0.568525871533667 0.158339930409477 0.340103679204351 0.477182327281288 0.55056082581668 0.294977432360944 0.338707060106542 0.741716831680041 0.556618510703925 0.453317362770421 0.339392452265899
1859 374056 4 3 0.5 0 0.9 60 "LAT" 0.260485128360099 0.564668099675781 0.158747562348764 0.343929240416183 0.475474074893884 0.546761602754475 0.30122308979852 0.343828755035318 0.735959203253983 0.552673834905576 0.459970652147284 0.344162643372336
1860 195194 5 3 0.5 0 0.9 60 "LAT" 0.257018738130415 0.56281099212685 0.158037948092813 0.345831017796352 0.481514332733977 0.552238295125181 0.297083244287791 0.338263709115588 0.738533070864391 0.555566858447704 0.455121192380603 0.341160043670714
1861 181116 1 0.05 0.5 0 1 60 "LAT" 0.261510059290111 0.57364365401018 0.152731707443894 0.334866115576423 0.482028650390249 0.549682514153298 0.294647410613487 0.335537920698637 0.74353870968036 0.557842395863448 0.447379118057381 0.335335968367737
1862 200193 2 0.05 0.5 0 1 60 "LAT" 0.261301832381025 0.573226356004946 0.152922094504978 0.335291285402347 0.483315001387927 0.554270507478994 0.289990765568794 0.331963167791978 0.744616833768952 0.560741256002475 0.442912860073772 0.333133480934577
1863 101073 3 0.05 0.5 0 1 60 "LAT" 0.264269796229881 0.572670904924724 0.155072956951351 0.335824007541424 0.479706000199555 0.55329130318164 0.289280918083487 0.333021756949053 0.743975796429436 0.559993675598623 0.444353875034838 0.334015711721767
1864 30912 4 0.05 0.5 0 1 60 "LAT" 0.261657979258709 0.57382565274591 0.152666086228401 0.334653114198791 0.480853990377469 0.550482229781531 0.293333718936273 0.33528072321761 0.742511969636178 0.558453829720929 0.445999805164674 0.335092451062898
1865 284009 5 0.05 0.5 0 1 60 "LAT" 0.261893405043038 0.572110675762611 0.154054493224041 0.336435887141666 0.483473420495025 0.554620064588776 0.289539442769436 0.331738851071811 0.745366825538063 0.560609906119508 0.443593935993478 0.333383373174878
1866 28170 1 3 0.5 0 1 60 "LAT" 0.257305538888326 0.566707428509213 0.155340560155528 0.341889280692381 0.476916706980066 0.548955729959378 0.295795042837336 0.337743705940619 0.734222245868391 0.554735817905714 0.451135602992864 0.339467487033992
1867 368861 2 3 0.5 0 1 60 "LAT" 0.257276889422588 0.565121969366349 0.15647978137164 0.343470095935462 0.478804722963464 0.552570507496268 0.290540941171026 0.333116428987211 0.736081612386053 0.556603460039017 0.447020722542666 0.336949533122346
1868 272068 3 3 0.5 0 1 60 "LAT" 0.261549308903995 0.568995355359108 0.15614377094827 0.339581449257906 0.471472525293295 0.545612527684272 0.297938741740632 0.341770214371488 0.73302183419729 0.55340466948605 0.454082512688902 0.341345435726219
1869 337509 4 3 0.5 0 1 60 "LAT" 0.255336208876329 0.559469717482749 0.159477099091584 0.34921024213038 0.475311798117731 0.54493523236366 0.301839070450804 0.343061442229656 0.730648006994059 0.549536374804635 0.461316169542388 0.345585647542613
1870 341123 5 3 0.5 0 1 60 "LAT" 0.2584129488449 0.566768782474796 0.155970323712193 0.341796812808825 0.475475903895763 0.544898420707102 0.300924190676731 0.342304002663119 0.733888852740664 0.552118895190289 0.456894514388923 0.342417571812154
1871 250873 1 0.05 0.5 0 0 70 "LAT" 0.257114120890466 0.559697370060605 0.160391779647711 0.348977280327652 0.501270067401691 0.558616646466671 0.314473481542155 0.35005201650725 0.758384188292157 0.558961011269874 0.474865261189866 0.349710106074956
1872 288207 2 0.05 0.5 0 0 70 "LAT" 0.256944508255788 0.564469740817961 0.156710765042637 0.344164802735084 0.504030084905677 0.560713821824771 0.313062318711249 0.347949396696161 0.760974593161465 0.5619529903133 0.469773083753886 0.346700958822607
1873 437246 3 0.05 0.5 0 0 70 "LAT" 0.25714149977068 0.562768367364614 0.158113611066412 0.345859511529111 0.503074328169777 0.561551758239774 0.3112180759554 0.347084799400361 0.760215827940457 0.561946917422985 0.469331687021812 0.346686991334232
1874 63089 4 0.05 0.5 0 0 70 "LAT" 0.258124615801672 0.56089206385522 0.16011165265717 0.347740481805512 0.498398347129287 0.559029760758999 0.312028430757444 0.349578440234595 0.756522962930959 0.559647607826702 0.472140083414613 0.348969237268286
1875 252856 5 0.05 0.5 0 0 70 "LAT" 0.25744427259855 0.560424035217955 0.160016973067432 0.348230991016859 0.500908362513206 0.559183826957049 0.313389247420827 0.349470711266525 0.758352635111756 0.559577935226295 0.473406220488259 0.349077082023537
1876 356753 1 3 0.5 0 0 70 "LAT" 0.256561387854816 0.563665808477461 0.157094033157531 0.34492564609526 0.493714413670186 0.553270726778517 0.319414460413116 0.355679376075076 0.750275801525002 0.556477699364276 0.476508493570647 0.352363944432302
1877 361692 2 3 0.5 0 0 70 "LAT" 0.26093314767406 0.563577309562627 0.159877101786604 0.345035610842892 0.491895862838382 0.55872092280988 0.3099841361303 0.350039659729286 0.752829010512442 0.560081641218668 0.469861237916905 0.348639966163217
1878 9868 3 3 0.5 0 0 70 "LAT" 0.257686382291543 0.561229300636088 0.159685775563089 0.347423932937082 0.493781706282422 0.555802223869792 0.315833267692531 0.35342289893556 0.751468088573965 0.55735088626926 0.47551904325562 0.351696236337657
1879 185579 4 3 0.5 0 0 70 "LAT" 0.260875300442184 0.560961650208541 0.161791611311123 0.347692317403182 0.489009150705449 0.551937741015859 0.318485674587502 0.357336601568965 0.749884451147633 0.554718676745341 0.480277285898625 0.354360153071264
1880 237428 5 3 0.5 0 0 70 "LAT" 0.255958144493392 0.561313716791076 0.158481954983488 0.347282817883744 0.493496577465346 0.55334346282132 0.319497485464861 0.355980239498393 0.749454721958738 0.555772686189768 0.477979440448349 0.353320856528954
1881 364483 1 0.05 0.5 0 0.1 70 "LAT" 0.259758332467504 0.564499574825527 0.158382829801508 0.344091026730873 0.501457701790953 0.562435789465081 0.308258015392715 0.345461643676111 0.761216034258457 0.563116584414473 0.466640845194222 0.345017015967142
1882 328515 2 0.05 0.5 0 0.1 70 "LAT" 0.256895924368909 0.559991385828768 0.160051525529386 0.348673629871834 0.501155493496858 0.558524796620321 0.313882868746737 0.34938710972271 0.758051417865768 0.558998383876098 0.473934394276123 0.349168524743776
1883 332195 3 0.05 0.5 0 0.1 70 "LAT" 0.255670674179687 0.55983671909736 0.159427104270218 0.348845217187752 0.502768532355206 0.559409174707064 0.313585114125484 0.348500290963543 0.758439206534893 0.559530326883052 0.473012218395702 0.348639665354477
1884 159769 4 0.05 0.5 0 0.1 70 "LAT" 0.255790234766289 0.563583552763767 0.15665811418567 0.34503974078811 0.504118088523523 0.562121024240818 0.310346302937217 0.345726800041914 0.759908323289812 0.562592645266419 0.467004417122886 0.345515873488286
1885 176857 5 0.05 0.5 0 0.1 70 "LAT" 0.256909417761183 0.562525986109327 0.158193351567049 0.346086615805688 0.500312086174712 0.557451874012484 0.314888613575796 0.35042428861088 0.757221503935895 0.55913875877367 0.473081965142844 0.348986212924385
1886 5377 1 3 0.5 0 0.1 70 "LAT" 0.257640292693759 0.560653881230554 0.160014937745233 0.348016313341599 0.492750857018517 0.554533013816149 0.316670714318856 0.354046407632653 0.750391149712276 0.556314037808663 0.476685652064089 0.352314793149913
1887 237340 2 3 0.5 0 0.1 70 "LAT" 0.257377682335084 0.566807177592301 0.155268454616212 0.341820034153111 0.494845609521868 0.558182399485237 0.312124589722278 0.349837518521314 0.752223291856952 0.560818526243215 0.46739304433849 0.34741880661583
1888 183941 3 3 0.5 0 0.1 70 "LAT" 0.256484812092398 0.562243301650008 0.158149411697345 0.346378854002175 0.49704942612956 0.557459014328528 0.313897413899466 0.35050164423487 0.753534238221958 0.558877342275947 0.472046825596811 0.349312863250087
1889 96629 4 3 0.5 0 0.1 70 "LAT" 0.260626207987315 0.56057930698598 0.161916170524666 0.34808142658634 0.490443289126163 0.555452165383733 0.313229096303793 0.352796805618051 0.751069497113478 0.556926832804255 0.475145266828459 0.351477219779851
1890 207425 5 3 0.5 0 0.1 70 "LAT" 0.25802029769583 0.563271558815275 0.158294910203537 0.345348408940027 0.489829950514657 0.548043001829231 0.324551784938429 0.360721022394863 0.747850248210487 0.552910159441786 0.482846695141966 0.355822273934653
1891 425659 1 0.05 0.5 0 0.2 70 "LAT" 0.262685493370494 0.561524131609716 0.162446358977496 0.347119460534293 0.497035520353183 0.56187906415402 0.305585932167523 0.345164661961207 0.759721013723677 0.56173029701207 0.468032291145018 0.34586725418955
1892 432246 2 0.05 0.5 0 0.2 70 "LAT" 0.258044659807482 0.563240319178929 0.158292948588272 0.345390899376048 0.501190228425977 0.559237207790597 0.311994428963775 0.347825909591838 0.759234888233459 0.560571261011619 0.470287377552047 0.347022373562265
1893 238931 3 0.05 0.5 0 0.2 70 "LAT" 0.260215467432928 0.564608775311693 0.158602688300248 0.343993310995726 0.500198957554332 0.562403987907793 0.306914157533748 0.344664761417734 0.760414424987261 0.563128842883333 0.465516845833996 0.344463414843788
1894 382091 4 0.05 0.5 0 0.2 70 "LAT" 0.257968679718814 0.564793868609415 0.157089017857597 0.343818388698489 0.50023087596393 0.559305830263946 0.31129915970902 0.347693527084763 0.758199555682745 0.561139548703593 0.468388177566617 0.346405057693806
1895 185005 5 0.05 0.5 0 0.2 70 "LAT" 0.261339118408547 0.562822635954636 0.160650440153677 0.34580873851543 0.497668002599778 0.560839036680372 0.307569153973987 0.346208279965904 0.759007121008325 0.561492048046199 0.468219594127664 0.346099664693315
1896 372442 1 3 0.5 0 0.2 70 "LAT" 0.257854128940617 0.563702320893868 0.157900761718921 0.344971095582028 0.494054311986091 0.555206747583572 0.314972336002481 0.352131460080016 0.751908440926707 0.557832714382001 0.472873097721402 0.34997009032559
1897 365373 2 3 0.5 0 0.2 70 "LAT" 0.256257542173105 0.564285400289558 0.156502861648462 0.344346808706465 0.494344080306512 0.553175098108209 0.318021920311562 0.353926509314775 0.750601622479617 0.556651289733697 0.474524781960025 0.350972135370079
1898 133116 3 3 0.5 0 0.2 70 "LAT" 0.257972230533363 0.561328513672144 0.15969219021693 0.347303693511107 0.493221444592344 0.555298793789984 0.314052061216763 0.351741959819681 0.751193675125706 0.557141238467173 0.473744251433693 0.350447380699835
1899 143379 4 3 0.5 0 0.2 70 "LAT" 0.26129841265719 0.562405775891354 0.16096229833638 0.346236627496069 0.488219012237497 0.552210683967813 0.316280124500998 0.355523850566909 0.749517424894687 0.555419392600958 0.477242422837379 0.352644567920955
1900 107363 5 3 0.5 0 0.2 70 "LAT" 0.256852995771776 0.56482942120537 0.156476948075698 0.343802534446442 0.495887266080786 0.55622972746916 0.314122188908353 0.350712781085316 0.752740261852562 0.55892841667878 0.470599136984051 0.34858809696836
1901 278488 1 0.05 0.5 0 0.3 70 "LAT" 0.260030742356013 0.563845635651966 0.159068141776876 0.344738729745606 0.498917286881084 0.562919266692523 0.304482670678091 0.343158549680137 0.758948029237096 0.563209091619453 0.463550812454967 0.343726557569222
1902 25044 2 0.05 0.5 0 0.3 70 "LAT" 0.257110811512794 0.563108173240387 0.157877754091565 0.345560803282274 0.502060993251053 0.561867812819434 0.307912118368824 0.344207741755092 0.759171804763847 0.56226012611705 0.465789872460389 0.344692727791216
1903 101425 3 0.05 0.5 0 0.3 70 "LAT" 0.261187833219085 0.564175793380715 0.159565404918139 0.344483592141742 0.496162577649243 0.55638813727837 0.312212917370282 0.349744131313321 0.757350410868328 0.55901961162623 0.471778322288422 0.347976455800974
1904 356192 4 0.05 0.5 0 0.3 70 "LAT" 0.254215494704383 0.563151320308925 0.155992009445245 0.345408380052142 0.503660242148143 0.560458994009717 0.310888437422325 0.345636873677315 0.757875736852526 0.561333555744507 0.46688044686757 0.345586205393335
1905 301539 5 0.05 0.5 0 0.3 70 "LAT" 0.258549947188234 0.563293978280422 0.15860757854009 0.345324441609388 0.498848683893027 0.559984146874757 0.308638648648814 0.346053608266818 0.757398631081261 0.561084323952263 0.467246227188904 0.345831167201679
1906 129369 1 3 0.5 0 0.3 70 "LAT" 0.26142557108234 0.564313715437197 0.159644344935827 0.344301107361343 0.488156553681182 0.553606875740616 0.312905351403158 0.352715632182254 0.749582124763522 0.556971936341334 0.472549696338985 0.350149996867978
1907 242589 2 3 0.5 0 0.3 70 "LAT" 0.257204592897802 0.561827577047514 0.158872320300407 0.346843130340801 0.491882386658384 0.553966889651703 0.314992230575829 0.352353186342721 0.749086979556186 0.556317652790174 0.473864550876236 0.35081413784638
1908 220182 3 3 0.5 0 0.3 70 "LAT" 0.257043483712768 0.563666662935937 0.157458389568929 0.344974127196596 0.49150742715549 0.551330282471964 0.318709795322056 0.355325813539677 0.748550910868258 0.555201650859338 0.476168184890985 0.352141632792793
1909 260655 4 3 0.5 0 0.3 70 "LAT" 0.260115154191021 0.563076889901442 0.15970901349401 0.345545772675002 0.491579366420325 0.557618496901644 0.309408584079338 0.348993558101006 0.751694520611346 0.559231305181519 0.469117597573347 0.34808528495374
1910 406448 5 3 0.5 0 0.3 70 "LAT" 0.255719773416267 0.561130122819593 0.158494681505744 0.347546368752826 0.492077877455931 0.552150488950222 0.318211390259018 0.35473640593962 0.747797650872198 0.554876211612544 0.476706071764762 0.35263427247768
1911 19533 1 0.05 0.5 0 0.4 70 "LAT" 0.26123312475183 0.56529912029813 0.15873239637488 0.34330487851234 0.497597648799259 0.560680317203369 0.306056051021935 0.344473117974967 0.758830773551089 0.562235089762734 0.464788447396814 0.344099971394995
1912 325131 2 0.05 0.5 0 0.4 70 "LAT" 0.257510938857347 0.563323185734385 0.157908538812514 0.345293652925671 0.498722526028097 0.557688202542262 0.310917228938908 0.347394695242665 0.756233464885444 0.559575878245354 0.468825767751422 0.346702483152912
1913 72367 3 0.05 0.5 0 0.4 70 "LAT" 0.258056233047285 0.568217971408516 0.154630529100247 0.34032412639163 0.502088208492452 0.566320322938978 0.30062763420017 0.338702235436627 0.760144441539736 0.566940081616986 0.455258163300417 0.339274596478062
1914 302915 4 0.05 0.5 0 0.4 70 "LAT" 0.256465684643909 0.564163076874111 0.156632255857021 0.344425807522568 0.501535218227606 0.560427963184191 0.308768713153605 0.344686998695346 0.758000902871515 0.561657940898912 0.465400969010626 0.344627256705025
1915 204939 5 0.05 0.5 0 0.4 70 "LAT" 0.263206526417709 0.564116499564012 0.16080272619871 0.344466141730681 0.494589838588194 0.56159428972567 0.302724464548356 0.343408981278759 0.757796365005903 0.562441916437851 0.463527190747066 0.343801065406828
1916 330011 1 3 0.5 0 0.4 70 "LAT" 0.264756710258673 0.565797047943267 0.160612487140005 0.3428100328568 0.487009017151714 0.557641968808874 0.304364733186981 0.346970527266171 0.751765727410387 0.560285212636233 0.464977220326986 0.345720546128562
1917 143854 2 3 0.5 0 0.4 70 "LAT" 0.263319268755871 0.56489807702324 0.160264652048344 0.343708002520201 0.485134045479316 0.554940113887809 0.30844495063844 0.350269719308796 0.748453314235187 0.558128787314093 0.468709602686785 0.348272492384122
1918 125507 3 3 0.5 0 0.4 70 "LAT" 0.258287550655067 0.564545996083147 0.157515087564437 0.344038682176012 0.490539426578389 0.555788793897421 0.310681088088623 0.349546192499825 0.748826977233457 0.558436407577623 0.46819617565306 0.3480203342436
1919 253602 4 3 0.5 0 0.4 70 "LAT" 0.257021758848713 0.561102134270447 0.159277137600036 0.347506493762666 0.491309971746913 0.553615936871885 0.313739931280683 0.351585358519768 0.748331730595626 0.555930502991714 0.473017068880719 0.350436997944869
1920 33550 5 3 0.5 0 0.4 70 "LAT" 0.26169350346311 0.56494187631166 0.159262048603333 0.343626388679852 0.490636778845123 0.559369098517823 0.304360429741276 0.345396650385582 0.752330282308233 0.561084427768984 0.463622478344609 0.344994538323355
1921 187892 1 0.05 0.5 0 0.5 70 "LAT" 0.261576728829162 0.5682954133272 0.156684514401758 0.340317651574205 0.496994663644209 0.56134520124371 0.303701933141104 0.34257742692142 0.758571392473371 0.563686283196834 0.460386447542862 0.341840303190327
1922 118691 2 0.05 0.5 0 0.5 70 "LAT" 0.258060820362369 0.56524400580006 0.156831602259858 0.343346939507954 0.498204836605076 0.559251448893919 0.30737749311317 0.344637336548439 0.756265656967446 0.561241705594758 0.464209095373029 0.344240023546103
1923 284186 3 0.05 0.5 0 0.5 70 "LAT" 0.258182166887601 0.566453391877418 0.156029524262668 0.34213753558109 0.500583176506901 0.563379878693211 0.302913013745609 0.340530296875351 0.758765343394502 0.564401305539575 0.458942538008277 0.341095719174334
1924 295044 4 0.05 0.5 0 0.5 70 "LAT" 0.256080724019213 0.561974750545507 0.158032780672715 0.346710979096204 0.498995958826565 0.557397858054901 0.310408392925967 0.346426565073444 0.755076682845778 0.558911597465959 0.468441173598682 0.346552490669944
1925 385576 5 0.05 0.5 0 0.5 70 "LAT" 0.262451984592332 0.56406499703119 0.16036291722288 0.344540414926935 0.49356266493667 0.557205712860419 0.307348861152907 0.346695106550844 0.756014649529003 0.559545356199394 0.467711778375787 0.345975536515096
1926 265832 1 3 0.5 0 0.5 70 "LAT" 0.25954402719318 0.564959876887332 0.157992308185894 0.343645979540353 0.488648990854104 0.555647750862426 0.308332044926877 0.348104566122746 0.748193018047283 0.558546862858694 0.466324353112771 0.346877742511774
1927 17772 2 3 0.5 0 0.5 70 "LAT" 0.263628766451396 0.56708691530053 0.158863927384088 0.341515305195185 0.486301315222678 0.55529771071501 0.307089341944539 0.348565912700805 0.749930081674074 0.559087197584 0.465953269328628 0.346425549745177
1928 324432 3 3 0.5 0 0.5 70 "LAT" 0.255621352157624 0.561923132440436 0.15781237421093 0.346728519013245 0.494468833271305 0.55715336629029 0.308938193146983 0.346432164838132 0.750090185428928 0.55854316193739 0.466750567357913 0.346758415942893
1929 74108 4 3 0.5 0 0.5 70 "LAT" 0.264484168538319 0.56231235455996 0.163005218869016 0.34634457378334 0.483444229005384 0.552812985830129 0.309102708509757 0.351318697195638 0.747928397543703 0.555817899472719 0.472107927378773 0.349906621447625
1930 403912 5 3 0.5 0 0.5 70 "LAT" 0.258292431605527 0.561797887258801 0.15964814857469 0.346808074330601 0.488349382684864 0.55338785460192 0.311641066026598 0.350684116445908 0.746641814290391 0.555976625037718 0.471289214601288 0.349657405349858
1931 23627 1 0.05 0.5 0 0.6 70 "LAT" 0.256405500944468 0.564931399777381 0.156041567745472 0.343682312212431 0.499938108633606 0.560316474618382 0.305758363372438 0.342311461612762 0.756343609578073 0.561835989967659 0.461799931117909 0.342809293778919
1932 67197 2 0.05 0.5 0 0.6 70 "LAT" 0.258810872275774 0.566073251572313 0.156687159696391 0.342546064639315 0.496869886104765 0.559631274266993 0.304890711966081 0.342928136170074 0.755680758380539 0.561787582636604 0.461577871662472 0.342830999563499
1933 56662 3 0.05 0.5 0 0.6 70 "LAT" 0.262829741199544 0.565161572117061 0.159829841559188 0.34346490033569 0.491838819015969 0.558154362483284 0.303825502994065 0.344305767702422 0.754668560215513 0.560553765785611 0.463655344553253 0.344036158334751
1934 374763 4 0.05 0.5 0 0.6 70 "LAT" 0.259703422737842 0.56921711539386 0.154867402149005 0.339303631760399 0.497606551439413 0.561302274315923 0.302912298450798 0.34133427502057 0.757309974177255 0.563969024407547 0.457779700599803 0.340666989234417
1935 207107 5 0.05 0.5 0 0.6 70 "LAT" 0.258804815966533 0.56459955503901 0.157816824716537 0.344010812251404 0.496638310546569 0.559913675192492 0.304383496467379 0.34259605671478 0.755443126513102 0.561475153732689 0.462200321183916 0.343111812118452
1936 123588 1 3 0.5 0 0.6 70 "LAT" 0.26188005341936 0.560476735034375 0.162795210412454 0.348150407665221 0.490629842802303 0.56070358349013 0.299816131555402 0.3414338995932 0.752509896221663 0.560458124501785 0.462611341967856 0.343933191456476
1937 127268 2 3 0.5 0 0.6 70 "LAT" 0.259871135218009 0.565294908899953 0.15797154714324 0.343258019024483 0.486898790753508 0.554805030048681 0.30717478985767 0.34775059889238 0.746769925971517 0.558115288645788 0.46514633700091 0.346510324027654
1938 120667 3 3 0.5 0 0.6 70 "LAT" 0.258888423671321 0.562516471770817 0.159511807200923 0.346090160391241 0.48844733650943 0.556209214034517 0.306692613122029 0.346923390683942 0.747335760180751 0.558026310757005 0.466204420322952 0.34700355488001
1939 142305 4 3 0.5 0 0.6 70 "LAT" 0.257757866562565 0.564508381355991 0.157217145473272 0.344089482037078 0.487786004815951 0.552943753727848 0.310994776778058 0.350132113019963 0.745543871378516 0.556575483767138 0.468211922251329 0.348401580322664
1940 220421 5 3 0.5 0 0.6 70 "LAT" 0.257485439039021 0.562414594986686 0.158608398192512 0.346229576567008 0.487991907631642 0.550779552143315 0.314599901270515 0.352555043834803 0.745477346670662 0.554419390541552 0.473208299463027 0.350741239508061
1941 176782 1 0.05 0.5 0 0.7 70 "LAT" 0.259747019836129 0.565915388134439 0.15737134484834 0.342708712767072 0.496110859647902 0.560747875750637 0.301612476959485 0.340418794430701 0.75585787948403 0.562482393230384 0.458983821807825 0.341230704803653
1942 312372 2 0.05 0.5 0 0.7 70 "LAT" 0.259323160796241 0.568200692376886 0.155397194471996 0.3403567244631 0.495867705451793 0.560603951999442 0.301499432592533 0.340449679228995 0.755190866248034 0.563161971406962 0.456896627064528 0.34044469298572
1943 289321 3 0.05 0.5 0 0.7 70 "LAT" 0.260914426645994 0.568696838499639 0.155982432102085 0.339838488824771 0.495685161181229 0.56234505219354 0.298975216981859 0.33877282945385 0.756599587827222 0.564488253632542 0.454957649083944 0.3391681315837
1944 275911 4 0.05 0.5 0 0.7 70 "LAT" 0.261707180777573 0.567692339707504 0.157230788040244 0.340893771824146 0.494419708475148 0.561421168267345 0.299480365600383 0.339648958482369 0.756126889252721 0.563544317479748 0.456711153640628 0.34010789212574
1945 118159 5 0.05 0.5 0 0.7 70 "LAT" 0.257809320495708 0.5700371112759 0.15315656298866 0.338509390394042 0.498770780662941 0.561734148565173 0.3015795729618 0.339251943102207 0.756580101158649 0.564505359320915 0.45473613595046 0.339032048417689
1946 413927 1 3 0.5 0 0.7 70 "LAT" 0.262478411077484 0.56296529072951 0.161304440013741 0.345696669226479 0.48310635967443 0.552399798479583 0.307785329178897 0.349422085133048 0.745584770751914 0.555742721365382 0.469089769192637 0.348473371059083
1947 203721 2 3 0.5 0 0.7 70 "LAT" 0.261926608049614 0.566219096926766 0.158479660594435 0.342445262721954 0.484252107599147 0.552701019664843 0.307885614967143 0.348855495260634 0.746178715648761 0.557052992481139 0.466365275561577 0.346972678029745
1948 359196 3 3 0.5 0 0.7 70 "LAT" 0.26034544120447 0.563641075854806 0.159478382334272 0.344982790333642 0.484962138431803 0.552011550896045 0.308540305511594 0.349168899739112 0.745307579636273 0.555760636184081 0.468018687845866 0.347990648316974
1949 74111 4 3 0.5 0 0.7 70 "LAT" 0.25573663303989 0.563930702592444 0.156413343813351 0.344661046080981 0.489397825218361 0.551551117412997 0.312961779616115 0.350342721234458 0.745134458258251 0.555432834958387 0.469375123429466 0.34874001765618
1950 432397 5 3 0.5 0 0.7 70 "LAT" 0.263710183490835 0.566421648649808 0.159402018820376 0.342144846379056 0.480624874508808 0.549924153527165 0.309346485772234 0.35155916001712 0.744335057999643 0.555358906668173 0.46874850459261 0.348597425959779
1951 293233 1 0.05 0.5 0 0.8 70 "LAT" 0.263292400328496 0.569724062247306 0.156694189603665 0.338840810701689 0.491439773097678 0.559002595611421 0.299587533165571 0.340377515692697 0.754732173426173 0.562674411356357 0.456281722769236 0.339870271856406
1952 86704 2 0.05 0.5 0 0.8 70 "LAT" 0.260126787012985 0.568956008216834 0.155347919890702 0.339634642287077 0.493545921172875 0.558644894094992 0.301214293090444 0.340467270611855 0.75367270818586 0.562123541517889 0.456562212981145 0.34021926793628
1953 420638 3 0.05 0.5 0 0.8 70 "LAT" 0.26330945252905 0.567827214670911 0.158107878565462 0.340736159353758 0.490236374653162 0.559143867307909 0.298794504938019 0.340180477578908 0.753545827182212 0.562118926113684 0.456902383503481 0.340399348511967
1954 168326 4 0.05 0.5 0 0.8 70 "LAT" 0.262604072976182 0.568692770718464 0.15701942918965 0.339887698496541 0.490629080550834 0.556543816788968 0.302420251803837 0.342638890409849 0.753233153527016 0.560687776473678 0.459439680993487 0.341724431821794
1955 344703 5 0.05 0.5 0 0.8 70 "LAT" 0.258425109603513 0.567348782112276 0.155499015027808 0.341261246958706 0.495644552991657 0.559388435748161 0.301716152346982 0.340105321190881 0.754069662595169 0.562061162138167 0.45721516737479 0.340526872954335
1956 143452 1 3 0.5 0 0.8 70 "LAT" 0.258390112959614 0.564319015315367 0.157763176532528 0.344300714674075 0.483720099891781 0.552827568663115 0.305793099738254 0.346658027784357 0.742110212851395 0.556435461049876 0.463556276270783 0.346199139067984
1957 384574 2 3 0.5 0 0.8 70 "LAT" 0.256734504583923 0.561840666321101 0.158561809479924 0.346768333206342 0.485795291215841 0.551825973723921 0.308677433614931 0.347974414861724 0.742529795799764 0.554919857410987 0.467239243094855 0.347901136778177
1958 265425 3 3 0.5 0 0.8 70 "LAT" 0.261965908625819 0.567037895650297 0.157902998670395 0.341594358825415 0.486877443540907 0.556367024803468 0.30182322168999 0.343029964432128 0.748843352166726 0.559851122293384 0.459726220360385 0.342735906266509
1959 149576 4 3 0.5 0 0.8 70 "LAT" 0.258576602942002 0.56619023622988 0.156427680338531 0.342378322757491 0.485419266425319 0.553020094094603 0.306254687706325 0.346322558922874 0.743995869367321 0.557266580207359 0.462682368044857 0.345239712863149
1960 407655 5 3 0.5 0 0.8 70 "LAT" 0.259896712853862 0.562422007542034 0.16012976267127 0.346226776397697 0.482929278578354 0.551231586777166 0.307945751588356 0.34886950363691 0.742825991432216 0.554701059391057 0.468075514259626 0.348371195709549
1961 235879 1 0.05 0.5 0 0.9 70 "LAT" 0.256933408232718 0.569456217721439 0.153060035698039 0.339112707146646 0.496652323246593 0.562233002513158 0.296476962939958 0.335092261857651 0.753585731479311 0.564633811626176 0.449536998637997 0.336490807766522
1962 78677 2 0.05 0.5 0 0.9 70 "LAT" 0.260801128582301 0.569020497533019 0.155694973904117 0.339553704044485 0.493338456112017 0.559687111240569 0.298057565304411 0.33775972415219 0.754139584694317 0.562857218899617 0.453752539208529 0.338395335694586
1963 162597 3 0.05 0.5 0 0.9 70 "LAT" 0.265914715808061 0.571773440444783 0.156671422702388 0.33678952887386 0.48882837435036 0.559421301001285 0.295861077854619 0.338225751507669 0.754743090158421 0.563679527419706 0.452532500557007 0.337759406228727
1964 292887 4 0.05 0.5 0 0.9 70 "LAT" 0.262886262022277 0.57075367574341 0.155666061379301 0.337775588538508 0.489956694630992 0.559117679474161 0.296740063735768 0.338190120966244 0.752842956653269 0.563099808426397 0.45240612511507 0.338073027878982
1965 225897 5 0.05 0.5 0 0.9 70 "LAT" 0.260396813539642 0.567073804670387 0.15690008483654 0.341532914188502 0.492107990915087 0.558023178431053 0.299719093630187 0.339390932693679 0.752504804454729 0.561092193453179 0.456619178466727 0.340152988945446
1966 386932 1 3 0.5 0 0.9 70 "LAT" 0.256642428356544 0.564580092797852 0.156493984042197 0.344038487694739 0.486080774087701 0.552616317070447 0.305300890412404 0.344778876478303 0.742723202444245 0.556325827125385 0.461794874454601 0.344898273292482
1967 296051 2 3 0.5 0 0.9 70 "LAT" 0.257591150312361 0.561557927103108 0.159351806044454 0.347047681804621 0.484343922525903 0.553269218972934 0.304033140543236 0.344751901228619 0.741935072838264 0.555760284701066 0.46338494658769 0.345912964152135
1968 130356 3 3 0.5 0 0.9 70 "LAT" 0.258986554590363 0.56317766924212 0.15898420384959 0.345459485809485 0.482929322331001 0.553347030617438 0.303036502516076 0.344582721728958 0.741915876921364 0.556373201505919 0.462020706365666 0.34526739303355
1969 222535 4 3 0.5 0 0.9 70 "LAT" 0.260679901241476 0.563918597353615 0.159471476175936 0.344682190057491 0.479386897518281 0.548962030729843 0.306744136506534 0.348800451260107 0.740066798759757 0.553759392328094 0.466215612682471 0.347772563377363
1970 427951 5 3 0.5 0 0.9 70 "LAT" 0.260126000115484 0.568050098916318 0.155989105648487 0.340529585773974 0.48463963804455 0.5535608212676 0.303174419908673 0.344001327213535 0.744765638160033 0.558250363508112 0.45916352555716 0.34309877829571
1971 108665 1 0.05 0.5 0 1 70 "LAT" 0.262975700191627 0.571116832760558 0.155439416339868 0.337428092593857 0.48921571464435 0.559112130253855 0.294442610471738 0.336045935380572 0.752191414835977 0.563232126339231 0.449882026811606 0.336539543009079
1972 223532 2 0.05 0.5 0 1 70 "LAT" 0.25764565225455 0.572194703402589 0.151499508522182 0.336301681202361 0.494546640020352 0.56138562225102 0.294379131220524 0.333743312180124 0.752192292274902 0.565019985324987 0.445878639742707 0.334630206836895
1973 254280 3 0.05 0.5 0 1 70 "LAT" 0.258883508948284 0.570064663084871 0.153785262293488 0.338494229524821 0.493211427854572 0.560438163796765 0.294984152848169 0.334729749272516 0.752094936802857 0.563690176170158 0.448769415141657 0.336034672352837
1974 72853 4 0.05 0.5 0 1 70 "LAT" 0.260066422116517 0.571411516251998 0.153503282326716 0.33711973652515 0.490547550148939 0.559046902941979 0.294922394690099 0.335629066128249 0.750613972265456 0.563225908917543 0.448425677016814 0.336178770284735
1975 189041 5 0.05 0.5 0 1 70 "LAT" 0.261804963484191 0.569646182764738 0.155833435438256 0.338915798120354 0.488440623061941 0.557560663951371 0.295862675581294 0.337207044463772 0.750245586546132 0.561689859144716 0.45169611101955 0.337822970743945
1976 238529 1 3 0.5 0 1 70 "LAT" 0.257994222597566 0.560821446822733 0.160091307069508 0.347860428591435 0.482984643366385 0.554811099904564 0.298131023299658 0.339998788137216 0.740978865963951 0.556557743200681 0.458222330369166 0.343050987538422
1977 185627 2 3 0.5 0 1 70 "LAT" 0.256991122698303 0.565850616798861 0.15573610209686 0.342714903096627 0.48637234008085 0.555974783633081 0.298429227025142 0.338901254758623 0.743363462779153 0.559096361383005 0.454165329122002 0.340451338670634
1978 22573 3 3 0.5 0 1 70 "LAT" 0.261702670873857 0.564662776606891 0.159525472897632 0.343933659455691 0.480652636745336 0.553791978077865 0.297920752154317 0.341143844285176 0.742355307619194 0.557286533106939 0.457446225051949 0.342406353044979
1979 183658 4 3 0.5 0 1 70 "LAT" 0.258684382297474 0.565698400634069 0.15688261643666 0.342869998900024 0.480369991090161 0.552192360912184 0.300433204733301 0.342576784810371 0.739054373387636 0.556492086324992 0.457315821169961 0.343030788403927
1980 147773 5 3 0.5 0 1 70 "LAT" 0.26300804664272 0.564046222825614 0.16078433433169 0.344540098753382 0.47852648187765 0.55462871677622 0.295587104242533 0.340234177989764 0.74153452852037 0.557654714205044 0.456371438574223 0.342021616217762
1981 210119 1 0.05 0.5 0 0 80 "LAT" 0.259596840213657 0.564718794265819 0.158159916963456 0.343853500835239 0.499255205059415 0.559421724271097 0.312125029421451 0.349237585699705 0.758852045273072 0.561190612072296 0.470284946384907 0.347439604324229
1982 165650 2 0.05 0.5 0 0 80 "LAT" 0.256648677920808 0.561569563289083 0.158662399892428 0.347034100194739 0.503174148621654 0.561146040444175 0.311863797996959 0.347510387915037 0.759822826542462 0.561262147454323 0.470526197889387 0.347376926522102
1983 323502 3 0.05 0.5 0 0 80 "LAT" 0.258037813599788 0.55942161284731 0.161188342131565 0.34920411418919 0.500184743315865 0.559796903351951 0.312048863037537 0.348860202096706 0.758222556915653 0.559649186549063 0.473237205169102 0.348997585586836
1984 344200 4 0.05 0.5 0 0 80 "LAT" 0.260625092223629 0.562063446343717 0.160824927805714 0.346569001448246 0.497517779580497 0.560049164380033 0.310033939452145 0.348558055416318 0.758142871804126 0.560718680147686 0.470858867257859 0.347897492986396
1985 24338 5 0.05 0.5 0 0 80 "LAT" 0.255681825932733 0.562764062095499 0.157200467622868 0.34585714733306 0.50572559868686 0.563650129974491 0.309741683725754 0.344957223014739 0.761407424619593 0.563328073990816 0.466942151348622 0.345284415386269
1986 29941 1 3 0.5 0 0 80 "LAT" 0.25736714120852 0.568230547585004 0.154245031577627 0.340314801662818 0.49548383374493 0.554895513060199 0.317994589550644 0.354166523726667 0.75285097495345 0.559092881887409 0.472239621128271 0.349808231546274
1987 109295 2 3 0.5 0 0 80 "LAT" 0.259545508703706 0.563022287637334 0.159407222153272 0.345666373913228 0.49259713482325 0.55373476019855 0.317617370328304 0.35503524405435 0.752142643526956 0.556640609201004 0.477024592481575 0.352109586201599
1988 438257 3 3 0.5 0 0 80 "LAT" 0.2609744672115 0.563678964021553 0.159863285731398 0.34490741977174 0.491172348558288 0.55548453253872 0.314318217371986 0.353519125078473 0.752146815769788 0.558008151535542 0.474181503103385 0.35086475072803
1989 3311 4 3 0.5 0 0 80 "LAT" 0.257426880650312 0.560357942152197 0.160126780084984 0.348240779195068 0.490603821110966 0.551589233513553 0.320442943816211 0.357957428655053 0.748030701761278 0.554326683156571 0.480569723901195 0.354914543579329
1990 21433 5 3 0.5 0 0 80 "LAT" 0.259601450065312 0.56389011553886 0.158845424617442 0.344704377609252 0.489918178809707 0.552025736325184 0.319042359412343 0.357217442914592 0.749519628875019 0.555742187223275 0.477887784029786 0.353297009708251
1991 48454 1 0.05 0.5 0 0.1 80 "LAT" 0.260193087039849 0.559700638122231 0.162310551706588 0.348964238361642 0.499060341647177 0.559496409121074 0.311325978285517 0.348725291789475 0.759253428687027 0.559542892042321 0.473636529992105 0.348831024708488
1992 391497 2 0.05 0.5 0 0.1 80 "LAT" 0.260326957351923 0.56393471610248 0.159190799731672 0.344688894628376 0.499786222789634 0.561421656549178 0.308957027839471 0.346730932626305 0.760113180141557 0.562255891772721 0.468147827571144 0.346057905016286
1993 284458 3 0.05 0.5 0 0.1 80 "LAT" 0.260259963620858 0.561951837193985 0.160651764889856 0.346684697184969 0.499760332689969 0.56126365130382 0.309268133479444 0.346922102817665 0.760020296310828 0.561471687755501 0.469919898369301 0.346868678504687
1994 363115 4 0.05 0.5 0 0.1 80 "LAT" 0.258096789834492 0.559443846526694 0.161181439060565 0.349218330610384 0.500391140657115 0.560422154630963 0.310798397646972 0.347731820542048 0.758487930491607 0.560066167772016 0.471979836707536 0.348261321189785
1995 115550 5 0.05 0.5 0 0.1 80 "LAT" 0.260134775250565 0.564308767276247 0.158781718117307 0.344341429319293 0.499478022925508 0.558991531017599 0.312358063354376 0.349212421231081 0.759612798176072 0.560771008263935 0.471139781471684 0.347585198863481
1996 68265 1 3 0.5 0 0.1 80 "LAT" 0.259549578995048 0.560378612522254 0.161462941852907 0.348283319985624 0.490785665546027 0.553035922324373 0.317243885674264 0.355468003312951 0.750335244541075 0.555310380429629 0.478706827527172 0.353257737342512
1997 5511 2 3 0.5 0 0.1 80 "LAT" 0.255073716319318 0.561456807515419 0.157841964162491 0.347186374142134 0.497190202619287 0.554940921461392 0.318382687866077 0.353538206853466 0.752263918938604 0.556900195132106 0.476224652028568 0.351643372101092
1998 91202 3 3 0.5 0 0.1 80 "LAT" 0.259783625903023 0.564380136314737 0.158591450520608 0.344229792934871 0.491554767788336 0.554686402519636 0.315539259449359 0.354078120216436 0.751338393691358 0.557710502472493 0.474130709969966 0.351018030926197
1999 45429 4 3 0.5 0 0.1 80 "LAT" 0.26063298756942 0.563321628980961 0.159899615681698 0.345325388200972 0.488588302656699 0.550285197605869 0.319865477670838 0.358023775465938 0.74922129022612 0.554487328012657 0.479765093352536 0.353945960073847
2000 341020 5 3 0.5 0 0.1 80 "LAT" 0.260577104850301 0.564026605641645 0.159285667204196 0.344598054676917 0.491277262803324 0.556143816915256 0.313253962479528 0.352486877703332 0.751854367653625 0.558582975605785 0.472539629683723 0.350059751907481
2001 398324 1 0.05 0.5 0 0.2 80 "LAT" 0.257536292068392 0.565136856925989 0.156587095855352 0.343466308812213 0.501700576212968 0.560744645734073 0.310671895456073 0.346866346292467 0.75923686828136 0.562199131009784 0.467258991311425 0.345747161172856
2002 325085 2 0.05 0.5 0 0.2 80 "LAT" 0.257175444982342 0.561507158639068 0.159100372443748 0.347193462419432 0.502443089971352 0.562206591119788 0.30897408040821 0.345393463884211 0.759618534953694 0.56194347737312 0.468074452851958 0.346029885916004
2003 82333 3 0.05 0.5 0 0.2 80 "LAT" 0.258438172971698 0.560785593140991 0.160406956029838 0.347887368164053 0.501536030275935 0.561426870557002 0.309687580285073 0.346267466820441 0.759974203247633 0.561180700883897 0.470094536314911 0.34684717653852
2004 427001 4 0.05 0.5 0 0.2 80 "LAT" 0.261507215466581 0.563256318052918 0.160458965163687 0.34534879195874 0.496795449503038 0.559723529890033 0.309134956837247 0.347923435840512 0.758302664969619 0.56091320415024 0.469593922000934 0.347063128831823
2005 328474 5 0.05 0.5 0 0.2 80 "LAT" 0.259999545517575 0.565775506496127 0.157593478980115 0.342820610430633 0.499737716632269 0.560747842440548 0.309462848707854 0.346905586418157 0.759737262149844 0.562427689370543 0.467056327687969 0.345546987359694
2006 341531 1 3 0.5 0 0.2 80 "LAT" 0.258845980087381 0.559593781698899 0.161624175843037 0.349102109721032 0.490843987660067 0.553355517292665 0.3165314674669 0.354698876487839 0.749689967747448 0.555198154375427 0.478155643309937 0.35308941243785
2007 321033 2 3 0.5 0 0.2 80 "LAT" 0.260285240686983 0.566587107074032 0.157228283423998 0.342005097421031 0.490967571557353 0.554234977717428 0.315679925061259 0.35420080169747 0.751252812244336 0.558203914959712 0.472908208485257 0.350301577407524
2008 302465 3 3 0.5 0 0.2 80 "LAT" 0.261216558848846 0.567033251416734 0.157453066443046 0.341571556901438 0.490564253596393 0.554862317524068 0.31453113546283 0.35348606045548 0.751780812445239 0.558749006992426 0.471984201905877 0.349705373554587
2009 293417 4 3 0.5 0 0.2 80 "LAT" 0.256986618299525 0.558900317138022 0.160955138476567 0.34974946022016 0.49386388961752 0.555485579841572 0.315065941665432 0.352474422133743 0.750850507917044 0.556373166335816 0.476021080141999 0.351833215450078
2010 246511 5 3 0.5 0 0.2 80 "LAT" 0.261986395697133 0.563432253687657 0.160611642045512 0.345214176850061 0.489171335453212 0.553002067997301 0.315637930472884 0.355005381403109 0.751157731150345 0.556334901381831 0.476249572518396 0.351903703553114
2011 434915 1 0.05 0.5 0 0.3 80 "LAT" 0.258068215673419 0.562429945091033 0.158926262565557 0.346228408609781 0.501632511188732 0.559647047196909 0.311792020128748 0.347519252932979 0.759700726862152 0.560558529335799 0.470718282694306 0.347113334609801
2012 301370 2 0.05 0.5 0 0.3 80 "LAT" 0.259918585424379 0.562993272806764 0.159652942143103 0.345629829641787 0.498251126880938 0.557757700757751 0.312423367071024 0.349376368966691 0.758169712305317 0.559521504460831 0.472076309214127 0.348120100104944
2013 330206 3 0.05 0.5 0 0.3 80 "LAT" 0.260459489140038 0.565222034100103 0.158288769289887 0.343401405878693 0.499515972510581 0.562171036308166 0.306763219869843 0.344873627703072 0.759975461650619 0.563181988298887 0.465051989159729 0.344402323455844
2014 1572 4 0.05 0.5 0 0.3 80 "LAT" 0.258528408297956 0.562776553304436 0.158946244604433 0.345800148863036 0.498323489087294 0.559260809197127 0.310183493036159 0.347765316971748 0.756851897385251 0.560437816059803 0.469129737640592 0.347116125159935
2015 244965 5 0.05 0.5 0 0.3 80 "LAT" 0.262939598408531 0.562690296011428 0.161729767949237 0.34591760215213 0.495555481363639 0.56196016303522 0.304668230163275 0.345031832214039 0.75849507977217 0.56218637038794 0.466397998112512 0.345365657988749
2016 354442 1 3 0.5 0 0.3 80 "LAT" 0.261485490764763 0.563454481602488 0.160299634778358 0.345173045554322 0.484547451078363 0.547928756065524 0.32034088493667 0.35987054076041 0.746032941843126 0.552951147522305 0.480640519715028 0.355152832706081
2017 324965 2 3 0.5 0 0.3 80 "LAT" 0.259200637329089 0.559839558491321 0.161606616020588 0.348842249503227 0.490716570248295 0.556148555945117 0.311996895977562 0.351282744801595 0.749917207577385 0.557104845525932 0.47360351199815 0.35077145818894
2018 41817 3 3 0.5 0 0.3 80 "LAT" 0.256773773945845 0.559094118857789 0.160659327807776 0.34955533040547 0.493926238528599 0.55706774511063 0.312515071100916 0.350326465505665 0.750700012474444 0.557515876330217 0.473174398908692 0.350316813844531
2019 201615 4 3 0.5 0 0.3 80 "LAT" 0.260326297763876 0.557919101713031 0.163812134764483 0.350747275869801 0.487086690914877 0.55277964296789 0.314707253744309 0.354908163080462 0.747412988678753 0.554255092094344 0.478519388508792 0.353789073121107
2020 172611 5 3 0.5 0 0.3 80 "LAT" 0.256383084656229 0.560998344246671 0.159008075866311 0.347609494078004 0.493811798509125 0.554355578507449 0.316318156983284 0.353173415728501 0.750194883165354 0.556345282510239 0.475326232849595 0.351561225828352
2021 434867 1 0.05 0.5 0 0.4 80 "LAT" 0.257982050869539 0.562980446575398 0.158434451294998 0.345621098821804 0.500350833151139 0.561545413616924 0.307594341319641 0.344844601316526 0.758332884020678 0.562007515786436 0.466028792614639 0.345133956751068
2022 132321 2 0.05 0.5 0 0.4 80 "LAT" 0.258041063627076 0.563802731186743 0.157919081798188 0.344811893338068 0.500514085467846 0.561239437633756 0.308234699049919 0.345147417869105 0.758555149094922 0.562081599193837 0.466153780848108 0.34506074814741
2023 156761 3 0.05 0.5 0 0.4 80 "LAT" 0.260204408889429 0.562878687130324 0.159891550249971 0.345778043003246 0.498135650615144 0.560018475234965 0.308449181746491 0.346405911943777 0.758340059504572 0.560970378957266 0.468340731996463 0.346217703060617
2024 156876 4 0.05 0.5 0 0.4 80 "LAT" 0.257034252943672 0.559881753832316 0.16018676090745 0.348701402344443 0.498759490188854 0.55920538102566 0.310036844798841 0.347216600603605 0.755793743132526 0.55941359564171 0.470223605706291 0.347743142935831
2025 155986 5 0.05 0.5 0 0.4 80 "LAT" 0.256652995441891 0.563046842947484 0.157586248983253 0.34556544976654 0.501503384477244 0.56114104408077 0.308914150265383 0.345248707571416 0.758156379919134 0.561769563772573 0.466500399248635 0.345371082062479
2026 158236 1 3 0.5 0 0.4 80 "LAT" 0.255500798767597 0.559596177701225 0.15958278206005 0.349049147477421 0.493265953968055 0.556287076501627 0.312777099266121 0.350443136838451 0.748766752735651 0.557098252063956 0.472359881326172 0.350296373809879
2027 275644 2 3 0.5 0 0.4 80 "LAT" 0.258135585289831 0.566229783862354 0.156150796454699 0.342348358495317 0.492700173152319 0.555081082824784 0.314165662971145 0.351753391276051 0.75083575844215 0.558580209821852 0.470316459425844 0.348859565296339
2028 83398 3 3 0.5 0 0.4 80 "LAT" 0.255694415989177 0.566544305593379 0.15447170261559 0.342068786389856 0.496419304080681 0.557411090685424 0.3123412041971 0.348771741225227 0.752113720069859 0.5602391749418 0.46681290681269 0.346764733390284
2029 156073 4 3 0.5 0 0.4 80 "LAT" 0.257413825097122 0.563931650189387 0.157434084947855 0.344678268955003 0.492822035570175 0.55572854731017 0.312684536402458 0.350682928886027 0.750235860667297 0.558253200610218 0.470118621350312 0.348912880490553
2030 281231 5 3 0.5 0 0.4 80 "LAT" 0.262265717103711 0.559571652945404 0.163718600072379 0.349047832002969 0.48555630167458 0.55184765582426 0.314420328431766 0.355322269416771 0.747822018778291 0.554284298838077 0.478138928504146 0.353404516235445
2031 162719 1 0.05 0.5 0 0.5 80 "LAT" 0.258584123872418 0.564859197898908 0.157458644443133 0.343774686158558 0.500329142262768 0.560604764246429 0.308409972027895 0.345111936592718 0.758913266135186 0.562015065362714 0.465868616471028 0.344690717935581
2032 170003 2 0.05 0.5 0 0.5 80 "LAT" 0.260565033314293 0.562568682090654 0.160375046140998 0.346063124300942 0.497519540522325 0.560014672623862 0.307540843036966 0.345770072711247 0.758084573836618 0.560858479802282 0.467915889177964 0.345902330400718
2033 84098 3 0.05 0.5 0 0.5 80 "LAT" 0.25834779719283 0.562975519926865 0.158679959771388 0.345615289099458 0.498388525170943 0.558921417857926 0.309669174240356 0.346804685658706 0.756736322363773 0.560275306631929 0.468349134011744 0.34642393448317
2034 34128 4 0.05 0.5 0 0.5 80 "LAT" 0.25767337699454 0.563273530694853 0.158066398236068 0.34533535469414 0.500348978581421 0.561504401287949 0.307111729426044 0.344206633401415 0.758022355575961 0.562070778192309 0.465178127662112 0.344623429479536
2035 166181 5 0.05 0.5 0 0.5 80 "LAT" 0.260507437380531 0.563065447407404 0.159977321417971 0.345581055078614 0.49698105414785 0.558426223275461 0.309506247508467 0.347347566291041 0.757488491528381 0.559984133877524 0.469483568926438 0.346772537385691
2036 223757 1 3 0.5 0 0.5 80 "LAT" 0.260838673347159 0.562315162179227 0.160778288627101 0.34632983080723 0.487320301944958 0.555143178627126 0.310429374367156 0.350998507470915 0.748158975292117 0.55731294022714 0.471207662994257 0.349710564842546
2037 436889 2 3 0.5 0 0.5 80 "LAT" 0.259891094175516 0.567118690271304 0.156554658451874 0.341457414795196 0.489804758827696 0.555104400875369 0.311874038274313 0.350890902729866 0.749695853003212 0.558929526151535 0.468428696726187 0.34796051641317
2038 188880 3 3 0.5 0 0.5 80 "LAT" 0.261442738330777 0.560246185245536 0.162692552450313 0.348400676072323 0.485767930440353 0.551700072275582 0.314113393796373 0.354495791646968 0.74721066877113 0.554387902831206 0.476805946246686 0.352670727471291
2039 97066 4 3 0.5 0 0.5 80 "LAT" 0.257564887500308 0.56063150462473 0.159991409553956 0.348039552846088 0.490575395282783 0.552181718217362 0.315962334280799 0.353630339505799 0.748140282783091 0.554755329058919 0.475953743834754 0.352039740064093
2040 42271 5 3 0.5 0 0.5 80 "LAT" 0.261349306529126 0.561474569199415 0.161735204960767 0.347192520165406 0.486377374512755 0.553684335737728 0.311377154543889 0.35207993779961 0.747726681041881 0.556057623344842 0.473112359504656 0.350721241640307
2041 16826 1 0.05 0.5 0 0.6 80 "LAT" 0.258204804818807 0.568509630038551 0.154507561889365 0.340044397939941 0.501594236422488 0.563278233750437 0.304531483006781 0.34160755803011 0.759799041241295 0.565029676487915 0.459039044896145 0.341095246358901
2042 363830 2 0.05 0.5 0 0.6 80 "LAT" 0.260505175052882 0.563758375372268 0.15942643548581 0.344882385039621 0.497641145447848 0.561375316543384 0.304955632796727 0.343591932933756 0.758146320500729 0.562165633441175 0.464382068282537 0.344060643672779
2043 214197 3 0.05 0.5 0 0.6 80 "LAT" 0.2595248444018 0.563939090779498 0.158692458384571 0.344668768633007 0.497612983792407 0.559231176146967 0.307990698267726 0.345704668209619 0.757137828194207 0.560816812765761 0.466683156652297 0.34537084427455
2044 155245 4 0.05 0.5 0 0.6 80 "LAT" 0.256643732944983 0.562997770562927 0.157636855744449 0.345636976186989 0.499948915251128 0.560517575737251 0.30748009165097 0.344346968452781 0.756592648196111 0.561328251952996 0.465116947395419 0.344812097316859
2045 222529 5 0.05 0.5 0 0.6 80 "LAT" 0.260988941963269 0.564499521077866 0.159189611829208 0.344107146120971 0.495559812125649 0.560061464054665 0.305371501941453 0.344744309734406 0.756548754088918 0.561562024791189 0.464561113770662 0.344548554230351
2046 50978 1 3 0.5 0 0.6 80 "LAT" 0.261244352313817 0.56518109656532 0.158850872962854 0.343472599097959 0.486673982096468 0.55104300596295 0.315321396256745 0.354746484404 0.747918334410285 0.555592416259841 0.474172269219599 0.351202379809836
2047 67874 2 3 0.5 0 0.6 80 "LAT" 0.258251285562821 0.562704504348512 0.158898456688215 0.345907947034827 0.490922985517531 0.555270876568265 0.311229599134315 0.349869334472326 0.749174271080352 0.557540697482636 0.47012805582253 0.34879605373272
2048 402064 3 3 0.5 0 0.6 80 "LAT" 0.260811464406707 0.560670916463007 0.162018916366444 0.347987127888866 0.487746700559975 0.556116192559476 0.308368813955394 0.349311374481455 0.748558164966682 0.557418191369546 0.470387730321838 0.349144729808538
2049 422049 4 3 0.5 0 0.6 80 "LAT" 0.25958385220395 0.561023544669758 0.160998740274222 0.347601287932104 0.488196517588795 0.555744316123553 0.308811785854134 0.349328345283461 0.747780369792745 0.557230718083871 0.469810526128356 0.34907997098847
2050 69505 5 3 0.5 0 0.6 80 "LAT" 0.260696429520748 0.565978496485025 0.157957937849752 0.342552275954406 0.489718808757326 0.559112719476117 0.304814298363784 0.34590427437264 0.750415238278074 0.561185347788596 0.462772236213536 0.345054725868364
2051 83769 1 0.05 0.5 0 0.7 80 "LAT" 0.259919544374315 0.562819625955989 0.159780844150719 0.345795031301367 0.496369153087453 0.559300696245236 0.306344258955506 0.344797514930354 0.756288697461768 0.560480147178388 0.466125103106224 0.345163973135048
2052 168774 2 0.05 0.5 0 0.7 80 "LAT" 0.262190474427583 0.565400411393504 0.159245884590504 0.343222770323095 0.495647531363683 0.560523864307505 0.304108441026231 0.343554815442778 0.757838005791266 0.562171201524392 0.463354325616735 0.343471273934586
2053 391970 3 0.05 0.5 0 0.7 80 "LAT" 0.262859323426669 0.566855724370023 0.158539954817629 0.341698275121402 0.494588308499439 0.563625332009425 0.298935376280811 0.340194739424978 0.757447631926108 0.564704926331489 0.45747533109844 0.340752274080695
2054 319257 4 0.05 0.5 0 0.7 80 "LAT" 0.257793570931096 0.56439818092318 0.157307869762389 0.344239517931472 0.498582683276444 0.559407141439408 0.307431529229213 0.344513013640295 0.75637625420754 0.561064726548906 0.464739398991602 0.344454480920061
2055 40918 5 0.05 0.5 0 0.7 80 "LAT" 0.257700927695519 0.5669056337198 0.15542712519789 0.341670778862478 0.49879075009872 0.561395436557627 0.3047060198691 0.342407216067111 0.756491677794239 0.563231401839479 0.46013314506699 0.342186611020775
2056 118217 1 3 0.5 0 0.7 80 "LAT" 0.258591517617507 0.560444898372782 0.160851917328197 0.348219769364265 0.488799049643323 0.554444611060321 0.310353706084082 0.349820013908448 0.74739056726083 0.556238011088343 0.471205623412279 0.349548146704643
2057 250608 2 3 0.5 0 0.7 80 "LAT" 0.258659030962614 0.559597275082903 0.161521310954673 0.349070400842865 0.489946634794046 0.556875327892473 0.307015948892021 0.34695457894194 0.74860566575666 0.55750926741006 0.468537259846695 0.347991839883336
2058 300296 3 3 0.5 0 0.7 80 "LAT" 0.256763926652546 0.559053740337396 0.160703343231738 0.349603450965836 0.490785994327588 0.555253718544219 0.310864919091313 0.349419772425379 0.747549920980134 0.556209916187614 0.471568262323051 0.349843966193979
2059 22489 4 3 0.5 0 0.7 80 "LAT" 0.25871554638905 0.562857199822285 0.159042272295367 0.345750022437608 0.48757793360365 0.551738345887787 0.314135073570201 0.353077020930661 0.7462934799927 0.555256658247334 0.473177345865568 0.350874769857952
2060 407879 5 3 0.5 0 0.7 80 "LAT" 0.259387503699812 0.564974486381654 0.157888676838138 0.343633947184628 0.488381231282156 0.550937389990617 0.315394073912029 0.353671125294876 0.747768734981967 0.555516051831482 0.473282750750167 0.350466478086489
2061 278955 1 0.05 0.5 0 0.8 80 "LAT" 0.259323894631059 0.567083230314412 0.156257846629596 0.341528238594909 0.498098861660796 0.562366425073957 0.301942406879233 0.34046945178002 0.757422756291855 0.563943433011418 0.458200253508829 0.340859263470063
2062 215032 2 0.05 0.5 0 0.8 80 "LAT" 0.257344246225357 0.565811439640625 0.15599800284991 0.34281583640377 0.500380969987244 0.560476550658679 0.306319133156968 0.342692241175436 0.7577252162126 0.562256605377218 0.462317136006879 0.342754429831086
2063 30159 3 0.05 0.5 0 0.8 80 "LAT" 0.257180214013207 0.567378660055395 0.154719359253858 0.341163594478498 0.500612095539471 0.563464840582583 0.3019462978215 0.339498837225924 0.757792309552679 0.564762964306957 0.456665657075358 0.340086021110451
2064 149735 4 0.05 0.5 0 0.8 80 "LAT" 0.260445855381103 0.568555790593702 0.155817802532364 0.339962095481959 0.496490538516616 0.562619232666086 0.30062929810055 0.340209826053338 0.756936393897719 0.564623606084134 0.456447100632914 0.340150114714956
2065 327736 5 0.05 0.5 0 0.8 80 "LAT" 0.257810384384136 0.567138823402557 0.155260522492403 0.341402736310817 0.499072511573684 0.562388036738361 0.302683317760654 0.340582531705025 0.75688289595782 0.563966137757029 0.457943840253057 0.340891051241942
2066 343017 1 3 0.5 0 0.8 80 "LAT" 0.256490970401587 0.561368874222398 0.158763032535087 0.347247887147647 0.489040281358096 0.553000893811261 0.312370687730506 0.350785476050216 0.745531251759683 0.555550221945431 0.471133720265593 0.349899386716909
2067 277960 2 3 0.5 0 0.8 80 "LAT" 0.258170911607813 0.564559660777541 0.157429932929542 0.344108732943766 0.490338557347272 0.554714360187916 0.310167660844928 0.348620997110261 0.748509468955085 0.557776269946032 0.46759759377447 0.347389828038167
2068 132287 3 3 0.5 0 0.8 80 "LAT" 0.261465098890038 0.564413889230065 0.159528311578658 0.34422711343679 0.486597188286125 0.556037815759285 0.30542245061985 0.346665918070054 0.748062287176164 0.558627168983161 0.464950762198508 0.346136171009315
2069 37454 4 3 0.5 0 0.8 80 "LAT" 0.261568406566605 0.559576311847459 0.163307712216987 0.349082925328897 0.485706773942672 0.55645397900951 0.304870044832199 0.346926233666221 0.747275180509277 0.557241201507896 0.468177757049186 0.34799287538769
2070 173436 5 3 0.5 0 0.8 80 "LAT" 0.25949258025144 0.562811355141916 0.159599433387495 0.345847243108311 0.486339279182063 0.55429179271744 0.308270577697412 0.348847526300005 0.745831859433503 0.556837898100641 0.467870011084906 0.34821790407805
2071 121961 1 0.05 0.5 0 0.9 80 "LAT" 0.26126359549548 0.567923683576359 0.156799157867278 0.340641044811227 0.495529538853462 0.561880602529536 0.300228552600915 0.339901275960502 0.756793134348942 0.563912575182723 0.457027710468193 0.340194634237563
2072 76519 2 0.05 0.5 0 0.9 80 "LAT" 0.258308980282655 0.568565482655672 0.154545115896146 0.340014918606303 0.498545101938217 0.561992711558091 0.301762081192775 0.339664183439324 0.756854082220872 0.564178774944734 0.456307197088921 0.339822980435841
2073 75981 3 0.05 0.5 0 0.9 80 "LAT" 0.256437372362313 0.564893251804776 0.156144852406782 0.343679890557478 0.498486580951084 0.561665590164378 0.302080170135354 0.339918910830081 0.754923953313396 0.562734178174568 0.458225022542136 0.341215451830832
2074 36691 4 0.05 0.5 0 0.9 80 "LAT" 0.258574461345168 0.569072192472975 0.154304833848155 0.339465718964464 0.497346153569926 0.561829913374207 0.301048326357962 0.33967695049021 0.755920614915094 0.564264304549632 0.455353160206117 0.339627308756508
2075 42559 5 0.05 0.5 0 0.9 80 "LAT" 0.261401131645528 0.565758823548199 0.158483446718952 0.342881698968165 0.494864782288339 0.560081380657801 0.302262640512634 0.341761352917288 0.756265913933866 0.562012655189063 0.460746087231586 0.342164951203699
2076 102708 1 3 0.5 0 0.9 80 "LAT" 0.259147309956681 0.560707362052198 0.161064900658955 0.347913210650856 0.486788588062013 0.555431002805989 0.305517957282116 0.34619720835023 0.745935898018694 0.556902960444832 0.466582857941071 0.34714845354003
2077 71411 2 3 0.5 0 0.9 80 "LAT" 0.258607368117529 0.563965393952854 0.158185999426032 0.344686253797462 0.485442484563775 0.55146707456369 0.311243610314291 0.350886962093632 0.744049852681304 0.55544013596572 0.469429609740322 0.349087122967623
2078 375345 3 3 0.5 0 0.9 80 "LAT" 0.259906401617816 0.569977285340861 0.154475605116237 0.338549293419317 0.486311274488738 0.553280915343223 0.308268741022141 0.3483018365906 0.746217676106554 0.558679073518956 0.462744346138378 0.345281323655984
2079 202062 4 3 0.5 0 0.9 80 "LAT" 0.255713736446816 0.56332145043063 0.15682549519701 0.34532351089103 0.492423211128546 0.55800098756621 0.304781888042616 0.34327067512871 0.748136947575362 0.559507158509789 0.461607383239626 0.344269130980303
2080 75573 5 3 0.5 0 0.9 80 "LAT" 0.259111751041685 0.562556783999275 0.159488069199705 0.346002070922782 0.488785215829086 0.556453216723657 0.304922976858294 0.345176695735984 0.747896966870771 0.558266116766511 0.464411046057999 0.345750704635345
2081 157441 1 0.05 0.5 0 1 80 "LAT" 0.258145303677773 0.569433691861508 0.153816391792887 0.339114470048048 0.49785775557094 0.563469984797012 0.297983789508562 0.33678214512 0.756003059248713 0.565476569106088 0.451800181301449 0.337588629394199
2082 348778 2 0.05 0.5 0 1 80 "LAT" 0.264384992739546 0.569380404981004 0.157563215424026 0.339171565581824 0.49125536508711 0.560903830796048 0.297637039766258 0.33945067237722 0.755640357826656 0.563817859863829 0.455200255190285 0.339377266170587
2083 305601 3 0.05 0.5 0 1 80 "LAT" 0.261393078322546 0.56757993632694 0.157153970837919 0.340995996480847 0.492608431712967 0.55823878399793 0.302300556282991 0.342148932771589 0.754001510035513 0.561407083036943 0.459454527120911 0.3417886557429
2084 173136 4 0.05 0.5 0 1 80 "LAT" 0.256841130617551 0.568442388864487 0.153746238046585 0.340152480187662 0.498011517963262 0.560039596984511 0.302983861493388 0.340292695119391 0.754852648580814 0.562847214223019 0.456730099539973 0.340268684667204
2085 47867 5 0.05 0.5 0 1 80 "LAT" 0.259512045590216 0.56981548796762 0.154342019765948 0.338702792704797 0.495622433209588 0.562908793900556 0.297375312424949 0.337286190349211 0.755134478799804 0.565242175051202 0.451717332190897 0.337791039528097
2086 212725 1 3 0.5 0 1 80 "LAT" 0.256565987921205 0.563021699223681 0.157633989812779 0.345644806752701 0.493378504587742 0.560141142905876 0.300093963870865 0.339158831417987 0.749944492508947 0.56091247455665 0.457727953683644 0.341570016020695
2087 25931 2 3 0.5 0 1 80 "LAT" 0.261188248010725 0.562857916814577 0.160594102590266 0.345765273584744 0.486269500501772 0.557164530118687 0.300273723615478 0.342278603708851 0.747457748512498 0.558875448895371 0.460867826205744 0.343745090922094
2088 20999 3 3 0.5 0 1 80 "LAT" 0.262255872771099 0.567040579124449 0.158057194182062 0.341574314464398 0.485074874006043 0.556316896811994 0.30192942886037 0.343996732812111 0.747330746777142 0.559781350863349 0.459986623042432 0.343415589442928
2089 217973 4 3 0.5 0 1 80 "LAT" 0.256745347857128 0.561307228623757 0.159009502092972 0.347291719668169 0.487119573200586 0.556307281854138 0.303368580520905 0.343986716924143 0.743864921057713 0.557771416670738 0.462378082613877 0.345375832048578
2090 195252 5 3 0.5 0 1 80 "LAT" 0.256382503753704 0.560452129010316 0.159415223884091 0.348169541064986 0.485831418707983 0.550912117944978 0.311342169072958 0.350440825679587 0.742213922461687 0.553894554059932 0.470757392957049 0.349959367805761
2091 15528 1 0.05 0.5 0 0 90 "LAT" 0.255848325967323 0.562168560644354 0.157746005988377 0.346483351823438 0.502982782166877 0.558216977609387 0.316043240777293 0.35045235291659 0.7588311081342 0.559518207023702 0.47378924676567 0.349145727206884
2092 98094 2 0.05 0.5 0 0 90 "LAT" 0.264476180096883 0.562706490183173 0.162647038616421 0.345960269131989 0.496232735992243 0.559902036568278 0.309351876295354 0.348768658113842 0.760708916089126 0.560853182833592 0.471998914911775 0.347816462717486
2093 12389 3 0.05 0.5 0 0 90 "LAT" 0.258339730941493 0.559147373842049 0.161534682258411 0.34952463644416 0.500585400396158 0.560073304928116 0.311755273613878 0.348573160709696 0.758925131337651 0.559735025669781 0.473289955872289 0.348920507622968
2094 422902 4 0.05 0.5 0 0 90 "LAT" 0.257849340851547 0.562135030109669 0.158974681335392 0.346455507657075 0.501243217030512 0.561400800957096 0.310365953211434 0.347216098809584 0.759092557882059 0.561618453079945 0.469340634546826 0.346989936683863
2095 49044 5 0.05 0.5 0 0 90 "LAT" 0.260121925672807 0.562784528215739 0.159888901525781 0.345822842132379 0.49912106363595 0.560039919609378 0.310939553622656 0.348599825632409 0.759242989308758 0.560958634108764 0.470828455148437 0.347670347059353
2096 75988 1 3 0.5 0 0 90 "LAT" 0.262238918042112 0.563776502180374 0.160533020665009 0.344888459574217 0.490790846653697 0.555503575726283 0.313960170077543 0.353509270967746 0.753029764695809 0.558129684240036 0.474493190742553 0.350774205233321
2097 361108 2 3 0.5 0 0 90 "LAT" 0.260946987187376 0.5661059113912 0.157961185268668 0.342494390840571 0.490382466512122 0.552168647474495 0.319025178256156 0.356998961531495 0.751329453699498 0.556656872433607 0.476986363524824 0.352330118485915
2098 41913 3 3 0.5 0 0 90 "LAT" 0.258293254753235 0.563172074001494 0.158522864814796 0.345431869586322 0.492113083297536 0.553179636704488 0.318606956555012 0.355951468613893 0.750406338050771 0.556240211164748 0.477129821369808 0.352727411245236
2099 373938 4 3 0.5 0 0 90 "LAT" 0.26001591684789 0.564843325914811 0.15838321762311 0.343752512334441 0.492668870528481 0.555635584537022 0.314929082593006 0.353253853640224 0.752684787376371 0.558558097932938 0.473312300216117 0.350239530292379
2100 71902 5 3 0.5 0 0 90 "LAT" 0.255623759846817 0.563165565106006 0.15684723451225 0.345414437465499 0.494726206306801 0.554634690866152 0.318414282948759 0.354585111867388 0.750349966153618 0.557248700335324 0.475261517461009 0.35177057541098
2101 283298 1 0.05 0.5 0 0.1 90 "LAT" 0.260456398253846 0.562958026637907 0.159999436783306 0.345677997919622 0.499819136420961 0.561441636406751 0.309129415508372 0.346903517250707 0.760275534674807 0.561937496937736 0.469128852291678 0.346507424727481
2102 423541 2 0.05 0.5 0 0.1 90 "LAT" 0.258362437294332 0.56682520904175 0.155846651328396 0.341761091855599 0.50351957346847 0.563665696223576 0.308194533773803 0.344657486752992 0.761882010762802 0.564702799038043 0.464041185102199 0.343709758686624
2103 44388 3 0.05 0.5 0 0.1 90 "LAT" 0.258049624087856 0.563015663610444 0.158534425927823 0.345565382783637 0.500161496784235 0.560097962820367 0.311421744739156 0.348255992333214 0.758211120872091 0.561070741223753 0.469956170666979 0.347360514989881
2104 348567 4 0.05 0.5 0 0.1 90 "LAT" 0.259135363187987 0.562370451349599 0.159609479900933 0.346290145789646 0.49949270116712 0.558326174242532 0.313389300510877 0.350045647621285 0.758628064355106 0.559682450689968 0.47299878041181 0.348787831811439
2105 415812 5 0.05 0.5 0 0.1 90 "LAT" 0.256178565647749 0.564878599715819 0.155941225947041 0.343706739123988 0.504215476911557 0.56321844720728 0.309250590952732 0.345077758826413 0.760394042559307 0.563746362932115 0.465191816899772 0.34464753533633
2106 101575 1 3 0.5 0 0.1 90 "LAT" 0.260723592590263 0.563553085632023 0.159767883395439 0.345076882113936 0.489014874499971 0.552372327091273 0.317960656517627 0.356870034032949 0.749738467090235 0.555883311045252 0.477728539913065 0.35316993113835
2107 38725 2 3 0.5 0 0.1 90 "LAT" 0.25884651588541 0.563185203549042 0.158900474465909 0.345416004441412 0.490786510523179 0.552597900118501 0.318252514121464 0.356194186579784 0.749633026408589 0.555892707310774 0.477152988587373 0.352849221778884
2108 13003 3 3 0.5 0 0.1 90 "LAT" 0.262750190353026 0.564908235648754 0.159994472350363 0.343705189562075 0.489407092224053 0.555896139888132 0.312742124888547 0.353084419720282 0.752157282577079 0.558723828009537 0.47273659723891 0.350145785196176
2109 163252 4 3 0.5 0 0.1 90 "LAT" 0.260886306204079 0.563625616146782 0.159783581744388 0.344988206479891 0.489629960037413 0.556847050557701 0.311755556015217 0.352080409948987 0.750516266241492 0.558845972899398 0.471539137759606 0.34999277914499
2110 314537 5 3 0.5 0 0.1 90 "LAT" 0.259022853580258 0.558609371687425 0.162456658744945 0.350084270715067 0.490904461159529 0.55331274404475 0.317354500839162 0.355524667798846 0.749927314739788 0.55481319599288 0.479811159584108 0.353990231411477
2111 356018 1 0.05 0.5 0 0.2 90 "LAT" 0.258210920856412 0.563277819761755 0.158377911471441 0.345325956462081 0.501559651167682 0.561808518846078 0.309409715183307 0.346221843523148 0.759770572024094 0.562280407287411 0.467787626654748 0.345944813691471
2112 134386 2 0.05 0.5 0 0.2 90 "LAT" 0.260992008157735 0.562960171024207 0.160324959823626 0.345662707804075 0.499505932731789 0.562249343701069 0.307536356092707 0.345799053977005 0.760497940889524 0.562468768796288 0.467861315916334 0.345776959562277
2113 357527 3 0.05 0.5 0 0.2 90 "LAT" 0.259251311439798 0.563749638675902 0.158664379629917 0.344793171298274 0.499897186184873 0.562375592290399 0.307649589808414 0.345612101908444 0.759148497624672 0.562818264462749 0.466313969438331 0.345359073798105
2114 179414 4 0.05 0.5 0 0.2 90 "LAT" 0.260522096061734 0.565953465303375 0.157811381546162 0.342672515811584 0.499396553406762 0.560838311674936 0.309537596139296 0.347189276113833 0.759918649468496 0.562552416300389 0.467348977685458 0.345679589039871
2115 100086 5 0.05 0.5 0 0.2 90 "LAT" 0.256388567292739 0.561314999183894 0.15881038657709 0.347334588253843 0.502004054190555 0.560167516220815 0.312171004685542 0.347870185345171 0.758392621483294 0.560527397722499 0.470981391262633 0.347717172697082
2116 260615 1 3 0.5 0 0.2 90 "LAT" 0.258532085226427 0.565329749080233 0.157081574832473 0.34327220694278 0.492995059842428 0.555572846828051 0.315033158948193 0.352856897285867 0.751527145068854 0.558608067126683 0.472114733780666 0.349893071067878
2117 420719 2 3 0.5 0 0.2 90 "LAT" 0.261514154386127 0.561226473015724 0.161995692879487 0.347367761874624 0.487378309969776 0.552863240886427 0.315532853261789 0.355637956403647 0.748892464355903 0.555430566886723 0.477528546141276 0.353118793595172
2118 234065 3 3 0.5 0 0.2 90 "LAT" 0.26033914064787 0.564092953099664 0.15912095005281 0.344550071739941 0.492268212420469 0.555849413171909 0.313799135827622 0.352389471290505 0.752607353068339 0.558411124035766 0.472920085880432 0.349975632452324
2119 72773 4 3 0.5 0 0.2 90 "LAT" 0.254619125950696 0.56162147903306 0.157463362373106 0.347020420967462 0.495265283808055 0.554070597458541 0.318847420355293 0.35451854637022 0.749884409758751 0.556300585565604 0.476310782728398 0.352322983538425
2120 264019 5 3 0.5 0 0.2 90 "LAT" 0.26019440536358 0.559051209662467 0.162897095081614 0.349627744963863 0.487920314954373 0.553252417542859 0.315712829676496 0.355423999182117 0.748114720317953 0.554889572930541 0.47860992475811 0.353807304694034
2121 218379 1 0.05 0.5 0 0.3 90 "LAT" 0.263292658592213 0.566319052226952 0.159205813768767 0.342278073759841 0.496904445023577 0.562056749674336 0.305915078615569 0.345605831238056 0.76019710361579 0.563501731687503 0.465120892384336 0.344483287416527
2122 202853 2 0.05 0.5 0 0.3 90 "LAT" 0.258004213281379 0.560356115580314 0.160469883845407 0.348297808959931 0.501102254401839 0.560561366457065 0.310686210476246 0.347177431133141 0.759106467683218 0.560471747437323 0.471156094321653 0.347578525883035
2123 327931 3 0.05 0.5 0 0.3 90 "LAT" 0.259477546268961 0.562563509194763 0.159704152649468 0.346101257217384 0.499949454665758 0.561085846641819 0.309191635272321 0.346590332557134 0.759427000934719 0.561570687474661 0.46889578792179 0.34644281084394
2124 67093 4 0.05 0.5 0 0.3 90 "LAT" 0.258034308040257 0.564325674263749 0.157502434727138 0.344296783155934 0.501745513050615 0.561572890484157 0.309559902732477 0.346106422852773 0.759779821090872 0.562483808261892 0.467062337459614 0.345515216125448
2125 267027 5 0.05 0.5 0 0.3 90 "LAT" 0.256939220942695 0.563487415732997 0.157452828763367 0.34513344690562 0.501293434776676 0.560403723106323 0.311039970454084 0.347243469226282 0.758232655719371 0.561421950447969 0.468492799217451 0.346554306922672
2126 344044 1 3 0.5 0 0.3 90 "LAT" 0.261354843768206 0.562668044585727 0.160813669714712 0.345928235973671 0.491133603648259 0.557243264403612 0.310914421336653 0.350816091948089 0.752488447416465 0.558864298657842 0.471728091051365 0.349391476143837
2127 114662 2 3 0.5 0 0.3 90 "LAT" 0.256304906754478 0.564437046201309 0.156397793805588 0.344161817262917 0.496640775905913 0.557351476265411 0.314097432348969 0.350553230851746 0.752945682660391 0.559473799645253 0.470495226154557 0.348674613869077
2128 184210 3 3 0.5 0 0.3 90 "LAT" 0.261116293415562 0.563474611270931 0.160023955896916 0.345123208336721 0.48979497464945 0.555654955709385 0.312653481123856 0.352529883049108 0.750911268065012 0.558084286207352 0.472677437020772 0.350256445539281
2129 64653 4 3 0.5 0 0.3 90 "LAT" 0.257226817769894 0.555658540576607 0.163594873970514 0.353084519451112 0.491521699555773 0.55212581805483 0.318956396029993 0.356194499275509 0.748748517325667 0.553038079553226 0.482551270000506 0.355443374472892
2130 301811 5 3 0.5 0 0.3 90 "LAT" 0.257478317236555 0.55970262382743 0.160697993744154 0.34897289087298 0.49185337970612 0.552205556625953 0.318778635568442 0.356027024826011 0.749331696942675 0.55447694377518 0.479476629312596 0.353920680795092
2131 364151 1 0.05 0.5 0 0.4 90 "LAT" 0.259569382245783 0.560776279220337 0.161109075560169 0.347903143130322 0.498733464364291 0.559630164002075 0.310195007370046 0.347703357668267 0.758302846610074 0.560000585814416 0.471304082930215 0.347793446352571
2132 327085 2 0.05 0.5 0 0.4 90 "LAT" 0.257331110878678 0.558414114446919 0.161571587341482 0.350278256590797 0.499042117473205 0.558671250002976 0.311922002230661 0.348682535533243 0.756373228351883 0.558559784447571 0.473493589572143 0.349249993627043
2133 201781 3 0.05 0.5 0 0.4 90 "LAT" 0.256972771548271 0.562422522800397 0.15826081157692 0.346207056807445 0.501787283789799 0.560263630752845 0.31119428053479 0.347094082511814 0.75876005533807 0.56096743968444 0.469455092111709 0.346820305427194
2134 225024 4 0.05 0.5 0 0.4 90 "LAT" 0.258665133412073 0.56298902244006 0.158869927465482 0.345625808541378 0.499147685951853 0.559733157956195 0.31027726364417 0.347545840249502 0.757812819363926 0.560805147718988 0.469147191109652 0.346928691647568
2135 47903 5 0.05 0.5 0 0.4 90 "LAT" 0.260513293419656 0.564123220294971 0.159146940458835 0.344500362834368 0.498720091934935 0.560729375702612 0.308594303945833 0.346600788169257 0.759233385354591 0.5618677593918 0.467741244404668 0.34590481801274
2136 359601 1 3 0.5 0 0.4 90 "LAT" 0.260202301964284 0.56975480664619 0.15484597937292 0.338770515887069 0.491779210927777 0.554103339862363 0.315788113377305 0.353654415397797 0.751981512892062 0.559132821613349 0.470634092750225 0.348899022910637
2137 108395 2 3 0.5 0 0.4 90 "LAT" 0.261980687630709 0.566877045727209 0.1580986924852 0.341689335806759 0.488797887758252 0.553546893241944 0.314936192730925 0.354469398334952 0.750778575388961 0.557782217726377 0.473034885216125 0.350442166269527
2138 121940 3 3 0.5 0 0.4 90 "LAT" 0.259022703068576 0.558712482288821 0.162402251707755 0.349996197126944 0.492077926208376 0.558695874741178 0.309255767505173 0.348972552590413 0.751100629276952 0.558385160425641 0.471658019212927 0.34965668561367
2139 231090 4 3 0.5 0 0.4 90 "LAT" 0.257093776335665 0.554099852057306 0.164636892392829 0.35459471434656 0.491121152753346 0.553297808452526 0.316182947574161 0.354432950214498 0.748214929089011 0.553338180062346 0.48081983996699 0.35473431802073
2140 357935 5 3 0.5 0 0.4 90 "LAT" 0.258111270225801 0.555219027543194 0.164507914452112 0.353445998803759 0.488814571996904 0.554587041139737 0.313687664860786 0.353478949796589 0.746925842222705 0.554468663506252 0.478195579312898 0.353825626228181
2141 197407 1 0.05 0.5 0 0.5 90 "LAT" 0.255538549436967 0.564483088671482 0.155860718907259 0.344119299715762 0.504559223203132 0.562812526774969 0.308810764747798 0.344096595638685 0.760097772640099 0.563353508468577 0.464671483655058 0.344124186673671
2142 81964 2 0.05 0.5 0 0.5 90 "LAT" 0.256960222282915 0.563504768104137 0.157452725220265 0.34513387359513 0.502136464011819 0.562123159161319 0.308365713280608 0.344743463165167 0.759096686294734 0.562568605773184 0.465818438500874 0.344897162027432
2143 423399 3 0.05 0.5 0 0.5 90 "LAT" 0.258558302574941 0.560835351602736 0.160387496512724 0.347795600766799 0.499713198515491 0.560895739978897 0.308573314128176 0.346024614836558 0.758271501090432 0.560849413185828 0.4689608106409 0.346654678970612
2144 321686 4 0.05 0.5 0 0.5 90 "LAT" 0.256458085617508 0.559287641245346 0.160261255963397 0.349355627655325 0.501434213870906 0.560454491363328 0.310320788150173 0.346467482615262 0.757892299488414 0.560021513288876 0.47058204411357 0.347484322163484
2145 411101 5 0.05 0.5 0 0.5 90 "LAT" 0.256905049290856 0.562812794565427 0.157923967656158 0.345822726305058 0.501876416398715 0.560165349868794 0.311011232619332 0.346743369776134 0.758781465689572 0.561036005496544 0.46893520027549 0.346455888036859
2146 404736 1 3 0.5 0 0.5 90 "LAT" 0.261102346158138 0.567014115941376 0.157407044199628 0.341528012994395 0.490123147305519 0.55547572478118 0.311986897290977 0.351578853671536 0.751225493463657 0.559137269852292 0.469393941490605 0.348438031516488
2147 20933 2 3 0.5 0 0.5 90 "LAT" 0.260182628955118 0.562267618714162 0.160411650236706 0.346390887889621 0.493796825468048 0.55923053053232 0.308211719745314 0.347471006649491 0.753979454423166 0.559993603785399 0.46862336998202 0.347384218948736
2148 250709 3 3 0.5 0 0.5 90 "LAT" 0.256641121771082 0.559849619048531 0.15994149199436 0.348753351444397 0.493046238243861 0.555790062506752 0.31344038055983 0.351326042763017 0.749687360014943 0.556940223460868 0.473381872554189 0.350691607683462
2149 393272 4 3 0.5 0 0.5 90 "LAT" 0.261132815534416 0.569571965929674 0.155476544677528 0.338981681158599 0.488729364297808 0.551875471834626 0.316665333181205 0.355383940810144 0.749862179832224 0.557616839752521 0.472141877858733 0.350097869084794
2150 144896 5 3 0.5 0 0.5 90 "LAT" 0.257652459938771 0.55945604361625 0.160904979279342 0.349156638149748 0.495730484482148 0.559154966754295 0.309262100947738 0.347537013641696 0.753382944420919 0.559064361099594 0.470167080227079 0.348285253974889
2151 36087 1 0.05 0.5 0 0.6 90 "LAT" 0.25873439064761 0.566731197041333 0.156145719759627 0.341812082495706 0.499874768467343 0.561841127089429 0.30694391272388 0.344579156444785 0.758609159114953 0.563476589052401 0.463089632483507 0.343664285517561
2152 211570 2 0.05 0.5 0 0.6 90 "LAT" 0.26223458289798 0.562324512958604 0.161551844217299 0.346288578385234 0.494749025775865 0.558492660139754 0.308536053343004 0.347972754925403 0.756983608673846 0.559795880699045 0.470087897560303 0.347410552751042
2153 103137 3 0.05 0.5 0 0.6 90 "LAT" 0.258252881690988 0.562484116482 0.159019970591629 0.34612620454815 0.498807174268107 0.558576047504468 0.31100132286392 0.347943104231997 0.757060055959095 0.559886738683605 0.47002129345555 0.347343068162879
2154 280014 4 0.05 0.5 0 0.6 90 "LAT" 0.260338823525496 0.564889293576947 0.158456582540373 0.343706550465629 0.498530602244213 0.561721893090202 0.306284265478744 0.344733940475156 0.758869425769709 0.562774780551776 0.464740848019117 0.344413061193382
2155 378578 5 0.05 0.5 0 0.6 90 "LAT" 0.258038612757328 0.563606167815595 0.158010051924361 0.344983877983694 0.499038133185824 0.558983564620918 0.310519707971497 0.347481012312437 0.757076745943151 0.560534037413776 0.468529759895858 0.346651626361297
2156 217942 1 3 0.5 0 0.6 90 "LAT" 0.256922828864745 0.562585633210518 0.158146429055748 0.34603692739186 0.494441815200932 0.558716215070358 0.309599435126738 0.347703689846178 0.751364644065677 0.559835887708457 0.467745864182486 0.34733977688314
2157 395079 2 3 0.5 0 0.6 90 "LAT" 0.264874037094308 0.565311478042628 0.160997688406898 0.343294195088836 0.486045727941588 0.55543356891458 0.30934825108717 0.35132079215097 0.750919765035896 0.558597922033883 0.470345939494068 0.348813937230705
2158 180571 3 3 0.5 0 0.6 90 "LAT" 0.256635327464566 0.560606815597474 0.15948299441837 0.348076481916624 0.493252812583654 0.555358707420077 0.314075134901143 0.351575007929828 0.74988814004822 0.556873169435171 0.473558129319513 0.350669455421717
2159 262598 4 3 0.5 0 0.6 90 "LAT" 0.257108195569164 0.557646909096198 0.162048517792354 0.351028365783369 0.489911489153072 0.554345225615703 0.313431355086591 0.352303740605321 0.747019684722235 0.555090771783754 0.475479872878945 0.352268449417602
2160 27525 5 3 0.5 0 0.6 90 "LAT" 0.259218191551055 0.561818457355102 0.160142038846498 0.346819167587606 0.48775030877814 0.550348199715902 0.31810271037562 0.356749850679245 0.746968500329195 0.553978105915251 0.478244749222118 0.353664244993159
2161 159273 1 0.05 0.5 0 0.7 90 "LAT" 0.257196387085825 0.561825501913523 0.15883775679101 0.346835073747817 0.500087847214704 0.558351641353335 0.311749149740556 0.347682299816724 0.757284234300529 0.559502914118351 0.470586906531566 0.347419892972028
2162 97454 2 0.05 0.5 0 0.7 90 "LAT" 0.261921987077583 0.561650670162265 0.161898536702952 0.347015383514881 0.495803569412781 0.560424300317076 0.306040305321285 0.345511643096868 0.757725556490364 0.560823066992611 0.467938842024237 0.346055691777144
2163 205251 3 0.05 0.5 0 0.7 90 "LAT" 0.26317966938254 0.566660866988286 0.158862564593319 0.34191085185048 0.495838512595534 0.562049345817712 0.303609036569299 0.343808598731823 0.759018181978073 0.563613197485905 0.462471601162619 0.343181090045539
2164 113839 4 0.05 0.5 0 0.7 90 "LAT" 0.258532579547201 0.565685574756486 0.15677968270531 0.342906789189647 0.499017003683863 0.55927132511574 0.309691263750343 0.34670805470597 0.757549583231064 0.561422074965766 0.466470946455653 0.345442856432878
2165 227643 5 0.05 0.5 0 0.7 90 "LAT" 0.255791146510298 0.565256869416052 0.155448706994082 0.343360666305191 0.502031558900843 0.55954947047181 0.311203051772211 0.34642374302316 0.75782270541114 0.561440108369102 0.466651758766293 0.345420067226927
2166 356286 1 3 0.5 0 0.7 90 "LAT" 0.258803082060318 0.564335195660798 0.15797953763882 0.344257141536634 0.488565043201529 0.550861396055062 0.317080105296937 0.355225901766343 0.747368125261847 0.555181232843394 0.475059642935757 0.351768614692977
2167 92497 2 3 0.5 0 0.7 90 "LAT" 0.261159098914709 0.56324786623361 0.160250081979503 0.345358245569676 0.485987774332876 0.552896488081239 0.312816716568635 0.353366845852988 0.747146873247585 0.556148547562589 0.473066798548138 0.350940424408565
2168 231995 3 3 0.5 0 0.7 90 "LAT" 0.256755878248435 0.563399980773897 0.15745329387364 0.345208258007878 0.493191581601283 0.555795932921207 0.313261771849672 0.350768801515231 0.749947459849718 0.558070830398814 0.470715065723312 0.349203912800298
2169 111498 4 3 0.5 0 0.7 90 "LAT" 0.258020103598386 0.560559268767521 0.160345833656407 0.348103570302765 0.489102525132975 0.551843215915551 0.316243606243726 0.354450199024799 0.747122628731361 0.55454869257108 0.476589439900133 0.352566892111494
2170 128939 5 3 0.5 0 0.7 90 "LAT" 0.259019040109691 0.563830076338682 0.158479298179085 0.344778548196331 0.488357978167245 0.551276407721417 0.316876882713071 0.355271916312152 0.747377018276936 0.555280729755196 0.475356180892156 0.351986579380311
2171 333014 1 0.05 0.5 0 0.8 90 "LAT" 0.261546304891037 0.566308373576202 0.158153955439638 0.34229803032119 0.49806297099019 0.562031042472549 0.304561692153382 0.343316938110817 0.759609275881227 0.563471884558993 0.46271564759302 0.342992761388223
2172 78583 2 0.05 0.5 0 0.8 90 "LAT" 0.257396348167645 0.563271807648401 0.157904202701582 0.3453349902438 0.500389082903575 0.559766702703388 0.309349177545465 0.345656832835799 0.75778543107122 0.560931300591158 0.467253380247047 0.345569276480269
2173 54144 3 0.05 0.5 0 0.8 90 "LAT" 0.260697995985123 0.563588746935566 0.159667792018442 0.345038195188455 0.496561178756973 0.560440769492473 0.305953280360606 0.344872410655562 0.757259174742096 0.561485501349313 0.465621072379048 0.344964892080489
2174 364809 4 0.05 0.5 0 0.8 90 "LAT" 0.258536477810383 0.559152620376856 0.161664135292553 0.349497140919137 0.496255859739691 0.5569022032821 0.310863003190822 0.348518412106817 0.754792337550074 0.557645421843565 0.472527138483375 0.34887864716017
2175 254654 5 0.05 0.5 0 0.8 90 "LAT" 0.260533101813839 0.564264628003665 0.159052804458014 0.344314895792572 0.495867240186698 0.557097587971841 0.310392308790665 0.348451943505365 0.756400342000537 0.559526783202866 0.46944511324868 0.347058135350295
2176 40719 1 3 0.5 0 0.8 90 "LAT" 0.260908010176106 0.567178715031187 0.157194154202142 0.341436608732065 0.489242581709838 0.554719522703223 0.311109261207239 0.350509752918628 0.750150591885944 0.55867141947414 0.468303415409381 0.347728046637447
2177 17431 2 3 0.5 0 0.8 90 "LAT" 0.256200694883791 0.563420704977137 0.157131192316905 0.34518652181968 0.491655872848313 0.551740866597703 0.317917828301981 0.354448870744275 0.747856567732104 0.555436480859548 0.475049020618886 0.351585920852387
2178 401317 3 3 0.5 0 0.8 90 "LAT" 0.264092938700569 0.562161138068653 0.162871891160591 0.346487338189236 0.483858499776667 0.553583844204088 0.309712865358709 0.351957789674683 0.747951438477236 0.556203411307385 0.4725847565193 0.350439934748245
2179 37834 4 3 0.5 0 0.8 90 "LAT" 0.258024687069778 0.562502932501405 0.158930775857235 0.34610862943536 0.489187604978671 0.554008016219528 0.311982718682393 0.350986847096434 0.747212292048449 0.556578584586666 0.470913494539628 0.349659310808045
2180 13041 5 3 0.5 0 0.8 90 "LAT" 0.2584597599357 0.561685286180923 0.159792933789644 0.346920976189878 0.48974193812229 0.555958679951083 0.309668219035409 0.34936016927076 0.74820169805799 0.557630246671141 0.469461152825053 0.3488258072861
2181 194366 1 0.05 0.5 0 0.9 90 "LAT" 0.257201723193392 0.567907713706365 0.154317051390902 0.340641838161331 0.502171490344629 0.562815777488071 0.305400167360353 0.341889896238067 0.759373213538021 0.564495176845723 0.459717218751255 0.341504905412967
2182 238190 2 0.05 0.5 0 0.9 90 "LAT" 0.262061604919028 0.563070567884911 0.160906897091211 0.345562779605069 0.495918764755236 0.560246324183796 0.30527803597783 0.344541275894486 0.757980369674264 0.561196336258226 0.466184933069041 0.344917110188685
2183 57811 3 0.05 0.5 0 0.9 90 "LAT" 0.259666963522576 0.560442665525923 0.161399179735953 0.348211417807808 0.497248340954195 0.560038407583943 0.306445781622787 0.344782095020455 0.756915304476771 0.560145029533658 0.46784496135874 0.345990611883973
2184 67045 4 0.05 0.5 0 0.9 90 "LAT" 0.260175956193893 0.565175257166292 0.158181822173489 0.343462751502876 0.497777008977974 0.559565933430724 0.307330003622607 0.345196193469241 0.757952965171867 0.561454513885074 0.465511825796096 0.344630087893534
2185 136087 5 0.05 0.5 0 0.9 90 "LAT" 0.257128781693777 0.566230973161689 0.15552595251612 0.342337608428317 0.500434115010652 0.561321933174192 0.306499695271366 0.343406949802189 0.757562896704429 0.562955769073476 0.462025647787486 0.34306967334794
2186 323455 1 3 0.5 0 0.9 90 "LAT" 0.257278164739841 0.562087678261194 0.158773734333534 0.346565709024698 0.490467193327002 0.552901816889389 0.314393911803339 0.35224566343698 0.747745358066843 0.55573617774101 0.473167646136873 0.350618217009449
2187 241683 2 3 0.5 0 0.9 90 "LAT" 0.262653913227849 0.563930947226527 0.160715477099132 0.344688724291513 0.483819633797599 0.549442924827597 0.315209993483484 0.355693768472493 0.746473547025449 0.554126438461019 0.475925470582616 0.352226670248526
2188 110393 3 3 0.5 0 0.9 90 "LAT" 0.256753889984216 0.563306311301294 0.157515742911767 0.345328670089976 0.491126909731313 0.554583240856459 0.312542667841601 0.350434759602233 0.747880799715529 0.557212371727493 0.470058410753368 0.349048651996156
2189 383662 4 3 0.5 0 0.9 90 "LAT" 0.256366434384114 0.563321447083518 0.157324609481579 0.345284463300843 0.491524755110775 0.552204090913616 0.316194366044314 0.352986105986682 0.747891189494889 0.55564459011234 0.473518975525893 0.350715888478607
2190 29373 5 3 0.5 0 0.9 90 "LAT" 0.256458131706999 0.564309144009881 0.156572045395545 0.344302708265911 0.494207670073464 0.555060600732057 0.312532863209085 0.349361698614587 0.750665801780464 0.557971193336018 0.46910490860463 0.347866727705565
2191 225788 1 0.05 0.5 0 1 90 "LAT" 0.261420553932894 0.567872802123521 0.156915986609124 0.340695775585573 0.49723008598784 0.562404880552323 0.302386381653788 0.341638506608378 0.758650639920735 0.5642514263988 0.459302368262912 0.341342349491598
2192 311500 2 0.05 0.5 0 1 90 "LAT" 0.264045843656358 0.565326360035977 0.160433523013578 0.343292876757808 0.492755105441713 0.558078227168287 0.305941882686469 0.346042860928746 0.756800949098071 0.560563687983084 0.466375405700047 0.345114292829098
2193 274479 3 0.05 0.5 0 1 90 "LAT" 0.260021602400797 0.565942752989814 0.157511349299928 0.342623576022453 0.497829736328331 0.562548069428233 0.30240320998056 0.341348614252856 0.757851338729129 0.56367550196839 0.459914559280488 0.341817993897754
2194 102613 4 0.05 0.5 0 1 90 "LAT" 0.260225469379367 0.565679400239935 0.157824628488206 0.342902130901901 0.496367577150005 0.560135852033887 0.305227489975769 0.343957928023046 0.756593046529372 0.562006286089991 0.463052118463975 0.343621431509754
2195 203833 5 0.05 0.5 0 1 90 "LAT" 0.256187589393834 0.563397166287623 0.157055707269014 0.345233847538887 0.500714794333308 0.560801925535619 0.306792698199786 0.34324989937165 0.756902383727142 0.561646337809591 0.4638484054688 0.34395133476431
2196 64897 1 3 0.5 0 1 90 "LAT" 0.261033908217484 0.56501926099932 0.158831324920282 0.343586041903137 0.486393366310632 0.554587492100637 0.308833528204901 0.349619859369536 0.747427274528116 0.557871968896038 0.467664853125183 0.347867617319169
2197 100526 2 3 0.5 0 1 90 "LAT" 0.256523195009334 0.562982108771117 0.157682146738549 0.345651382185052 0.492370568027071 0.556916003027239 0.309085349709161 0.347260220083518 0.748893763036405 0.558632762312778 0.46676749644771 0.34706996516709
2198 172682 3 3 0.5 0 1 90 "LAT" 0.257031179057951 0.564714511046521 0.156621360332979 0.343875644219178 0.490060749901833 0.551799188413534 0.315194423489429 0.352632404867354 0.747091928959783 0.555900320959859 0.471815783822408 0.349950468236466
2199 304502 4 3 0.5 0 1 90 "LAT" 0.261816447771664 0.558800471205836 0.164011219728412 0.349875510951127 0.484582776507432 0.551985633451096 0.31155068862178 0.352677409881066 0.746399224279097 0.554060255051511 0.475561908350193 0.352015528359178
2200 307647 5 3 0.5 0 1 90 "LAT" 0.257596370657553 0.562392826336599 0.15871734439524 0.346216203981197 0.490314721484866 0.555206457176021 0.310104863637612 0.348908039612517 0.74791109214242 0.557342138584778 0.468822208032852 0.348317696443978
2201 420801 1 0.05 0.5 0 0 0 "PR" 0.25699451694213 0.563156307913891 0.157749552861021 0.345470732354346 0.503360968651795 0.561751638441245 0.311102342322946 0.346882659569617 0.760355485593925 0.562211170401257 0.468851895183967 0.346420941182228
2202 369141 2 0.05 0.5 0 0 0 "PR" 0.259103285527562 0.563130239323667 0.159070263069994 0.345485000442515 0.501339023072597 0.561345930911358 0.310481963262476 0.34729882093367 0.760442308600159 0.561930284818084 0.46955222633247 0.34670487930735
2203 133712 3 0.05 0.5 0 0 0 "PR" 0.257640879089557 0.561345349935438 0.159475782681063 0.347281035465547 0.501499712422694 0.560465515399824 0.311957415244603 0.348189276611602 0.75914059151225 0.560740978038774 0.471433197925666 0.347904458119958
2204 165610 4 0.05 0.5 0 0 0 "PR" 0.259018935014637 0.563384543638534 0.158779867412355 0.345201365224804 0.501578629469741 0.561927614438632 0.309778113804052 0.3467187829356 0.760597564484378 0.562407492883905 0.468557981216407 0.346218645516415
2205 27071 5 0.05 0.5 0 0 0 "PR" 0.261073045398998 0.561517949326386 0.161475940073264 0.347115440503744 0.49777798984372 0.560218818382753 0.309915672400259 0.348398119034807 0.758851035242718 0.560643462885543 0.471391612473523 0.34797937429197
2206 401313 1 3 0.5 0 0 0 "PR" 0.261830617688306 0.559449843291026 0.163545460678024 0.349184520843972 0.489084945217319 0.555541399877064 0.313247587425844 0.353738581370664 0.750915562905625 0.556608098730601 0.476793048103867 0.352464345994196
2207 164091 2 3 0.5 0 0 0 "PR" 0.257248618243203 0.559368825217902 0.160761986472208 0.349294412841625 0.492394646498296 0.552481750478721 0.319684329409434 0.356558071276957 0.749643264741499 0.554563240840464 0.480446315881641 0.354360746180854
2208 438046 3 3 0.5 0 0 0 "PR" 0.25831145052014 0.564189958062788 0.157796656361103 0.344444446815937 0.493749194471478 0.554022022738543 0.317945470334268 0.354913030293464 0.752060644991618 0.55722538374454 0.475742126695371 0.351617241948781
2209 105226 4 3 0.5 0 0 0 "PR" 0.255690527284354 0.557980556970167 0.160861933424009 0.350718806440303 0.493905073637836 0.554515507311013 0.317793098810207 0.354529259335073 0.74959560092219 0.555363237518465 0.478655032234216 0.3535792731138
2210 102142 5 3 0.5 0 0 0 "PR" 0.259771008325073 0.561120362677555 0.160995341115133 0.347471130475592 0.490353687092959 0.553897552898049 0.316396510421508 0.355144222146933 0.750124695418032 0.556084628237463 0.477391851536641 0.352814712906298
2211 105800 1 0.05 0.5 0 0.1 0 "PR" 0.260375441293729 0.555836714755337 0.165382890290929 0.352857881872893 0.494234225963813 0.547774976175558 0.326075837238603 0.361108042261806 0.754609667257542 0.550503508858777 0.491458727529532 0.358315489086126
2212 397189 2 0.05 0.5 0 0.1 0 "PR" 0.260352431517536 0.557054561333028 0.164409988196243 0.351649552553769 0.496679550487641 0.551245619448775 0.322456036308622 0.357594578964341 0.757031982005177 0.553211120446446 0.486866024504864 0.355582784653842
2213 325329 3 0.05 0.5 0 0.1 0 "PR" 0.257538069419739 0.554652115284925 0.164468949272505 0.354044718815987 0.497511390650569 0.548059441033878 0.327862114616714 0.360835274532771 0.755049460070309 0.550272421682643 0.492331063889219 0.358555560629734
2214 310598 4 0.05 0.5 0 0.1 0 "PR" 0.258228359880098 0.551987991503586 0.166944130585908 0.356743865093058 0.494642486559785 0.546865196321077 0.327678309935842 0.362007039340036 0.752870846439882 0.54858580346246 0.49462244052175 0.360238913921822
2215 124742 5 0.05 0.5 0 0.1 0 "PR" 0.256662141132367 0.557803661564262 0.161517141722053 0.35086603032249 0.500039172751465 0.550250607947337 0.326141328415381 0.358607298086968 0.756701313883832 0.552770771983567 0.487658470137434 0.356024122056125
2216 371271 1 3 0.5 0 0.1 0 "PR" 0.257222831998815 0.56045004202311 0.159937604671598 0.348211034606142 0.495440691690252 0.544403533062671 0.332560800709043 0.364497836751066 0.752663523689067 0.549612445676168 0.492498405380641 0.359211033538812
2217 50540 2 3 0.5 0 0.1 0 "PR" 0.2568915804802 0.561171899663798 0.15915244834437 0.347471609223664 0.493635038530299 0.544285717664414 0.332518477906098 0.365022261978684 0.750526619010499 0.549757425461859 0.491670926250468 0.359336791313966
2218 385559 3 3 0.5 0 0.1 0 "PR" 0.258693196416742 0.564240429216976 0.157973083612566 0.344325428809481 0.488695050092152 0.541277938035662 0.334628008724185 0.368634642464987 0.747388246508894 0.548792685930435 0.492601092336751 0.360680962859857
2219 132015 4 3 0.5 0 0.1 0 "PR" 0.259329838361084 0.553542439554077 0.16656756933469 0.355143688005313 0.481676508492332 0.535446940449433 0.33869008564903 0.374399665110355 0.741006346853416 0.541317879230103 0.50525765498372 0.368149907774035
2220 420110 5 3 0.5 0 0.1 0 "PR" 0.258986485123817 0.564373708736003 0.158069393704168 0.344215414748354 0.490871333118348 0.542160459539178 0.333586533240406 0.366952553301478 0.749857818242165 0.549439129623992 0.491655926944574 0.359503793840634
2221 387457 1 0.05 0.5 0 0.2 0 "PR" 0.252690649800775 0.548515834873093 0.166024348684314 0.360204948718738 0.495804472837516 0.536113635341309 0.345079062324921 0.372910012478893 0.748495122638291 0.540219152096989 0.511103411009235 0.368704067862451
2222 193179 2 0.05 0.5 0 0.2 0 "PR" 0.254661709253034 0.552774525137928 0.164034994670094 0.355954352725046 0.495654215668962 0.536504780525124 0.344374219359918 0.372525711313774 0.750315924921996 0.541901603028409 0.508409214030012 0.367028714980148
2223 178960 3 0.05 0.5 0 0.2 0 "PR" 0.25875710899678 0.5483482572952 0.17014911208892 0.360362475550703 0.489213042608558 0.535811809243111 0.3410008435304 0.373228038406773 0.747970151605338 0.540065745068898 0.51114995561932 0.368862183256964
2224 249786 4 0.05 0.5 0 0.2 0 "PR" 0.253834052898493 0.547533327571068 0.167537939297764 0.36123209815501 0.492541680343193 0.532665799371286 0.348178308027148 0.376388651584493 0.746375733241686 0.537613042306238 0.515716247324912 0.371345116903096
2225 261561 5 0.05 0.5 0 0.2 0 "PR" 0.254124513344574 0.549221737460052 0.16643985298883 0.359531229875981 0.493318637542556 0.533723502091313 0.347103016958835 0.375319378224159 0.74744315088713 0.538872574279404 0.513542869947665 0.370073856964868
2226 5180 1 3 0.5 0 0.2 0 "PR" 0.259635884771056 0.565872959616643 0.157345572990458 0.34273842629184 0.481751892865739 0.523565912674688 0.356631971040323 0.386142049108243 0.741387777636795 0.537454958116311 0.51397754403078 0.371897469664757
2227 22526 2 3 0.5 0 0.2 0 "PR" 0.258728247348638 0.5618773549258 0.159768302485551 0.346733883052054 0.477500062670232 0.518566949926313 0.361886452801878 0.391333339085543 0.736228310018871 0.532795236592334 0.521654755287429 0.376685903153816
2228 133362 3 3 0.5 0 0.2 0 "PR" 0.257205334503482 0.560438744506709 0.159938492202196 0.348189870874877 0.479816917926271 0.519618384242889 0.361983034785707 0.390424649719951 0.737022252429753 0.532978871458985 0.521921526987903 0.376605457230583
2229 27475 4 3 0.5 0 0.2 0 "PR" 0.257666455120794 0.561313313233191 0.159503966308939 0.347287862345109 0.476228892743235 0.516058165680604 0.365007787061267 0.393922233159416 0.73389534786403 0.53091766844699 0.524511753370206 0.378614145564488
2230 94415 5 3 0.5 0 0.2 0 "PR" 0.254387667744278 0.553835209649925 0.163101609992874 0.354865942633427 0.48147293809916 0.51990806774089 0.362053751096599 0.389663017646412 0.735860605843438 0.530972184958852 0.525155361089473 0.378317607792543
2231 151433 1 0.05 0.5 0 0.3 0 "PR" 0.255919532170028 0.546233734303551 0.169897221736937 0.362509752766418 0.484620564085356 0.522282431275677 0.35917108761772 0.386855200701027 0.740540096255384 0.530308220578195 0.529068309354657 0.378697293207174
2232 238185 2 0.05 0.5 0 0.3 0 "PR" 0.253801317760862 0.543892957370427 0.17036214551937 0.364884788127378 0.485990601277203 0.521583685748358 0.36131396706168 0.387563084735551 0.739791919038065 0.529013309776943 0.53167611258105 0.380010554001107
2233 74493 3 0.05 0.5 0 0.3 0 "PR" 0.25079469795489 0.540822245633148 0.170711078501503 0.367935371496471 0.486248082603265 0.520533474215667 0.363252860273942 0.388616974164267 0.737042780558155 0.527245313946382 0.533963938775445 0.381774933521533
2234 238829 4 0.05 0.5 0 0.3 0 "PR" 0.251357350430563 0.536662793119804 0.174395645763598 0.372184490431567 0.483167872319344 0.517526385775512 0.365791428863729 0.391632957941529 0.734525222749907 0.523900830914987 0.540187074627327 0.385154412088695
2235 13851 5 0.05 0.5 0 0.3 0 "PR" 0.250781770906126 0.542016156497469 0.169746375581882 0.366708798484856 0.486077872698267 0.520046258081187 0.363851269761087 0.389107508464288 0.736859643604393 0.527309280965566 0.533597645342969 0.38170270423825
2236 367327 1 3 0.5 0 0.3 0 "PR" 0.257418476174423 0.56248192348509 0.15855942905921 0.346126999856386 0.468893522447985 0.500159118584482 0.385297992833573 0.409778987306833 0.726311998622408 0.520475461072183 0.543857421892782 0.38903164056692
2237 339329 2 3 0.5 0 0.3 0 "PR" 0.257289723449835 0.559893539524757 0.160432627180282 0.348752051223691 0.469396427866695 0.501369595119224 0.383788343006626 0.408836565637594 0.72668615131653 0.520454296131842 0.544220970186908 0.389247522028313
2238 410512 3 3 0.5 0 0.3 0 "PR" 0.262308949307674 0.56370275844573 0.160628437455434 0.34494352176422 0.461881697106516 0.496632081000332 0.385422025059307 0.413181025943166 0.72419064641419 0.518817377863626 0.546050462514742 0.390612980303297
2239 111581 4 3 0.5 0 0.3 0 "PR" 0.263689296460114 0.563019321249223 0.16201491856233 0.345590369058635 0.459137653548209 0.495029270749522 0.38603691672337 0.415069818180932 0.722826950008323 0.517686717310646 0.5480518352857 0.391919048329091
2240 126784 5 3 0.5 0 0.3 0 "PR" 0.255413453549182 0.560754057882343 0.158568324043234 0.347886492291682 0.469088935139339 0.498729619355157 0.388303974498097 0.411611284467951 0.724502388688521 0.518795165046754 0.546872298541331 0.39100142323944
2241 181691 1 0.05 0.5 0 0.4 0 "PR" 0.251932303846138 0.534411574298626 0.176582412088274 0.374412309332325 0.469299000581443 0.498719529035165 0.386476586286857 0.410530726495603 0.721231304427581 0.510617167871306 0.563058998375132 0.398490914374503
2242 396600 2 0.05 0.5 0 0.4 0 "PR" 0.250259889018528 0.534582352070852 0.175293911773613 0.3742160979206 0.470560445110192 0.4990858079116 0.386889285239411 0.410165499874524 0.720820334128719 0.510853193095913 0.562183197013024 0.398248056518026
2243 427757 3 0.05 0.5 0 0.4 0 "PR" 0.25104594174653 0.540150935976347 0.171356280413992 0.36858298477671 0.47178393819213 0.499961782555521 0.386312700068036 0.409293297511612 0.72282987993866 0.51321486869733 0.557668980482029 0.395868352622933
2244 24198 4 0.05 0.5 0 0.4 0 "PR" 0.250319584507477 0.537525605020353 0.172931931306576 0.371239402356386 0.474560419156646 0.502704772020126 0.383884391141149 0.406532136664541 0.724880003664123 0.514199164347697 0.556816322447725 0.3948820536232
2245 171984 5 0.05 0.5 0 0.4 0 "PR" 0.250275968070042 0.531243525129587 0.17796300569718 0.377583768167673 0.468730682933676 0.497984765296795 0.387237379058123 0.411277527665145 0.719006651003718 0.509063099510384 0.565200384755303 0.400054306179771
2246 371557 1 3 0.5 0 0.4 0 "PR" 0.257639674291392 0.561067550203254 0.159694939624444 0.347530610991329 0.450595669115379 0.475218534988955 0.413288454797754 0.435055669940008 0.708235343406771 0.503058569221439 0.572983394422198 0.40667682104707
2247 420253 2 3 0.5 0 0.4 0 "PR" 0.257862231828921 0.556706611989684 0.163174566511257 0.351979604694355 0.448104974372797 0.473802601787073 0.413722140934546 0.436400492845929 0.705967206201717 0.50094238380908 0.576896707445803 0.408766354256332
2248 171253 3 3 0.5 0 0.4 0 "PR" 0.262461431138501 0.560906006539998 0.162891547691627 0.347734291276527 0.446096190740271 0.475776849658655 0.408389112615807 0.43461079072702 0.708557621878772 0.504007760994804 0.571280660307434 0.405801959234384
2249 303882 4 3 0.5 0 0.4 0 "PR" 0.259725378219975 0.558275812005288 0.163167505714612 0.35038998490315 0.446965218878647 0.474446039260788 0.41159799334214 0.435943875170795 0.706690597098622 0.502019290040287 0.574765499056752 0.407808772152894
2250 132408 5 3 0.5 0 0.4 0 "PR" 0.255301969847555 0.558272356922641 0.160391258807804 0.350373290991763 0.449045258003108 0.471897830506485 0.417912474567412 0.43829814061847 0.704347227850664 0.499803916674645 0.578303733375217 0.409895497055394
2251 332261 1 0.05 0.5 0 0.5 0 "PR" 0.248230523040987 0.538596425320916 0.170675523581097 0.370156068113818 0.461312247344609 0.482531902890495 0.408120642396902 0.426790663879576 0.709542770385595 0.500766002389552 0.578796165977999 0.408371249189712
2252 172723 2 0.05 0.5 0 0.5 0 "PR" 0.251048714055328 0.533544757941762 0.176672849077659 0.375246805257658 0.456418837014856 0.481681202955844 0.405366080724788 0.427642843031055 0.707467551070184 0.498880309445837 0.582038929802447 0.410267257129947
2253 272444 3 0.05 0.5 0 0.5 0 "PR" 0.247250959312005 0.530818389190614 0.176168460933772 0.377948211780471 0.459992203112801 0.483567060735214 0.405159660691678 0.425789278579884 0.707243162424807 0.499093405524039 0.58132812162545 0.410069252457996
2254 78548 4 0.05 0.5 0 0.5 0 "PR" 0.245444822960145 0.523307178025754 0.180923962219668 0.385538211065504 0.4612786967714 0.48431144134342 0.404874260046476 0.424994982353378 0.706723519731545 0.497171657906451 0.585798222266144 0.411982810691838
2255 206763 5 0.05 0.5 0 0.5 0 "PR" 0.247720695081572 0.530939767958344 0.176427874627174 0.377871029492416 0.459043468456476 0.481460913174312 0.40805050926326 0.427856108618982 0.706764163538048 0.497710489617836 0.584478383890434 0.411440438607183
2256 10359 1 3 0.5 0 0.5 0 "PR" 0.257816698479367 0.551793049001714 0.16698863630772 0.356962243486025 0.419992262983948 0.439637424989837 0.45068685620759 0.471310056847501 0.677808961463315 0.476366108817528 0.61767549251531 0.433866442375746
2257 253253 2 3 0.5 0 0.5 0 "PR" 0.255298365268354 0.556653019896702 0.161640966783055 0.352000869620516 0.42314166915585 0.440915939922166 0.45143650958215 0.469737264515669 0.678440034424204 0.478232213115018 0.613077476365206 0.431777341538736
2258 335506 3 3 0.5 0 0.5 0 "PR" 0.255242671261529 0.555484684949971 0.162456173036136 0.353217611658667 0.422240556439284 0.439275777532406 0.453911981271749 0.471613049686467 0.677483227700813 0.476777259751323 0.616368154307885 0.43341077341292
2259 294841 4 3 0.5 0 0.5 0 "PR" 0.256254234959998 0.553247364535771 0.164771524660103 0.355450426619944 0.423724211700631 0.442713693881184 0.448412228199807 0.467977787271037 0.679978446660629 0.478657181014401 0.613183752859909 0.431388325448227
2260 157336 5 3 0.5 0 0.5 0 "PR" 0.255380801618905 0.552817478164164 0.164544310408542 0.355914873225352 0.427940254035728 0.446279428511824 0.445466255389397 0.464080575585776 0.683321055654633 0.480832955907545 0.610010565797939 0.429001934758537
2261 357845 1 0.05 0.5 0 0.6 0 "PR" 0.246692005035098 0.528826447823885 0.177409786747062 0.379970977114469 0.439168007816788 0.457808946421125 0.433359413549879 0.451640611946142 0.685860012851886 0.481038565929644 0.610769200296941 0.428197826712639
2262 388263 2 0.05 0.5 0 0.6 0 "PR" 0.24560553830836 0.52154108998355 0.182503387030819 0.387304585270748 0.439328563555434 0.459418715429542 0.430415832674269 0.450015408727689 0.684934101863794 0.479912835747763 0.612919219705088 0.429327243960139
2263 131347 3 0.05 0.5 0 0.6 0 "PR" 0.248431311660411 0.522519388984207 0.183833741023638 0.386284823239696 0.433691156253741 0.456611806788231 0.430248662141525 0.452864774447731 0.682122467914152 0.4785955112502 0.614082403165162 0.430657002452128
2264 115589 4 0.05 0.5 0 0.6 0 "PR" 0.242814726422785 0.517602424009796 0.183610831455075 0.391236010049833 0.43650303709366 0.45546486640515 0.435205319898229 0.454019300298151 0.679317763516445 0.475882614739905 0.618816151353304 0.433389407155559
2265 201709 5 0.05 0.5 0 0.6 0 "PR" 0.252169816762176 0.531800131880433 0.178839208094767 0.376959825656881 0.436106934311588 0.459326748079682 0.427436025435072 0.450117884031584 0.688276751073764 0.483458777778241 0.606275233529839 0.425757994731808
2266 16244 1 3 0.5 0 0.6 0 "PR" 0.258155509990438 0.553238264090969 0.166012890983591 0.35544569224082 0.397835303811797 0.414904755342736 0.475009511927388 0.495070652764242 0.655990813802236 0.46015224256669 0.641022402910979 0.449401145617016
2267 342895 2 3 0.5 0 0.6 0 "PR" 0.256831367566025 0.555616515108291 0.163409016987666 0.353081713022193 0.387692583886724 0.401671833991604 0.492158907758052 0.509564756981425 0.644523951452749 0.451477864373346 0.655567924745718 0.458939312359144
2268 236827 3 3 0.5 0 0.6 0 "PR" 0.254466928841293 0.557225882408834 0.160650128222918 0.351426705779367 0.389190960892293 0.40116755934202 0.49513812789612 0.510081347646192 0.643657889733586 0.451050027513623 0.655788256119039 0.459370582227257
2269 175237 4 3 0.5 0 0.6 0 "PR" 0.261324220430292 0.561737737784383 0.161504503238142 0.34685261554912 0.382860355771131 0.399175897200861 0.491314189176704 0.511923902753702 0.644184576201423 0.452188580738261 0.652818692414846 0.458093734970226
2270 352211 5 3 0.5 0 0.6 0 "PR" 0.256291050598941 0.552154447750739 0.165656798398047 0.356564568941768 0.392352691352439 0.40710728681765 0.485691976962932 0.503633772410056 0.64864374195138 0.454212058254521 0.651348775360979 0.455873853105818
2271 414317 1 0.05 0.5 0 0.7 0 "PR" 0.242441837302521 0.512224581041838 0.187943021417513 0.396622491961006 0.416695489965344 0.435574035481759 0.453632616126005 0.474051557227773 0.659137327267865 0.460942561202608 0.641575637543518 0.44842550042379
2272 412838 2 0.05 0.5 0 0.7 0 "PR" 0.24441074766336 0.522965067266969 0.180498000099919 0.385835860358358 0.421921927678549 0.439201512638522 0.451993757336868 0.470399273663851 0.666332675341908 0.466616220274948 0.632491757436787 0.44272306601845
2273 27389 3 0.05 0.5 0 0.7 0 "PR" 0.242583960552399 0.513700966932241 0.186720724904896 0.395162907501224 0.412104170314864 0.429174878105411 0.461441773491938 0.480493532550349 0.654688130867263 0.457035909333493 0.648162498396834 0.452367458765108
2274 33714 4 0.05 0.5 0 0.7 0 "PR" 0.244554257149278 0.521051404185015 0.182131744917505 0.387780050180666 0.41534353231629 0.431967213391403 0.45940618433289 0.477691710097767 0.659897789465568 0.461190419391366 0.641537929250395 0.448197270771154
2275 44041 5 0.05 0.5 0 0.7 0 "PR" 0.242447106467044 0.519734023148526 0.181725093509226 0.389052440442825 0.416247947720219 0.432080698495774 0.46021025642242 0.47757096839007 0.658695054187263 0.460679409875792 0.641935349931647 0.448690265175291
2276 125579 1 3 0.5 0 0.7 0 "PR" 0.253313501262075 0.554339517951567 0.162202358584006 0.354299525486971 0.353278940559085 0.36268430448058 0.534344312030871 0.548472417496659 0.60659244182116 0.42384093963307 0.696546670614878 0.486510882825154
2277 332152 2 3 0.5 0 0.7 0 "PR" 0.256390290153723 0.55800627451002 0.161296905686182 0.350618543445934 0.336932316681774 0.346669770535617 0.549812098497197 0.565537076574137 0.593322606835497 0.414481870643096 0.71110900418338 0.496573193010775
2278 115370 3 3 0.5 0 0.7 0 "PR" 0.259938697803724 0.558383090285564 0.163220611773943 0.350244288131181 0.33358735153782 0.34556838244277 0.547333793213548 0.566866139849381 0.593526049341544 0.414791907091715 0.710554404987491 0.496401595062109
2279 19887 4 3 0.5 0 0.7 0 "PR" 0.254364475094057 0.555797389382477 0.161588904611739 0.352866549501674 0.33394117727334 0.342336443329258 0.556116445699531 0.569949871786568 0.588305652367396 0.410477032620129 0.71770535031127 0.50065282497543
2280 276662 5 3 0.5 0 0.7 0 "PR" 0.256338954814267 0.557106212574393 0.161872277679068 0.351596910697321 0.339422195499935 0.348562144754921 0.54866305498653 0.563281019057275 0.595761150314201 0.415478900992601 0.710535332665598 0.4953538741767
2281 243145 1 0.05 0.5 0 0.8 0 "PR" 0.239071473846685 0.512917598507786 0.184609518076084 0.395899736735194 0.386318517919625 0.399788099487534 0.493199680400963 0.510299419173135 0.62538999176631 0.436606759755924 0.677809198477046 0.473067614912963
2282 426170 2 0.05 0.5 0 0.8 0 "PR" 0.23970485389977 0.509160503431185 0.188360285330111 0.399721224448332 0.384316490901436 0.398551032648962 0.493339585000859 0.511519062632201 0.624021344801206 0.434840644459734 0.681699870330969 0.474839633322231
2283 135688 3 0.05 0.5 0 0.8 0 "PR" 0.240045042214939 0.511570317425888 0.186602019607444 0.397279915686767 0.377947819723332 0.39162506146412 0.500658379088809 0.518662589562382 0.617992861938271 0.430870746748395 0.687260398696253 0.478946572705894
2284 272226 4 0.05 0.5 0 0.8 0 "PR" 0.240391134153565 0.513974720908361 0.184856836993209 0.394878155317018 0.387213673246273 0.401808507740121 0.489999173095518 0.508370316736392 0.627604807399838 0.438463941685717 0.674856010088727 0.471281720465868
2285 365678 5 0.05 0.5 0 0.8 0 "PR" 0.242213606290584 0.515493090857825 0.184964308978707 0.393359784899312 0.375100951338099 0.38889822139652 0.502920932681603 0.521349655239728 0.617314557628682 0.430368806961737 0.68788524166031 0.479422141346865
2286 80354 1 3 0.5 0 0.8 0 "PR" 0.25583464125419 0.54536359659133 0.170523261390563 0.363346489332498 0.272107394334653 0.281640536959052 0.609945196330358 0.631258901994015 0.527942035588844 0.367840225966758 0.780468457720922 0.543688134372932
2287 66656 2 3 0.5 0 0.8 0 "PR" 0.255659871781172 0.554812786877336 0.163161213734032 0.35388316750794 0.246032804818456 0.252015191812388 0.648531997259107 0.664206341789494 0.501692676599628 0.349108092338859 0.811693210993139 0.564697187937702
2288 128242 3 3 0.5 0 0.8 0 "PR" 0.256519370431459 0.552516804033375 0.165566151884908 0.356157040553157 0.24617741462019 0.253531685831105 0.641843026655018 0.660930322141718 0.502696785051649 0.350241554623372 0.807409178539926 0.562347132344244
2289 107700 4 3 0.5 0 0.8 0 "PR" 0.256822554787584 0.560459541047228 0.159757242026938 0.348093259346037 0.23970626816654 0.245992997843472 0.652876906848743 0.669912058610451 0.496528822954124 0.346542729388148 0.812634148875682 0.567010393353339
2290 102124 5 3 0.5 0 0.8 0 "PR" 0.260952944062222 0.559541082008128 0.162921719098708 0.34907484947889 0.262375107681246 0.271554154351318 0.620759728564352 0.642417203406495 0.523328051743467 0.365304408171389 0.78368144766306 0.54692100350454
2291 305039 1 0.05 0.5 0 0.9 0 "PR" 0.232203373616837 0.498427663927258 0.191533450560514 0.410517774699029 0.353616151585108 0.365572000803034 0.528359442533823 0.54607806096799 0.585819525201945 0.40876372216894 0.719892893094337 0.502006329993991
2292 240893 2 0.05 0.5 0 0.9 0 "PR" 0.235908703779087 0.503256629433811 0.190429485175037 0.40564495734423 0.337083480494963 0.349405563965541 0.544856835438371 0.56460927068874 0.57299218427405 0.399728638304292 0.735286320613408 0.512611753072575
2293 157766 3 0.05 0.5 0 0.9 0 "PR" 0.235339247268347 0.498949661311763 0.193622297229299 0.409949056668627 0.361050709978408 0.376171631742828 0.513763779871972 0.535127232231779 0.596389957246756 0.416637793453301 0.707386077101271 0.493870025122686
2294 409706 4 0.05 0.5 0 0.9 0 "PR" 0.230544502882051 0.497662556695343 0.191075020866581 0.411360922772809 0.332531811000915 0.343275124716617 0.553083622151804 0.570693822689621 0.563076313882966 0.393241653050785 0.744158643018385 0.519124055006965
2295 346875 5 0.05 0.5 0 0.9 0 "PR" 0.235188554269362 0.498468161796783 0.193924442035282 0.410458044395342 0.34589120137354 0.360093479842135 0.530043735635037 0.55168507527103 0.581079755642902 0.405678045106819 0.723968177670319 0.505160341205311
2296 40809 1 3 0.5 0 0.9 0 "PR" 0.257646611161784 0.560206453562784 0.160366272164653 0.348412700413372 0.0679773674186123 0.0695542411967298 0.888780356474181 0.909357402149131 0.325623978580396 0.226559608055431 1.04914662863883 0.729854358754186
2297 45325 2 3 0.5 0 0.9 0 "PR" 0.260210193606755 0.555386101901701 0.165775048556419 0.353296934744786 0.0891516361717605 0.0919670970235668 0.850432632376101 0.877242236588501 0.349361829778516 0.242965435027386 1.01620768093252 0.70651287421006
2298 31048 3 3 0.5 0 0.9 0 "PR" 0.255654426746439 0.560969994964841 0.158493393143245 0.347605474830459 0.0694656875547124 0.0708585353383111 0.890358584023836 0.908174456844986 0.325120114301151 0.226386672261196 1.04885197716708 0.730285152117583
2299 147577 4 3 0.5 0 0.9 0 "PR" 0.256723503347197 0.54925132727801 0.168287461245297 0.359488111625594 0.064396628540764 0.066292968831615 0.886480508343205 0.912536112356801 0.321120131887961 0.223180499717232 1.0547679695885 0.732870761305108
2300 312421 5 3 0.5 0 0.9 0 "PR" 0.255393337655133 0.551228855449527 0.1658834781608 0.357426626225917 0.101988392343692 0.104787955517611 0.83979419602365 0.862776298896617 0.357381729998824 0.24876591177738 1.00567767418445 0.699790317201139
2301 34624 1 0.05 0.5 0 1 0 "PR" 0.212458901731192 0.465169583607576 0.204144358920411 0.445859192713339 0.288060295683119 0.296814126242193 0.615700744243612 0.634233712155589 0.500519197414311 0.350687427032997 0.819845103164023 0.573951437821926
2302 90331 2 0.05 0.5 0 1 0 "PR" 0.224793913961272 0.487267035132826 0.19536702156793 0.422298491315412 0.287678523372815 0.296953866081261 0.61217007786109 0.631704996392605 0.512472437334086 0.35835867140883 0.807537099429019 0.564134617300683
2303 71505 3 0.05 0.5 0 1 0 "PR" 0.219359399689337 0.472182195103936 0.203767898285802 0.437986847599181 0.282767699295671 0.292656735427036 0.615788182961762 0.637216484183436 0.502127098985008 0.350941564822863 0.819556081247564 0.572533012716037
2304 110350 4 0.05 0.5 0 1 0 "PR" 0.218093592776832 0.477149234624573 0.197989558711007 0.432565400826851 0.270085563981775 0.27697713582297 0.638896913756679 0.655094849951832 0.488179156758607 0.340865041503659 0.836886472467686 0.584068742673151
2305 393657 5 0.05 0.5 0 1 0 "PR" 0.229965870841079 0.495066950097373 0.192671666189982 0.414245274510225 0.27757086337936 0.287298990685137 0.621358151499137 0.643027209644825 0.507536734220439 0.354763866755362 0.814029817689119 0.568737891674426
2306 371406 1 3 0.5 0 1 0 "PR" 0.255071985719083 0.554566456592675 0.16298211195498 0.354122534713604 0.0564951275451607 0.0576876885073504 0.909900453487797 0.929094145358739 0.311567113264243 0.216468932938141 1.07288256544278 0.745354299317493
2307 151215 2 3 0.5 0 1 0 "PR" 0.25814095452572 0.552252130447002 0.166882238093934 0.356419426795679 0.0639140428411646 0.0658551856885764 0.891880362188653 0.918917427328646 0.322054997366884 0.223957205918131 1.05876260028259 0.736070596874789
2308 203737 3 3 0.5 0 1 0 "PR" 0.256350356722891 0.55985907819521 0.159854352674362 0.34873797111458 0.0444504388948673 0.0453846107045259 0.924406663139091 0.943807006967808 0.300800795617759 0.209271717784182 1.08426101581345 0.754240680490006
2309 341350 4 3 0.5 0 1 0 "PR" 0.250132138846995 0.546488557219034 0.16599224430004 0.362229891764567 0.0529266235355997 0.0537991760904997 0.918213478704843 0.933322702285321 0.303058762382595 0.210233279276768 1.08420572300488 0.75198825859456
2310 234302 5 3 0.5 0 1 0 "PR" 0.252691669105185 0.55675190197447 0.159952451637095 0.351855811134071 0.050751012839865 0.0515684187074462 0.921290948578263 0.93610662774107 0.30344268194505 0.211002758353664 1.08124340021536 0.751710278855738
2311 373124 1 0.05 0.5 0 0 10 "PR" 0.261006929068737 0.562622230907392 0.160574911470518 0.346006671502731 0.498717761735831 0.560990341231182 0.309344704670931 0.347650545404762 0.759724690804568 0.561532220875159 0.46991961614145 0.347104810630887
2312 77169 2 0.05 0.5 0 0 10 "PR" 0.260559749564512 0.563096269063793 0.159958526922124 0.345555124666343 0.499089033304597 0.558919230603097 0.31267950199098 0.349755451189023 0.759648782869109 0.560318872884745 0.472638028913104 0.348348131134512
2313 204003 3 0.05 0.5 0 0 10 "PR" 0.265127107760858 0.562526591261707 0.163184551073522 0.346119920789788 0.492767668614358 0.558650698902333 0.309091660116863 0.349988836607237 0.757894776375217 0.559968157613199 0.472276211190385 0.348674332523368
2314 266421 4 0.05 0.5 0 0 10 "PR" 0.254865640489365 0.562295282011874 0.157083931539074 0.346346712041252 0.503337526373281 0.559827693511828 0.31403870497655 0.348780418932111 0.758203166862646 0.560614804586965 0.471122636515624 0.348005177022627
2315 252378 5 0.05 0.5 0 0 10 "PR" 0.255872506891662 0.560081577841427 0.159347249538586 0.348570338180209 0.502289484136149 0.559060018756724 0.314429398913942 0.349589367344859 0.758161991027811 0.559369552685424 0.473776648452527 0.349281141130301
2316 419575 1 3 0.5 0 0 10 "PR" 0.259018506292233 0.561188247121713 0.160503746031676 0.347448909847464 0.490388829212385 0.551692418427593 0.319612313684479 0.357340708625402 0.749407335504618 0.554638305946441 0.480116059716154 0.354273018844322
2317 103474 2 3 0.5 0 0 10 "PR" 0.257296340741228 0.558376180684747 0.161545162134242 0.350309178853881 0.494916745143925 0.556540701869797 0.315042448490417 0.352430311826075 0.752213085885152 0.556915972402506 0.476587610624659 0.351968016983344
2318 17213 3 3 0.5 0 0 10 "PR" 0.260976916517462 0.568673103946719 0.156061666281884 0.339901807454982 0.492258205821588 0.55618160008532 0.314335055013666 0.352869411425696 0.75323512233905 0.56018114105767 0.47039672129555 0.34872080457725
2319 282445 4 3 0.5 0 0 10 "PR" 0.259683631352539 0.563846802444042 0.158905099056332 0.344755497882909 0.490248053258759 0.553531132620113 0.317308820217394 0.355826439471694 0.749931684611297 0.556742330515097 0.476213919273726 0.352375808312243
2320 42539 5 3 0.5 0 0 10 "PR" 0.256597672132563 0.560747110952001 0.159315941149393 0.347889710608302 0.494631671764487 0.555056808424098 0.317552080614542 0.354220784096508 0.75122934389705 0.556762235324868 0.476868021763935 0.352311742515107
2321 259375 1 0.05 0.5 0 0.1 10 "PR" 0.256194939278768 0.555387880030131 0.163083150221203 0.353305020126215 0.498912978758945 0.54869992982618 0.327753553763146 0.360174010723192 0.755107918037713 0.550924177500547 0.49083670398435 0.357889203283931
2322 79722 2 0.05 0.5 0 0.1 10 "PR" 0.255201092564046 0.55564334139932 0.162250732660599 0.353050720137566 0.500981824059601 0.55022662616511 0.326829771960957 0.358639160681287 0.756182916623647 0.552027364156625 0.489080504621556 0.35678106177593
2323 338766 3 0.05 0.5 0 0.1 10 "PR" 0.259679612760784 0.55499175343445 0.16558609480488 0.353722703504512 0.494074032650316 0.546628657154686 0.327656530207641 0.362255213311649 0.7537536454111 0.549455704910615 0.493242625012521 0.359370858661551
2324 426605 4 0.05 0.5 0 0.1 10 "PR" 0.258365920480174 0.554063727064902 0.165467151061845 0.354640146539376 0.497441581955414 0.550505056737711 0.324085979892266 0.358350512174621 0.755807502435588 0.551697336509074 0.489553130954111 0.357106914703512
2325 186258 5 0.05 0.5 0 0.1 10 "PR" 0.258066038162094 0.552933881543103 0.16609693605429 0.355800416536609 0.495915664193464 0.547551674471817 0.327447475626411 0.361315894389179 0.753981702355558 0.549357940189653 0.493544411680702 0.35946456753086
2326 355698 1 3 0.5 0 0.1 10 "PR" 0.257270229953445 0.562101703980692 0.158786960366416 0.346521953899516 0.492347236731048 0.54275554866168 0.334025476888977 0.366540624973063 0.749617466684492 0.549035000747621 0.492812437255393 0.360044504890906
2327 138510 2 3 0.5 0 0.1 10 "PR" 0.259036621780321 0.560323970606745 0.161151900136627 0.348326061901006 0.487318114486156 0.539470702688368 0.336076628106073 0.370196772776066 0.746354736266477 0.546341853408809 0.497228528242701 0.36299334126516
2328 40085 3 3 0.5 0 0.1 10 "PR" 0.262021607107273 0.566459306929962 0.15835887187095 0.34213677480052 0.483322409062817 0.534941600522328 0.340179162838662 0.374625551380736 0.745344016170089 0.545370886463426 0.498538034709611 0.363879114535441
2329 120422 4 3 0.5 0 0.1 10 "PR" 0.259657255940651 0.565230352016304 0.157805628283315 0.343378271368949 0.486857321025879 0.538861274399422 0.336730900865111 0.370660372615226 0.74651457696653 0.547480871705436 0.494536529148427 0.361746993966868
2330 185216 5 3 0.5 0 0.1 10 "PR" 0.259740346880044 0.561886948567637 0.160391978043604 0.346765940962235 0.484869774819692 0.53601984465801 0.339471265686976 0.373345823585431 0.744610121699736 0.544488911571655 0.49986324373058 0.364648499496846
2331 244774 1 0.05 0.5 0 0.2 10 "PR" 0.254068245621882 0.553115687284606 0.163382475230724 0.355570649064596 0.498180190703999 0.540350013909867 0.340036983312778 0.368648597025467 0.752248436325881 0.544577496494337 0.503419458543502 0.364317476259527
2332 380670 2 0.05 0.5 0 0.2 10 "PR" 0.253711009847932 0.548703568352308 0.166562277482175 0.360045394228004 0.495084436248096 0.536971869116193 0.343240192254069 0.372034357970599 0.748795446096029 0.540869248067686 0.509802469736244 0.368051222703168
2333 133590 3 0.05 0.5 0 0.2 10 "PR" 0.255809714202731 0.551332311200391 0.16592332576355 0.357394751478752 0.494107782447576 0.537893111358556 0.341160075848458 0.371110343611068 0.749917496650307 0.542381294655089 0.507083401612007 0.366529615751376
2334 307999 4 0.05 0.5 0 0.2 10 "PR" 0.254362051344496 0.550135835465714 0.165952743196086 0.35856260793149 0.492800721337925 0.535442210183088 0.344249357905673 0.373583941736157 0.747162772682421 0.540340095106462 0.510202101101759 0.368576735860685
2335 304462 5 0.05 0.5 0 0.2 10 "PR" 0.256126816781315 0.54950205101966 0.167547182925017 0.359242399282562 0.491026412842725 0.534170377146099 0.344772656372774 0.374856134517042 0.74715322962404 0.539310074650409 0.512319839297791 0.3696217769568
2336 98138 1 3 0.5 0 0.2 10 "PR" 0.259874719890199 0.559144808472473 0.162598312626567 0.349526472545906 0.479316485663901 0.522429778377279 0.356299779594299 0.386935882619629 0.7391912055541 0.53455854003608 0.518898092220866 0.374580167291048
2337 101667 2 3 0.5 0 0.2 10 "PR" 0.258180821537959 0.562605957552148 0.158869266619978 0.345987803659175 0.482932303139875 0.526704478932642 0.352625271171243 0.382900541130505 0.741113124677834 0.53845177188839 0.511494537791221 0.370826361021049
2338 368171 3 3 0.5 0 0.2 10 "PR" 0.261150322032313 0.563137031008983 0.160254022671158 0.3454576714941 0.479767545348644 0.523441211599577 0.355130185941602 0.386236391048279 0.740917867380956 0.536630553890818 0.515384208612759 0.372690940986115
2339 330435 4 3 0.5 0 0.2 10 "PR" 0.261427129856091 0.566566377865608 0.157901946460308 0.342015987795816 0.480067199478355 0.524249064658973 0.354290396919742 0.385331404643154 0.741494329334446 0.538231248336504 0.51219234338005 0.371022844713282
2340 336305 5 3 0.5 0 0.2 10 "PR" 0.257202818606096 0.560523806789028 0.159915856583529 0.34811909970215 0.480183571158626 0.521391194239339 0.359345736091072 0.388512115988878 0.737386389764723 0.534181381369207 0.519261592674601 0.375314530818363
2341 324312 1 0.05 0.5 0 0.3 10 "PR" 0.253386427185859 0.545665548403039 0.168689683788988 0.363054444336489 0.487455830257717 0.523230726294468 0.359738454324206 0.385902796430505 0.740842257443576 0.530680156823031 0.528428138113195 0.378316067179275
2342 381863 2 0.05 0.5 0 0.3 10 "PR" 0.254707525987249 0.542113594166316 0.172378584602591 0.366684779392249 0.485498079214252 0.523491991686152 0.357848882968964 0.38562800603163 0.740205605201501 0.529744109514569 0.530227467571554 0.379267895366267
2343 96523 3 0.05 0.5 0 0.3 10 "PR" 0.2508182246949 0.544881840116123 0.167579682843625 0.363845283223405 0.488564199653798 0.522915709411852 0.361026187821566 0.386199634701837 0.739382424348699 0.530148134403689 0.528605870665191 0.378839397555523
2344 304087 4 0.05 0.5 0 0.3 10 "PR" 0.252519124525625 0.538983521659933 0.17335374748015 0.369752204856181 0.482462870502634 0.519113471815745 0.36271546942104 0.390041561650324 0.734981995028259 0.525758353539352 0.536069216901191 0.383256412190813
2345 105276 5 0.05 0.5 0 0.3 10 "PR" 0.252744885887649 0.543417533453895 0.17007011530252 0.365297697930249 0.484617734581832 0.521230776547501 0.360877264593197 0.387902544813146 0.737362620469481 0.528610860297015 0.530947379895717 0.380383324642095
2346 410433 1 3 0.5 0 0.3 10 "PR" 0.25635231466035 0.558607558265788 0.161015385483509 0.35005134461266 0.475965142403765 0.51030145076385 0.373315169403722 0.399276112819071 0.732317457064115 0.526051497573659 0.534330554887231 0.383227450414793
2347 405391 2 3 0.5 0 0.3 10 "PR" 0.25767729239213 0.558779531221093 0.161482850122932 0.349860369457354 0.47097067141266 0.50421689586347 0.379585728874986 0.405336065057434 0.728647963804789 0.522085723499964 0.541068578997918 0.387169715706656
2348 61178 3 3 0.5 0 0.3 10 "PR" 0.257882259129562 0.556847213078738 0.163076626125079 0.351852512618673 0.46763444430996 0.501085264311604 0.382877205679203 0.409034885810118 0.725516703439522 0.519378369937186 0.545953831804282 0.390280799117579
2349 211678 4 3 0.5 0 0.3 10 "PR" 0.259090248404494 0.560358823799817 0.161243144327163 0.348213701511628 0.466831847015264 0.502401170944269 0.38008435321854 0.407679834786961 0.725922095419758 0.521479923192006 0.541327497545702 0.388107077714956
2350 49490 5 3 0.5 0 0.3 10 "PR" 0.261208480965231 0.562658947967155 0.160738185185048 0.345914422857502 0.467338343468378 0.50432451915466 0.377278080948981 0.405951920591896 0.72854682443361 0.523635143632207 0.53801626613403 0.386083860618387
2351 401871 1 0.05 0.5 0 0.4 10 "PR" 0.254298011163715 0.539272774974989 0.174361105647008 0.36948040856413 0.476829750926711 0.510473491965895 0.372569776009926 0.39871511170652 0.731127762090426 0.520117506412007 0.546930881656934 0.38892539458312
2352 24270 2 0.05 0.5 0 0.4 10 "PR" 0.249236883921974 0.532853568090098 0.17598843938376 0.375961348771431 0.474829239377981 0.504316185130852 0.381419588660207 0.404903496934684 0.724066123299955 0.513775341002439 0.557408028043967 0.395310213570193
2353 147151 3 0.05 0.5 0 0.4 10 "PR" 0.248914229934893 0.535072603411512 0.173931971743658 0.373741526129211 0.477080030667112 0.504839940121108 0.382293944679757 0.40437665825982 0.725994260602005 0.514803789739661 0.556225916423415 0.39428018631458
2354 439668 4 0.05 0.5 0 0.4 10 "PR" 0.249783439465729 0.538187579841606 0.172055334451512 0.370545974354282 0.476663980789405 0.506364102464069 0.379393486190935 0.40285058598176 0.726447420255134 0.516863570802171 0.551448820642447 0.392192532902284
2355 304811 5 0.05 0.5 0 0.4 10 "PR" 0.254930859939138 0.537063271612421 0.176554656794385 0.371749903733736 0.47098803973197 0.503815667600774 0.379103741406814 0.405404513419534 0.725918899671108 0.514994450383859 0.555658398201198 0.394088844590812
2356 83901 1 3 0.5 0 0.4 10 "PR" 0.261325133718495 0.562244134221744 0.16110178049557 0.346394489304263 0.451283677825068 0.479915682292187 0.405618631142081 0.430403900689409 0.712608811543563 0.50701716082457 0.566720411637651 0.402751572284846
2357 156660 2 3 0.5 0 0.4 10 "PR" 0.257086283111032 0.562262604379455 0.158459455525826 0.346297179906834 0.448874609479836 0.474299723155556 0.413885126969468 0.436167833948636 0.705960892590868 0.502792949733334 0.572344582495294 0.407059177891527
2358 327745 3 3 0.5 0 0.4 10 "PR" 0.255145551939877 0.559346877565906 0.15942379538078 0.349273917460049 0.453645715810953 0.478094442867944 0.411060397086316 0.432324974674966 0.70879126775083 0.504384063123366 0.570484192467097 0.405457279326739
2359 294386 4 3 0.5 0 0.4 10 "PR" 0.257765806352794 0.557767390629139 0.162238202271875 0.350909680475239 0.452990648759164 0.479938610378212 0.406924106897301 0.430170780582023 0.710756455111958 0.505439629054252 0.569162309169176 0.404202378865259
2360 16295 5 3 0.5 0 0.4 10 "PR" 0.259461670820408 0.560835543918785 0.161037347555239 0.347771668273502 0.450704851171887 0.478597450532227 0.407677332272406 0.43188861516311 0.710166521992295 0.5055789534941 0.568714679827646 0.404294756141819
2361 55613 1 0.05 0.5 0 0.5 10 "PR" 0.252355289467967 0.529181931560861 0.181188761598163 0.379655742407492 0.45739522147409 0.485417761277715 0.399513598113734 0.423865661534247 0.709750510942058 0.500113506899896 0.580702359711898 0.409020358411241
2362 186113 2 0.05 0.5 0 0.5 10 "PR" 0.247856116409669 0.533655092653785 0.174384328686254 0.375109245701338 0.461360112852039 0.485275103657188 0.403259323450861 0.424028095382271 0.709216229261708 0.501139881706405 0.577643652137114 0.407986838531333
2363 176359 3 0.05 0.5 0 0.5 10 "PR" 0.251993413153562 0.53587404493716 0.17542960150576 0.372884226479443 0.459048830803672 0.485655032932566 0.400584833266793 0.423649378264833 0.711042243957233 0.50233508908596 0.576014434772552 0.406788084872489
2364 263453 4 0.05 0.5 0 0.5 10 "PR" 0.245801239840013 0.527924078405442 0.177597161919649 0.380896970264784 0.456964279080877 0.479285528564762 0.410156584228298 0.430051092506895 0.70276551892089 0.495216516668314 0.587753746147948 0.413951325878959
2365 30513 5 0.05 0.5 0 0.5 10 "PR" 0.24574799781254 0.530053559526759 0.17577601914613 0.378744674008035 0.461650975102837 0.483621405696632 0.406485201400792 0.425694622717474 0.707398972915377 0.498787042810782 0.582261220546922 0.410360004149327
2366 16557 1 3 0.5 0 0.5 10 "PR" 0.259558101281054 0.562536034004716 0.159784988314633 0.346086942092248 0.429976531005136 0.450905795320434 0.43903485922467 0.459737302013626 0.689534632286189 0.48719703617819 0.598819847539303 0.422792674657142
2367 114393 2 3 0.5 0 0.5 10 "PR" 0.261861902218958 0.558441189508468 0.164334327713263 0.350237349166797 0.426487029434076 0.450369308449447 0.43638475964948 0.46010479933491 0.688348931653034 0.486042893259789 0.600719087362742 0.423843399726283
2368 335756 3 3 0.5 0 0.5 10 "PR" 0.260036922125559 0.55624137873552 0.164930581224015 0.352401345342347 0.432965335647334 0.456996414218488 0.429739806640522 0.45299357798876 0.693002257772893 0.489676397204015 0.594670387864537 0.419870079037351
2369 379915 4 3 0.5 0 0.5 10 "PR" 0.261525636018799 0.562394922626235 0.161091619215728 0.34619530619209 0.42730513903794 0.450636406899464 0.436812904954184 0.459971638595464 0.688830775056739 0.487307298418349 0.597904524169911 0.422642567635011
2370 371657 5 3 0.5 0 0.5 10 "PR" 0.257521932981519 0.559723078497166 0.160683907153044 0.348907362192898 0.430701036796137 0.451219683156925 0.439057162128685 0.45927215549308 0.688222969777656 0.486425207736759 0.599741069281729 0.423465016655317
2371 108193 1 0.05 0.5 0 0.6 10 "PR" 0.249780499164264 0.526373890467754 0.181556345312346 0.382447606867415 0.441586529613174 0.46465437359014 0.422747562751089 0.444740626594902 0.691367028777438 0.485207121778294 0.604303908063435 0.423997041606304
2372 229515 2 0.05 0.5 0 0.6 10 "PR" 0.245630239765671 0.524498235391752 0.180114340324129 0.384345404354653 0.443201023950736 0.462392869945028 0.428536636710369 0.447009017318819 0.688831263716408 0.482772861102361 0.608650977034498 0.426445950834124
2373 116376 3 0.05 0.5 0 0.6 10 "PR" 0.249310194306075 0.535261156782435 0.17404025419216 0.373464137315883 0.443609571300368 0.464203350963903 0.425553336710557 0.445208069566845 0.692919765606443 0.487485367498521 0.599593590902717 0.421701395066806
2374 389409 4 0.05 0.5 0 0.6 10 "PR" 0.248979662805804 0.530229437084155 0.177877226105018 0.378565140903921 0.440489592690809 0.461977282317964 0.426776386494852 0.447498024149552 0.689469255496612 0.484488461591948 0.604653612599869 0.424762521115213
2375 321793 5 0.05 0.5 0 0.6 10 "PR" 0.244561497424594 0.525321591473189 0.1786111018743 0.383447992379227 0.445592285265268 0.465217285687485 0.425521968904484 0.444194748925358 0.690153782689862 0.484869837761094 0.604133070778784 0.424332208004159
2376 270596 1 3 0.5 0 0.6 10 "PR" 0.257800722031645 0.5604876660636 0.160252415990277 0.348143243382075 0.392566633005713 0.407263789069382 0.486455333213918 0.504323216957053 0.650367355037359 0.456729164858341 0.646707749204194 0.453899904613742
2377 220131 2 3 0.5 0 0.6 10 "PR" 0.259778712721834 0.558103087989415 0.163255157827366 0.350563737283705 0.400004029349463 0.417575100414395 0.47277309008807 0.493182919312858 0.659782742071297 0.463490500221217 0.636028247915437 0.446584349969642
2378 420238 3 3 0.5 0 0.6 10 "PR" 0.260905613102866 0.564689354246154 0.159026313787125 0.343919555535178 0.394111353235563 0.410533015254468 0.480899343730669 0.500623290636777 0.65501696633843 0.460606068657669 0.639925657517794 0.449719028272661
2379 230649 4 3 0.5 0 0.6 10 "PR" 0.256349616053828 0.558364340880179 0.160940733826399 0.350266302433331 0.398582777436386 0.413072301244331 0.480634186945071 0.497696219789105 0.654932393490213 0.45985934128891 0.64157492077147 0.450219824898599
2380 92218 5 3 0.5 0 0.6 10 "PR" 0.25803625477224 0.558980935175745 0.161571854614979 0.34971372604775 0.396281178536728 0.411609781658036 0.481124137417174 0.499275456459175 0.654317433308968 0.459307411508237 0.642695992032154 0.450871220844576
2381 284406 1 0.05 0.5 0 0.7 10 "PR" 0.245728009355944 0.519775931340178 0.184026953324136 0.389029467450736 0.42157037790798 0.44108243260821 0.447823654081563 0.46848197218771 0.667298387263923 0.467121681475545 0.631850607405699 0.442191678422383
2382 190339 2 0.05 0.5 0 0.7 10 "PR" 0.244052647817068 0.526152510427709 0.17760460105299 0.382638002068642 0.421241206526163 0.436349016558803 0.456956892964812 0.473258332655628 0.665293854343231 0.465493677436875 0.634561494017802 0.4438486878426
2383 291718 3 0.05 0.5 0 0.7 10 "PR" 0.243935398068049 0.514862122239304 0.186949216192765 0.394002108398657 0.420305604313035 0.439628133599023 0.449490820122332 0.469981319354664 0.664241002381084 0.464554470889111 0.636440036315097 0.444808248296021
2384 343134 4 0.05 0.5 0 0.7 10 "PR" 0.241944985955367 0.518594506030274 0.182239849203474 0.390223224921503 0.413639634222229 0.429360194345787 0.462875628079286 0.480324327103059 0.655584620177596 0.458472583551692 0.64511547728276 0.450929275847027
2385 222981 5 0.05 0.5 0 0.7 10 "PR" 0.245009558966288 0.525928821665997 0.178482119083044 0.382860914113516 0.417495392526165 0.433159800760716 0.459277258910588 0.476468099192106 0.662504951492453 0.463377107214172 0.637759377993632 0.445977919359696
2386 120154 1 3 0.5 0 0.7 10 "PR" 0.26180069013874 0.559067981306949 0.163785836490587 0.349576297172863 0.341131006544457 0.354730709418922 0.53643641189129 0.55761086410715 0.602931696683197 0.421624259165346 0.700222248381878 0.48950736055543
2387 129917 2 3 0.5 0 0.7 10 "PR" 0.260220462495219 0.557761826408491 0.163886292662359 0.350902062577218 0.345081375580653 0.358043582142596 0.534236738100084 0.554066101866216 0.605301838075873 0.423164562665177 0.698123030762443 0.487816853871636
2388 149009 3 3 0.5 0 0.7 10 "PR" 0.255174777569721 0.556174746997842 0.161879567107237 0.352501803736975 0.348343285650094 0.358114174665742 0.538841943195022 0.553754985089024 0.603518063219814 0.421568635068795 0.70072151030226 0.489276935814784
2389 350215 4 3 0.5 0 0.7 10 "PR" 0.257568173263601 0.559835947751831 0.160589058612338 0.348829022148906 0.352938661261875 0.36378599851658 0.531905312655619 0.548065160054962 0.610506834525477 0.426842956646113 0.692494371267958 0.483981511250231
2390 213584 5 3 0.5 0 0.7 10 "PR" 0.256928836155535 0.553981814222758 0.16461723523801 0.354697674442101 0.348742503330783 0.360416653474853 0.533612221169978 0.551293999978338 0.605671339486318 0.423099633097986 0.698229456407988 0.487629969089829
2391 10509 1 0.05 0.5 0 0.8 10 "PR" 0.242477130820745 0.518555898070041 0.18269615406917 0.390272588441462 0.387267966663997 0.400431063830777 0.492945156195019 0.509595023618665 0.629745097484742 0.438928718197144 0.675641310264188 0.470707154289571
2392 263188 2 0.05 0.5 0 0.8 10 "PR" 0.240986377735625 0.517303920248392 0.182569793347516 0.391550677541672 0.393032281374085 0.405594264231984 0.48883559227058 0.504379623905512 0.63401865910971 0.441860354717766 0.671405385618096 0.46775031821649
2393 337962 3 0.05 0.5 0 0.8 10 "PR" 0.240178766612102 0.512485331941667 0.185974196586724 0.39637578052019 0.387681187378179 0.401415803415828 0.491297845662421 0.508624492458407 0.627859953990281 0.43769663363158 0.677272042249145 0.471958415873066
2394 184509 4 0.05 0.5 0 0.8 10 "PR" 0.244803757659629 0.510198047408447 0.191436487189978 0.398624369638875 0.395941460484391 0.416657089292175 0.468820077071697 0.493252502786044 0.64074521814402 0.448040238006417 0.660256564261675 0.461504715535788
2395 371769 5 0.05 0.5 0 0.8 10 "PR" 0.239144066164147 0.509267245673002 0.187842989535181 0.399595956886131 0.392084527718797 0.406675299847608 0.485420453330748 0.503373845725823 0.631228593882944 0.440277997168788 0.673263442865929 0.469382648920852
2396 152862 1 3 0.5 0 0.8 10 "PR" 0.254660508631276 0.554761024759788 0.162644376207083 0.353901868710435 0.256927315945098 0.263028956102517 0.637748421543904 0.652753356048538 0.511587824576375 0.356298225477269 0.800392797750986 0.557201027276445
2397 216154 2 3 0.5 0 0.8 10 "PR" 0.25405696865306 0.556828046450021 0.160644897796498 0.351808252821364 0.262645583644861 0.268416811199777 0.633064276163094 0.646807224315826 0.516702552297921 0.360148306734904 0.793709173959592 0.552973551528816
2398 183460 3 3 0.5 0 0.8 10 "PR" 0.252899438442612 0.549333052668449 0.165623614324987 0.359360217972554 0.282285793174135 0.289669643825001 0.607787422816295 0.623600947782708 0.535185231616747 0.372957218843124 0.773411037141282 0.538847569626528
2399 328494 4 3 0.5 0 0.8 10 "PR" 0.255888395095726 0.557664151657742 0.161201867042975 0.350937192833001 0.260426071565243 0.267287026355261 0.631885423568708 0.648383260999239 0.51631446666097 0.360258587439657 0.793087290611683 0.553140462116949
2400 346022 5 3 0.5 0 0.8 10 "PR" 0.257220869987152 0.562310022091277 0.158466750406752 0.346296588296477 0.252655797870749 0.258855704206987 0.641560348983251 0.657177056803807 0.509876667857902 0.35569028296695 0.800027099390003 0.557970094643177
2401 268360 1 0.05 0.5 0 0.9 10 "PR" 0.234543106993333 0.510409049733939 0.183313276298163 0.398408231865082 0.358088618475589 0.367996124408167 0.529416764817656 0.543959898512728 0.592631725468922 0.413679839654897 0.71273004111582 0.497268281193471
2402 14014 2 0.05 0.5 0 0.9 10 "PR" 0.232622560026189 0.497170100844287 0.192828091603553 0.411704007789942 0.361824116068346 0.374290714361607 0.51915977650179 0.536906496679288 0.594446676094535 0.41437461506438 0.711987868105343 0.496064476405743
2403 402969 3 0.05 0.5 0 0.9 10 "PR" 0.239353974253181 0.508143893979766 0.188951260691245 0.400736915132057 0.354549924525986 0.367044890158715 0.52639929842448 0.544853394017988 0.593903898779168 0.413302113431253 0.715350559115726 0.497606623380178
2404 311981 4 0.05 0.5 0 0.9 10 "PR" 0.234635319224198 0.504910077295566 0.188016431490189 0.403954969481402 0.32920264452077 0.339584805363951 0.557734776517428 0.575196893841807 0.563837963744968 0.393163226893703 0.745751208007617 0.51969993668843
2405 138033 5 0.05 0.5 0 0.9 10 "PR" 0.233929419537932 0.504861781674912 0.187380268763737 0.404082252163161 0.376080561676927 0.388015023101328 0.506691314101162 0.52268578247518 0.61000998121486 0.425810759450091 0.694071582864899 0.484321780423675
2406 271346 1 3 0.5 0 0.9 10 "PR" 0.255752075614586 0.546197456237669 0.169912774018274 0.362533719484608 0.112094924296115 0.115514298559513 0.820286238426575 0.845235514017523 0.367846999910701 0.255691650054772 0.990199012444848 0.68812143551575
2407 77268 2 3 0.5 0 0.9 10 "PR" 0.25594500204715 0.555366296163812 0.162946673881799 0.353327209640823 0.121248998732368 0.124100711894882 0.818007368092952 0.837216485230097 0.377194000779519 0.26232180680191 0.980954041974751 0.682126143977482
2408 35454 3 3 0.5 0 0.9 10 "PR" 0.257225402631808 0.55585483100906 0.163479740705779 0.352809096962927 0.0874125035152779 0.0898292761076928 0.856581192036779 0.880204049809351 0.344637906147086 0.240024748672732 1.02006093274256 0.710221948332722
2409 130950 4 3 0.5 0 0.9 10 "PR" 0.254153743951682 0.556016624299618 0.161302733413588 0.352621990088225 0.0781075880010168 0.0796647628918495 0.877215587174628 0.894681654248871 0.332261331952699 0.231124494854331 1.03851832058822 0.722324991471612
2410 205934 5 3 0.5 0 0.9 10 "PR" 0.254811554643684 0.552725169398901 0.164276547538615 0.355865190903423 0.104118257044528 0.106881670258239 0.836154694200079 0.858319470866183 0.358929811688211 0.250096900153167 1.00043124173869 0.69691172646367
2411 33021 1 0.05 0.5 0 1 10 "PR" 0.224359173201986 0.480434875364352 0.201308868303755 0.430288253598569 0.273776187670679 0.284881726431536 0.622379766612935 0.647539703559669 0.498135360872664 0.348823410316529 0.82368863491669 0.576501232488123
2412 76223 2 0.05 0.5 0 1 10 "PR" 0.223613901162882 0.481863185206954 0.19888532420011 0.427949859899211 0.300818754773479 0.311579804037993 0.593230256283763 0.614326917326134 0.52443265593636 0.36686086650562 0.792115580483873 0.553819823341818
2413 146298 3 0.05 0.5 0 1 10 "PR" 0.22372670444094 0.476852694363269 0.204043688678733 0.433302201087132 0.288115617265353 0.300106261977591 0.603321634506703 0.628158343192405 0.511842321706293 0.358143774343679 0.807365323185436 0.564166731804992
2414 430532 4 0.05 0.5 0 1 10 "PR" 0.219231430070676 0.482757505491485 0.194674499033861 0.427335677891502 0.263450381850623 0.270297354986989 0.648843096121268 0.665511609119826 0.482681811921299 0.337822386552782 0.843517595155129 0.589809323072484
2415 350091 5 0.05 0.5 0 1 10 "PR" 0.220910389839765 0.479288834927782 0.198661788451934 0.43039023478098 0.275180542749871 0.284752180832311 0.624460795569543 0.646081643597642 0.496090932589636 0.347573182106997 0.823122584021477 0.576428006776028
2416 73234 1 3 0.5 0 1 10 "PR" 0.248494496893432 0.54173889983863 0.168597028572753 0.367166748219973 0.0843802347182084 0.0860468423538459 0.876154768818479 0.893430770934766 0.33287473161164 0.23126731532299 1.04475179739123 0.725716150569988
2417 173186 2 3 0.5 0 1 10 "PR" 0.258449483332396 0.55925382648371 0.161558451925359 0.349393169480669 0.0556533281830167 0.0570444154441008 0.907114029613796 0.929766699192352 0.314102811515413 0.218462215070433 1.06867248153915 0.743222708955886
2418 340985 3 3 0.5 0 1 10 "PR" 0.255387469479972 0.554965197136852 0.162927079711405 0.353691482622402 0.0491899103748183 0.0502609485775152 0.918280300387614 0.938249779584867 0.30457737985479 0.211667360224529 1.08120738009902 0.751299661268143
2419 65783 4 3 0.5 0 1 10 "PR" 0.25644135485665 0.553748120868953 0.164929643381454 0.355337483165832 0.0675365107496488 0.0693945797514947 0.890131789695544 0.914586810019817 0.323977865606299 0.225552382953743 1.055061433077 0.734272955259142
2420 239275 5 3 0.5 0 1 10 "PR" 0.255801752061252 0.553955652968063 0.16392547081595 0.354740714373282 0.0484618898747993 0.0495413880862818 0.918101745378749 0.938524142012848 0.304263641936051 0.211290613873677 1.0820272161947 0.751320141521958
2421 343295 1 0.05 0.5 0 0 20 "PR" 0.262219565693854 0.565933155747342 0.158838300540649 0.342669669531433 0.498783574956007 0.561451527041928 0.308716329532745 0.347187229861176 0.761003140649861 0.562970314843556 0.467554630073394 0.345656481921223
2422 318321 2 0.05 0.5 0 0 20 "PR" 0.260759342820141 0.564322845458771 0.159134729178437 0.344289330184751 0.499878855980245 0.560201510621936 0.311221465940207 0.348469097050841 0.760638198800386 0.561581535108162 0.470356195118644 0.347069422070685
2423 227557 3 0.05 0.5 0 0 20 "PR" 0.257148046021765 0.557493665276715 0.16209411860113 0.351218199354739 0.499224118781654 0.555011893344327 0.318477652922471 0.353696461428795 0.756372164803419 0.555835206768145 0.480571771523601 0.352874673127199
2424 414107 4 0.05 0.5 0 0 20 "PR" 0.257108575291317 0.562218780643458 0.158453080804897 0.346383745471247 0.502036919108929 0.559683277185189 0.313350310031831 0.348968482407075 0.759145494400246 0.560515021700713 0.471803390836728 0.348120535088517
2425 182812 5 0.05 0.5 0 0 20 "PR" 0.256803111904532 0.564346223185665 0.15674396094595 0.344248620395909 0.503176860417776 0.561376615299358 0.311630432767323 0.347246103866408 0.759979972322308 0.56235416471996 0.468374393713273 0.346259614217194
2426 102994 1 3 0.5 0 0 20 "PR" 0.259428967755714 0.56047712121168 0.161314449798759 0.348180296932359 0.492203419673794 0.553691997969061 0.317609200084399 0.355432314355839 0.751632387429508 0.55580158251395 0.478923649883158 0.353173359187032
2427 3209 2 3 0.5 0 0 20 "PR" 0.25576680636008 0.564354573686869 0.156137749858016 0.344233780478081 0.495901842603159 0.556168263060018 0.316211634067033 0.35258731553543 0.751668648963238 0.558647281910524 0.472349383925049 0.350061746424916
2428 258987 3 3 0.5 0 0 20 "PR" 0.264692218383225 0.564207545990448 0.161719295691786 0.344468794781671 0.492165172820058 0.558171808134117 0.310066541320104 0.350459709515728 0.756857391203283 0.560107224936534 0.471785837011889 0.348542343046714
2429 146773 4 3 0.5 0 0 20 "PR" 0.257176786667847 0.562169698309615 0.158618523136033 0.346499759254944 0.493782950326629 0.553658863014613 0.319138892316372 0.355534792887832 0.750959736994476 0.556253563462629 0.477757415452404 0.352779331656324
2430 105977 5 3 0.5 0 0 20 "PR" 0.261126125306522 0.562872698180418 0.160552831029364 0.345779625686483 0.487651333126642 0.549353259688777 0.32125984879738 0.359815091270155 0.748777458433163 0.553736700901836 0.481812679826744 0.355267573539788
2431 185843 1 0.05 0.5 0 0.1 20 "PR" 0.25912764066419 0.556787441185978 0.163855811235776 0.351921319648487 0.496869134630363 0.550471069475504 0.323775537099805 0.358348210670938 0.755996775294553 0.552591912317481 0.487631348335582 0.35619006149208
2432 416439 2 0.05 0.5 0 0.1 20 "PR" 0.25717650095452 0.559169526037193 0.160792421540393 0.349513669474537 0.500940397116871 0.553618600501251 0.321607036065978 0.355171676445617 0.758116898071391 0.55547324494801 0.48239945760637 0.353281151406907
2433 187032 3 0.05 0.5 0 0.1 20 "PR" 0.25652610161313 0.558983108251608 0.160535736467848 0.349647916965639 0.499497056535224 0.551239455505192 0.32429334284468 0.357569243651618 0.756023158148353 0.553825907427572 0.484829079312528 0.354923299939555
2434 423074 4 0.05 0.5 0 0.1 20 "PR" 0.258559603014527 0.558409518621945 0.162213233804177 0.350235345026028 0.498020003656169 0.553734784362459 0.319594505081045 0.355033774160333 0.756579606670696 0.555299518510462 0.481807738885222 0.353427270280627
2435 11934 5 0.05 0.5 0 0.1 20 "PR" 0.258470002014589 0.552658448557913 0.16657900841456 0.356078646605365 0.495484798685975 0.549246894085363 0.324666270513753 0.359578270162721 0.753954800700565 0.550393388432885 0.491245278928313 0.358401929754101
2436 361104 1 3 0.5 0 0.1 20 "PR" 0.256616850665199 0.5573456243641 0.161843876669333 0.351382014843126 0.491728768947392 0.545667055328267 0.329497137605051 0.363603206399209 0.748345619612592 0.549354036470233 0.491341014274385 0.359745151735768
2437 382071 2 3 0.5 0 0.1 20 "PR" 0.258196514592865 0.562819168394595 0.15875403558308 0.34581760071412 0.490863368297776 0.545156776656722 0.329377948105506 0.364028490310628 0.749059882890641 0.550872338106262 0.488131983688586 0.358137520728878
2438 146780 3 3 0.5 0 0.1 20 "PR" 0.261081585562587 0.564347505861597 0.159391474958757 0.34426668800429 0.488182046396017 0.544334376014062 0.329099155446737 0.36524253128953 0.749263631958604 0.550920067960168 0.488490630405494 0.35834289072098
2439 135627 4 3 0.5 0 0.1 20 "PR" 0.256254845515443 0.560735253123785 0.159136854014342 0.347904404675863 0.489450827500425 0.542206147527194 0.33345531173637 0.367169065861026 0.745705673015867 0.548125695599808 0.492592165750712 0.361016649173101
2440 168497 5 3 0.5 0 0.1 20 "PR" 0.256621829760969 0.561572630004356 0.158734821887656 0.347054766039877 0.489749873882736 0.542020536669209 0.334021822218197 0.367451026562764 0.746371703643705 0.548269463527625 0.492756644105853 0.360935445967672
2441 319155 1 0.05 0.5 0 0.2 20 "PR" 0.25721261415838 0.553444036201689 0.165227829630032 0.355300051744667 0.495753237732658 0.543036745051467 0.334282750329206 0.365892948952031 0.752965851891038 0.54652449073502 0.499510579959238 0.36234284817109
2442 30333 2 0.05 0.5 0 0.2 20 "PR" 0.256072654194645 0.554018921936614 0.164026272031567 0.354672369045667 0.496949892559787 0.543451443966365 0.334445851854115 0.36548468996198 0.753022546754432 0.546980142355717 0.498472123885682 0.361874036842888
2443 130808 3 0.05 0.5 0 0.2 20 "PR" 0.259704011445383 0.549797636709188 0.169669452842755 0.358915343249018 0.487817815710651 0.538028722740161 0.336572590574252 0.370926920821761 0.747521827156034 0.542033950244443 0.506242043417008 0.366838913102032
2444 218771 4 0.05 0.5 0 0.2 20 "PR" 0.255470298852034 0.55066465454142 0.166200706415048 0.358070320637676 0.496388186382382 0.542041361083554 0.336241036856644 0.366900925620884 0.751858485234416 0.544919481936918 0.502441743271692 0.363953330937842
2445 396455 5 0.05 0.5 0 0.2 20 "PR" 0.257494722159993 0.550022373312978 0.16799016391336 0.358685630307092 0.491154161815071 0.538743547041684 0.337775804617094 0.370213751343315 0.748648883975064 0.542549400242784 0.505765968530454 0.366323534814648
2446 82116 1 3 0.5 0 0.2 20 "PR" 0.26081071225462 0.559677134241154 0.162773361815855 0.348991982189329 0.481072772969591 0.528789464018696 0.347764520610673 0.38070080623988 0.741883485224211 0.538983998181235 0.510537882426528 0.37023986750511
2447 58722 2 3 0.5 0 0.2 20 "PR" 0.25635563036349 0.560750714689527 0.159186710981841 0.347895018311354 0.486300921056028 0.530468880211788 0.34894150167091 0.3791314963573 0.742656551419518 0.540355708713537 0.508128212652752 0.368936465064115
2448 166575 3 3 0.5 0 0.2 20 "PR" 0.256721588451085 0.558691050818271 0.160939484798653 0.349973074524361 0.484566123643947 0.530218912162681 0.348396441561681 0.379358630541948 0.741287712095031 0.539498194512921 0.509335926360334 0.369785588956084
2449 42305 4 3 0.5 0 0.2 20 "PR" 0.259398870779132 0.5614359284842 0.16051473543136 0.347224545168085 0.48202109266601 0.527963480175968 0.350142698157345 0.381721571484576 0.741419963445142 0.538955655485189 0.510657433588705 0.370397506779928
2450 418162 5 3 0.5 0 0.2 20 "PR" 0.260400511107482 0.564436006212202 0.158885505919495 0.344218492675344 0.482455469895055 0.528441010330178 0.349197792716563 0.380868038544743 0.742855981002537 0.540324820073164 0.508083298636058 0.368771254457384
2451 93296 1 0.05 0.5 0 0.3 20 "PR" 0.257830255484251 0.546592819228323 0.170926696539267 0.362161289923433 0.485120572433804 0.527496953225622 0.351084237641815 0.381569973689247 0.742950827918055 0.533948623132866 0.522010934181082 0.375012568887198
2452 160304 2 0.05 0.5 0 0.3 20 "PR" 0.253708545820257 0.54761636836382 0.167429508765731 0.36113076371123 0.491542804311326 0.530547117551066 0.350931709505216 0.378505635772669 0.745251350131582 0.536215825660474 0.518361218270947 0.372735342890793
2453 278856 3 0.05 0.5 0 0.3 20 "PR" 0.254719661522069 0.547426916941234 0.168192813223021 0.361272098109011 0.489984386694732 0.530721564247804 0.349488943270527 0.378332674412249 0.744704048216801 0.536300015390853 0.517681756493549 0.372635520331303
2454 49601 4 0.05 0.5 0 0.3 20 "PR" 0.252540719105046 0.545256269188425 0.168492678291449 0.363534389760929 0.490709654494569 0.529351665450832 0.352266440203115 0.379694738237347 0.743250373599614 0.534630139353047 0.520759118494563 0.374331320547148
2455 307649 5 0.05 0.5 0 0.3 20 "PR" 0.25883837671586 0.548220688065245 0.170307502699516 0.36051893884788 0.48384505706988 0.526281785665334 0.352121273323043 0.382792756533835 0.74268343378574 0.533690806347588 0.522428776022559 0.375270443602336
2456 41020 1 3 0.5 0 0.3 20 "PR" 0.260337642082724 0.559550189003526 0.162551141546788 0.349126944828054 0.472954118084255 0.513160057051238 0.366806659421144 0.396571906790993 0.733291760166979 0.528525859029186 0.529357800967931 0.380861816185689
2457 253075 2 3 0.5 0 0.3 20 "PR" 0.258299434866384 0.559001078759453 0.16169500101693 0.349672190467185 0.47604286154998 0.515165786360061 0.366167923666365 0.394820359719292 0.734342296416364 0.529576554437916 0.527862924683295 0.379982464731451
2458 198522 3 3 0.5 0 0.3 20 "PR" 0.259388583545883 0.554914570113483 0.165474129439101 0.353753707183731 0.476482390915283 0.518890489676655 0.359652889260626 0.390338577461815 0.735870974461165 0.530847249540083 0.525127018699727 0.378197578021029
2459 18956 4 3 0.5 0 0.3 20 "PR" 0.258624892030475 0.561296060702799 0.160147819317284 0.347363065694029 0.474269984348156 0.512347381599017 0.369598325673984 0.39779720405651 0.732894876378631 0.528474456355533 0.529746144991268 0.381185910158161
2460 350402 5 3 0.5 0 0.3 20 "PR" 0.258532598237428 0.556996838497325 0.163321637258513 0.351656645323103 0.47815142280428 0.519287176590565 0.360483349486342 0.390148964019909 0.736684021041708 0.531766399119416 0.523804986744855 0.377413179038759
2461 377551 1 0.05 0.5 0 0.4 20 "PR" 0.257251148785563 0.543962500340206 0.172584264952192 0.364780343773551 0.477638759903253 0.51555032646001 0.364804182348419 0.393588687041876 0.734889908688816 0.525135082723254 0.537388447300612 0.383870312981115
2462 30824 2 0.05 0.5 0 0.4 20 "PR" 0.25626012689522 0.545378199228076 0.170812753695167 0.363327964061505 0.477190654558037 0.513950125910047 0.36712092321026 0.395191304501598 0.733450781453257 0.524490605620514 0.537933676905427 0.384504844612876
2463 272507 3 0.05 0.5 0 0.4 20 "PR" 0.25057625423813 0.542309602651402 0.169426436969145 0.36642394653898 0.484462081196147 0.516968397640571 0.367671923923012 0.392167681207824 0.735038335434277 0.52532716742043 0.537098360892157 0.383676162152526
2464 332782 4 0.05 0.5 0 0.4 20 "PR" 0.252946807156469 0.539842764989339 0.172993107614937 0.368909182210472 0.480000681990407 0.515219123329441 0.36718377659757 0.393924932596314 0.732947489146877 0.523444152626098 0.540176884212507 0.385568920635351
2465 307070 5 0.05 0.5 0 0.4 20 "PR" 0.251949689218802 0.541575182007359 0.170863913360863 0.36720146692989 0.481516600580215 0.514761745698463 0.36907400825879 0.394386953824724 0.733466289799017 0.523652892033766 0.539937921619653 0.385372372373174
2466 309044 1 3 0.5 0 0.4 20 "PR" 0.259039861486382 0.563234057213283 0.158996609741055 0.345411661167807 0.463454050158126 0.4948898907347 0.38990597171738 0.41517439949166 0.722493911644508 0.517236052996764 0.548902581458434 0.392369168432377
2467 123560 2 3 0.5 0 0.4 20 "PR" 0.258864982898535 0.561569932995979 0.160110660665828 0.347059809219986 0.461058469183966 0.493083190614396 0.390936695974695 0.416876974532241 0.719923452082501 0.515548949118199 0.551047356640523 0.393978769758747
2468 300189 3 3 0.5 0 0.4 20 "PR" 0.257597553665709 0.560525914576901 0.160090553894065 0.348134734005028 0.460478098887777 0.490184265474933 0.395706285791569 0.420049708816412 0.718075652553486 0.513113886856933 0.555796839685634 0.396613501444944
2469 237516 4 3 0.5 0 0.4 20 "PR" 0.257823557383997 0.560698245948579 0.160091911202413 0.347927152628868 0.46080977387025 0.492345798485032 0.392255205041167 0.417685324946937 0.718633331254247 0.51465227272612 0.55234711624358 0.394924729889369
2470 359341 5 3 0.5 0 0.4 20 "PR" 0.256448022336386 0.555288837701101 0.16342459172773 0.353416840584496 0.460152473183604 0.490223740615409 0.395366318725359 0.420204884072641 0.71660049551999 0.511560675855814 0.558790910453089 0.398306116019819
2471 79377 1 0.05 0.5 0 0.5 20 "PR" 0.253694977050364 0.539119632658436 0.174042212872707 0.369636896382293 0.466832689580687 0.497790396319719 0.385976963840931 0.411437726528748 0.720527666631051 0.511587088193445 0.560019176713637 0.397483680327398
2472 122615 2 0.05 0.5 0 0.5 20 "PR" 0.251625038823145 0.534371011937925 0.176421404713065 0.374479623524181 0.466557937081382 0.494879153001627 0.390792753341763 0.414352084335627 0.718182975904527 0.508023508829664 0.567214158054828 0.401081131966793
2473 193688 3 0.05 0.5 0 0.5 20 "PR" 0.251409092084496 0.538689396815858 0.172822498990332 0.370074521952207 0.469452524125173 0.497985143201895 0.387816634900628 0.411238419864317 0.720861616209668 0.511449325718033 0.56063913389096 0.397622225815503
2474 389449 4 0.05 0.5 0 0.5 20 "PR" 0.251095832144612 0.533933760616993 0.176450102196922 0.374868697743357 0.467855333079826 0.497816925148305 0.386873433307919 0.411415256360624 0.718951165224438 0.50985093725518 0.56332353550484 0.399238147784775
2475 154605 5 0.05 0.5 0 0.5 20 "PR" 0.252000599405045 0.53268924813616 0.178041083510524 0.376130833074963 0.465501997320738 0.495738006879475 0.388432889164382 0.413489107133429 0.717502596725783 0.508105873975375 0.566473972674906 0.400985010151442
2476 269036 1 3 0.5 0 0.5 20 "PR" 0.257887530723987 0.559154062731433 0.161355482757615 0.34951612194409 0.442749794812751 0.467347614556188 0.420589542378899 0.443151106910773 0.700637325536737 0.497317640025408 0.581945025136514 0.412588017088327
2477 51901 2 3 0.5 0 0.5 20 "PR" 0.260246482424698 0.561463589751945 0.161032661391562 0.347183154266704 0.441939201016843 0.468062184051972 0.418479203446018 0.442319060334346 0.702185683441541 0.49873029142461 0.57951186483758 0.411082372988438
2478 205298 3 3 0.5 0 0.5 20 "PR" 0.262557869626707 0.561023268297074 0.162823221846969 0.347631940852182 0.442415121935737 0.471471872096291 0.412845788215555 0.439019281988595 0.704972991562444 0.501130390685363 0.575669010062525 0.408757331052785
2479 338595 4 3 0.5 0 0.5 20 "PR" 0.256401878266581 0.561878577470352 0.158326388536185 0.346721046385974 0.443254283301005 0.466668205985426 0.422619688914641 0.443978838613561 0.699656161567586 0.497442372714007 0.580946077450825 0.412548656660335
2480 329091 5 3 0.5 0 0.5 20 "PR" 0.257380299779086 0.557718452061388 0.162135422217665 0.350930365576186 0.441136746573559 0.466380860555072 0.421036362239712 0.444304979286175 0.698517046352645 0.496183655416671 0.583171784457377 0.413846164832347
2481 122808 1 0.05 0.5 0 0.6 20 "PR" 0.24728719936199 0.534311286867345 0.173417310371103 0.374452147399799 0.454471653832602 0.476242451956735 0.413443242264388 0.433086623004823 0.701758853194592 0.495195754648087 0.586860552635491 0.413948830513776
2482 198302 2 0.05 0.5 0 0.6 20 "PR" 0.25270377544517 0.530311718441166 0.180451049824084 0.378513780099976 0.449438901262039 0.476244135053036 0.408789882388657 0.433070261235353 0.70214267670721 0.494375181295554 0.589240932212741 0.414775378344317
2483 48982 3 0.05 0.5 0 0.6 20 "PR" 0.25115333100044 0.53437009925864 0.176094630018757 0.374437299094875 0.45694554594119 0.481692733514141 0.40568636869564 0.427583672038696 0.70809887694163 0.499135024371648 0.581780998714397 0.409986244179725
2484 203278 4 0.05 0.5 0 0.6 20 "PR" 0.247780594411943 0.532023118265591 0.175598531101212 0.376740835497847 0.454649827347438 0.477566052382142 0.411163833420802 0.431748750875843 0.702430421759382 0.495449165159589 0.586762364522014 0.413684893845054
2485 383159 5 0.05 0.5 0 0.6 20 "PR" 0.249958539735554 0.52920867354546 0.179440441583887 0.379624337480854 0.450597368440747 0.475530907801542 0.411198228800219 0.433796919839368 0.700555908176301 0.493376241892078 0.590638670384106 0.415787186323265
2486 303041 1 3 0.5 0 0.6 20 "PR" 0.256056549717909 0.560693591205053 0.15903284791143 0.347944179198451 0.417762905853584 0.434691954072021 0.458302538927002 0.476354525962127 0.673819455571493 0.475197659580842 0.617335386838432 0.4350776077509
2487 169066 2 3 0.5 0 0.6 20 "PR" 0.252178385050246 0.552459764205691 0.162775811249981 0.356203955495988 0.424871522348153 0.441748987000633 0.451414662221943 0.468838133921938 0.677049907398398 0.477314001072476 0.614190473471924 0.432656435849571
2488 246992 3 3 0.5 0 0.6 20 "PR" 0.257790119739291 0.561994692514322 0.1591873953416 0.346619256866217 0.414903854876098 0.433639883353356 0.457281127177364 0.477232104630754 0.672693974615389 0.475130902652347 0.616468522518964 0.435012198608279
2489 134984 4 3 0.5 0 0.6 20 "PR" 0.262597668394009 0.562226507590543 0.161954741073233 0.346382569180948 0.414204291064367 0.437262904931345 0.449287543666214 0.473671340257903 0.676801959458377 0.478415583074838 0.611242284739448 0.431757554658341
2490 425924 5 3 0.5 0 0.6 20 "PR" 0.256442931088595 0.555828907466249 0.162875689257569 0.352833897907053 0.420997022256782 0.44042710726674 0.449812781558963 0.469996168542762 0.677439953345377 0.477893420409004 0.612688470816532 0.431961069601705
2491 394834 1 0.05 0.5 0 0.7 20 "PR" 0.247005890173837 0.528110267468056 0.178157820208549 0.380687286000606 0.429749069072884 0.448828157583141 0.441230581030152 0.460682146263679 0.67675495924672 0.474844104526909 0.619388401238701 0.434432385008898
2492 283121 2 0.05 0.5 0 0.7 20 "PR" 0.249180759965963 0.53228110103297 0.17632285763381 0.376531794459986 0.43185804268403 0.450732470319032 0.439588149378025 0.458726100832331 0.681038802649993 0.477493085186344 0.615911007011835 0.431753636542137
2493 346038 3 0.05 0.5 0 0.7 20 "PR" 0.252262774170427 0.527191249634197 0.182720695561387 0.381663172566927 0.428350610924169 0.451400008619209 0.43474739878991 0.458052841677356 0.680613385094596 0.476801635453602 0.617468094351297 0.43245073134396
2494 128082 4 0.05 0.5 0 0.7 20 "PR" 0.242942019663611 0.521117261236558 0.180864475494335 0.387707985180007 0.435462495059966 0.453127410106227 0.4386246106676 0.456324943674613 0.678404514723577 0.475330280558795 0.619489086161935 0.433917411500702
2495 348438 5 0.05 0.5 0 0.7 20 "PR" 0.24571580581262 0.527029460675807 0.17814986214388 0.38177473189363 0.430579896987589 0.44868084640786 0.442396469568623 0.460828254465764 0.676295702800209 0.474284758541139 0.620546331712502 0.434994222187901
2496 182656 1 3 0.5 0 0.7 20 "PR" 0.255445901651282 0.558050812383696 0.160619700815769 0.350625765001056 0.379884356151553 0.392391461947372 0.503089037929635 0.519163655755452 0.635330257802835 0.445512764415166 0.663708738745404 0.465120699776275
2497 418954 2 3 0.5 0 0.7 20 "PR" 0.256479592927805 0.561394600797129 0.158773437596166 0.347214241735246 0.380240768153435 0.393281798484247 0.501773865485157 0.518526897335477 0.63672036108124 0.447186654475425 0.660547303081323 0.463594114530245
2498 235165 3 3 0.5 0 0.7 20 "PR" 0.258540875002608 0.558538443236882 0.16220103549385 0.350155820243996 0.376649670410958 0.391067285331009 0.501722221348461 0.520513657907777 0.635190545413566 0.445371891846808 0.663923256842311 0.465273867614013
2499 129003 4 3 0.5 0 0.7 20 "PR" 0.256834480618756 0.560578710408099 0.159590038376677 0.348072007696198 0.374005652236563 0.386660762172774 0.508396195456736 0.525251170346304 0.630840132855319 0.442530700382261 0.667986233833413 0.468332647466758
2500 386373 5 3 0.5 0 0.7 20 "PR" 0.255835390657767 0.560536727346329 0.159050714806143 0.348090403356178 0.380600046452 0.393178523331112 0.502604494902241 0.51879580067248 0.636435437109767 0.446785636122747 0.661655209708384 0.464110854481018
2501 120379 1 0.05 0.5 0 0.8 20 "PR" 0.24999237013465 0.528052284146444 0.180367185060524 0.380752612379757 0.403428248846941 0.421304254362058 0.46775915639588 0.488422369116078 0.653420618981591 0.456619416001559 0.648126341456404 0.4528023109695
2502 338113 2 0.05 0.5 0 0.8 20 "PR" 0.248443449996475 0.52071978662184 0.185322334275274 0.388145284949007 0.393899830435406 0.412828160175679 0.47433914530104 0.497049481725179 0.64234328043188 0.448791791762737 0.659661479576315 0.460748347959842
2503 205020 3 0.05 0.5 0 0.8 20 "PR" 0.24708030567261 0.525578678398396 0.180384030174115 0.383229330831788 0.402519163656827 0.419222709557472 0.471164416353341 0.490560611352447 0.649599469329438 0.454179576237138 0.651548446527456 0.455283236929004
2504 74309 4 0.05 0.5 0 0.8 20 "PR" 0.245074177471744 0.522963158829853 0.180907305833797 0.385862599264738 0.408161996325795 0.423379347686379 0.468892558447454 0.48632377628951 0.653236173797539 0.455952698579441 0.649799864281251 0.453463527302058
2505 112384 5 0.05 0.5 0 0.8 20 "PR" 0.247421696391865 0.524267790674856 0.181605045783538 0.384543391077997 0.404285056036007 0.421388469696975 0.46859824215781 0.488351838520447 0.651706752427873 0.455307879334292 0.650203287941348 0.454126152509733
2506 215920 1 3 0.5 0 0.8 20 "PR" 0.25324999227648 0.555441125494159 0.161156442959263 0.353217484272292 0.324936727370205 0.332954327879123 0.565366735522879 0.579086079400966 0.578186719646685 0.403766925117073 0.726523178482142 0.507197288409715
2507 358656 2 3 0.5 0 0.8 20 "PR" 0.257999929948222 0.553433163992066 0.165759400432067 0.355319228163839 0.307062917778966 0.317280620531445 0.577434374576331 0.596378645063666 0.565062847727189 0.39401852438032 0.743193775008397 0.518048387151658
2508 274363 3 3 0.5 0 0.8 20 "PR" 0.257416506760703 0.559783704729843 0.160560608624748 0.34885835219033 0.314467989966254 0.324039986892398 0.572270603457616 0.589461285260801 0.571884496726957 0.399800281051532 0.732831212082364 0.512139040859934
2509 264221 4 3 0.5 0 0.8 20 "PR" 0.255735219637368 0.55235355522476 0.165294133315415 0.3563900429631 0.30470400826506 0.314279741671761 0.581811638752334 0.59979589514323 0.560439227902428 0.391178903236542 0.747105772067749 0.521170320974135
2510 276248 5 3 0.5 0 0.8 20 "PR" 0.258736118843563 0.560024417671799 0.161151155769746 0.348612484697096 0.307563676962474 0.317488082562175 0.577950234570269 0.596372984439761 0.566299795806038 0.39575159978779 0.739101390340015 0.516428326124137
2511 324046 1 0.05 0.5 0 0.9 20 "PR" 0.243322944633953 0.516422227828567 0.185056019376738 0.392375659593764 0.365935496735885 0.379850751650438 0.511490093599621 0.530855244985861 0.609258441369837 0.424711006858489 0.696546112976359 0.485368172440273
2512 380673 2 0.05 0.5 0 0.9 20 "PR" 0.242861423560808 0.519389738469417 0.182210590237381 0.389407709695018 0.367449273821672 0.380037034112082 0.513657630687817 0.531177139152726 0.610310697382481 0.425465576979856 0.695868220925198 0.484960856144159
2513 124836 3 0.05 0.5 0 0.9 20 "PR" 0.245074723951322 0.512617388810402 0.189552950929857 0.39623501454834 0.351898403878198 0.368180810463571 0.519546417219259 0.543509478182406 0.59697312782952 0.416341977992063 0.709099368149115 0.49440176834033
2514 254446 4 0.05 0.5 0 0.9 20 "PR" 0.24576326040245 0.512575052713461 0.190151488742242 0.39630083237553 0.355407459009016 0.372125909431195 0.515552544229573 0.539751023378919 0.601170719411466 0.419064817552174 0.705704032971815 0.491809118871806
2515 312250 5 0.05 0.5 0 0.9 20 "PR" 0.24578314231118 0.511953021479809 0.190787451521446 0.396909662336298 0.34877897789829 0.364693830562071 0.523047214851436 0.54679479904182 0.594562120209469 0.413917435212791 0.713834666372881 0.496692833318281
2516 270498 1 3 0.5 0 0.9 20 "PR" 0.251846683694674 0.549029588642153 0.165248355171954 0.359680249587935 0.142111793872682 0.145216129275336 0.792634142070982 0.809866804613012 0.393958477567356 0.274083138932223 0.957882497242937 0.666195014960646
2517 290801 2 3 0.5 0 0.9 20 "PR" 0.257679269336492 0.55127754431787 0.167311933145596 0.35742699038095 0.0891961560310293 0.0918314849957312 0.85016778627595 0.875248153437232 0.346875425367522 0.241081707561923 1.01747971942155 0.707027253256178
2518 76582 3 3 0.5 0 0.9 20 "PR" 0.259465967725375 0.561049982926918 0.160831020891788 0.347575370476074 0.0923613671132662 0.0948847882272255 0.850650295845475 0.873836137771467 0.351827334838641 0.245018961593792 1.01148131673726 0.704344573793282
2519 315229 4 3 0.5 0 0.9 20 "PR" 0.256321620156122 0.560437794354486 0.159330292520961 0.348185086096478 0.116870840422222 0.119495082523953 0.819079067846861 0.83741057591873 0.373192460578344 0.259991540408604 0.978409360367822 0.681524740117296
2520 190777 5 3 0.5 0 0.9 20 "PR" 0.253784712519794 0.553866740430602 0.162691034198804 0.354840096034506 0.0908504215515411 0.0926000926168861 0.858464017922674 0.874940222348374 0.344635134071335 0.239438338933688 1.02115505212148 0.709369338117409
2521 24074 1 0.05 0.5 0 1 20 "PR" 0.229560383566766 0.492903528487274 0.194650401059668 0.416861936243597 0.265448645424087 0.274477667029969 0.638407356939569 0.659944195904459 0.495009028990853 0.345477971852683 0.833057757999237 0.580924887263551
2522 273364 2 0.05 0.5 0 1 20 "PR" 0.22562948121836 0.481340665701031 0.201677651445667 0.42880166805013 0.281472503560193 0.292717707762115 0.612708573949916 0.636918685734325 0.507101984778553 0.354536209809996 0.814386225395583 0.56870454972453
2523 179970 3 0.05 0.5 0 1 20 "PR" 0.226605147626338 0.494913750947459 0.190166914851058 0.41452296537876 0.301820256481166 0.309530308813565 0.600675442887575 0.615887954013739 0.528425404107504 0.368771540574642 0.790842357738633 0.551536826457389
2524 311806 4 0.05 0.5 0 1 20 "PR" 0.226560639784415 0.491335146433748 0.193587153258647 0.418537259782997 0.290379810096471 0.298982912118505 0.6126338397651 0.630573862872683 0.516940449880885 0.360912601578552 0.806220993023747 0.562302393899766
2525 375516 5 0.05 0.5 0 1 20 "PR" 0.227294883597263 0.495365442570075 0.190146664368932 0.414017573756702 0.282594992657685 0.29097779271652 0.622190366068588 0.640570293790887 0.509889876254948 0.356562055500333 0.81233703043752 0.567873014257881
2526 411639 1 3 0.5 0 1 20 "PR" 0.258217703282462 0.549194769002119 0.169193687412561 0.359515883156379 0.0489156366072659 0.0505036329207074 0.907696479604463 0.937132089071882 0.307133339889728 0.213469362942871 1.07689016701702 0.748369357266739
2527 164340 2 3 0.5 0 1 20 "PR" 0.255461120400508 0.553708193529445 0.164081378973731 0.354983654019322 0.0509507051137358 0.0520791158231695 0.91524241302742 0.935489699836073 0.306411825514244 0.212823092117643 1.07932379200115 0.749459529751839
2528 316028 3 3 0.5 0 1 20 "PR" 0.257523014833911 0.556376193792057 0.163231178303472 0.352288448656712 0.0454561563532187 0.0465796033495075 0.91973686500402 0.942440447918448 0.30297917118713 0.210579724594991 1.08296804330749 0.752584785098629
2529 85598 4 3 0.5 0 1 20 "PR" 0.25641298062568 0.552515765815982 0.165494827723497 0.356170713235379 0.0434528798354136 0.0445396024982576 0.922123207440912 0.945168069986529 0.299865860461094 0.208273936229041 1.08761803516441 0.755310712474766
2530 360295 5 3 0.5 0 1 20 "PR" 0.255469331163825 0.555427685440086 0.162714876480125 0.35325080825031 0.0461688512864327 0.0471384291529867 0.922652169237619 0.941992605114324 0.301638182450258 0.209551566001936 1.08536704571774 0.753864405636862
2531 329185 1 0.05 0.5 0 0 30 "PR" 0.257026194282201 0.561894282391416 0.158711527638741 0.346747005843248 0.502123438779323 0.558523536432151 0.315109400980886 0.350168443672677 0.759149633061524 0.559634341223587 0.473820928619627 0.34904089170457
2532 98507 2 0.05 0.5 0 0 30 "PR" 0.261009485448678 0.562781178291916 0.16048281960876 0.345863036249831 0.49952080689784 0.561556920357321 0.30908479338974 0.347084031574338 0.760530292346518 0.561956054565054 0.4695676129985 0.34668633370869
2533 333789 3 0.05 0.5 0 0 30 "PR" 0.260319383422373 0.564707671736835 0.158615829899648 0.343892563034062 0.500295619792575 0.562639313168713 0.307999878060914 0.345965954080687 0.760615003214948 0.563325820403877 0.466615707960562 0.345278099796029
2534 270569 4 0.05 0.5 0 0 30 "PR" 0.257467702726249 0.561129296771816 0.159537722900045 0.347528286215304 0.5012537651536 0.55908440798033 0.313785891480689 0.349580515059714 0.75872146787985 0.559758670440002 0.473323614380733 0.348904062084937
2535 141610 5 0.05 0.5 0 0 30 "PR" 0.25926632639128 0.562085604872054 0.159928731230721 0.346553945194282 0.500595537510054 0.561299981121262 0.310098021696136 0.347326261136834 0.759861863901334 0.561548216563218 0.470026752926857 0.347082888749058
2536 253484 1 3 0.5 0 0 30 "PR" 0.256187080533988 0.560559156365051 0.159251268391354 0.348068370440657 0.494018481662667 0.555820175305159 0.316276185136459 0.353422565256907 0.750205562196655 0.557114145429534 0.475527453527813 0.351937153495913
2537 377316 2 3 0.5 0 0 30 "PR" 0.262961618423449 0.565713541613005 0.15954565381421 0.342893811071363 0.488380032844988 0.552687724129424 0.317057337782035 0.356479441101503 0.751341651268437 0.556835859937021 0.476602991596245 0.352154586586556
2538 82016 3 3 0.5 0 0 30 "PR" 0.25821851119918 0.566819757093738 0.155835465966616 0.341800566822468 0.492898779955533 0.552292465846994 0.320540345486558 0.356983156000683 0.751117291154713 0.556903073443856 0.476375811453174 0.352167944398524
2539 432266 4 3 0.5 0 0 30 "PR" 0.253927136631628 0.555635035778263 0.161529938164089 0.353057620613208 0.496365288747642 0.555920457438023 0.31688438036374 0.352911621820631 0.750292425379271 0.555561497411716 0.478414318527829 0.353232684251822
2540 366114 5 3 0.5 0 0 30 "PR" 0.259164304629993 0.56747820469303 0.15585226786064 0.341098379791232 0.493997286831418 0.55586082968918 0.31546310520152 0.352936651394032 0.753161591461411 0.559571440695176 0.47131537306216 0.349159283672003
2541 239928 1 0.05 0.5 0 0.1 30 "PR" 0.25477966098269 0.555619994495128 0.162033281057419 0.353093589318449 0.501314808483085 0.553060544619567 0.322783141508958 0.355710499979215 0.756094469465775 0.553894303891593 0.484816422566377 0.354857749191681
2542 77661 2 0.05 0.5 0 0.1 30 "PR" 0.255193580411579 0.557881225388849 0.160544428842322 0.350811510290883 0.500803874414187 0.552715579382331 0.322860194278007 0.356039668454053 0.755997454825767 0.554431306434288 0.483404623120329 0.354303159581117
2543 293982 3 0.05 0.5 0 0.1 30 "PR" 0.256116215920197 0.561466092938681 0.158452582372592 0.347153741896768 0.501868969567227 0.556177334041754 0.318435655554399 0.352537397090487 0.757985185487423 0.55793448371215 0.476888237926991 0.350748624322736
2544 254397 4 0.05 0.5 0 0.1 30 "PR" 0.261034737010519 0.559337027587035 0.163104903364844 0.349340928683914 0.49678548304651 0.554561218727017 0.317572567322385 0.354192224765761 0.757820220057029 0.556170500387831 0.480677470687229 0.352557428488144
2545 211450 5 0.05 0.5 0 0.1 30 "PR" 0.255343724204438 0.560893192056191 0.158376867320753 0.347779473255822 0.503332938405609 0.554648229419992 0.321691243401862 0.354111448251121 0.758676662610047 0.55671025550942 0.480068110722614 0.352020697239446
2546 214967 1 3 0.5 0 0.1 30 "PR" 0.2568488232889 0.565102078628181 0.156237022060095 0.34350082099734 0.495201552474089 0.548795636188445 0.326118798182291 0.359943787847247 0.752050375762989 0.554097758745543 0.482355820242386 0.354598508641083
2547 26941 2 3 0.5 0 0.1 30 "PR" 0.257233086160512 0.561988281031494 0.158815319608322 0.346627249788694 0.491282896683193 0.544176502342657 0.331016770329354 0.364965258773387 0.748515982843705 0.549920621965981 0.489832089937676 0.359052353801592
2548 244224 3 3 0.5 0 0.1 30 "PR" 0.255800536631766 0.559728491488836 0.159612327425916 0.348907797046278 0.492173548238113 0.5458978853127 0.329423036055972 0.363450798792111 0.747974084869878 0.550269697936269 0.489035363481888 0.358852883759692
2549 230118 4 3 0.5 0 0.1 30 "PR" 0.256225684965171 0.562306003753518 0.15787192917408 0.346288631210324 0.49281242501636 0.548564916522368 0.326164664654533 0.360878380508255 0.749038109981531 0.552904950474629 0.484036593828613 0.356268309196239
2550 29701 5 3 0.5 0 0.1 30 "PR" 0.258815733253463 0.56454388107401 0.157857687476585 0.344063432376308 0.490718996656671 0.546570968297506 0.32758896528724 0.363008212438438 0.749534729910133 0.552399364572548 0.485446652763825 0.356867137502402
2551 414948 1 0.05 0.5 0 0.2 30 "PR" 0.255707296269329 0.556524802680403 0.161920751201606 0.352195891395165 0.499019359174398 0.546337904922681 0.331436036942227 0.36253999607988 0.754726655443727 0.549725843491146 0.493356788143833 0.359099716373317
2552 152302 2 0.05 0.5 0 0.2 30 "PR" 0.259900358827911 0.556733953611384 0.16437070618398 0.35197903864671 0.495470888384882 0.548825064416356 0.325354618758114 0.360019128969141 0.755371247212792 0.551497241724278 0.489725324942094 0.357302502332036
2553 175478 3 0.05 0.5 0 0.2 30 "PR" 0.25731738542483 0.557355661514779 0.162266914949213 0.351327957310123 0.496926438123065 0.545663970416606 0.331063890425145 0.363215684243743 0.754243823547896 0.549569354955988 0.493330805374358 0.359244694317723
2554 53881 4 0.05 0.5 0 0.2 30 "PR" 0.257208431870447 0.553850741378594 0.164926402757041 0.354883664021017 0.493825232263413 0.54258609598428 0.333638049481039 0.366302838262315 0.75103366413386 0.546358919300434 0.49856445223808 0.362478209751947
2555 132027 5 0.05 0.5 0 0.2 30 "PR" 0.258395329338657 0.555132281128653 0.164644032170827 0.353527497149638 0.494353236051969 0.546656442439652 0.327824230532379 0.362217886613182 0.752748565390626 0.54951637603711 0.492468262703206 0.359285340700078
2556 173225 1 3 0.5 0 0.2 30 "PR" 0.256146300769407 0.559469352261776 0.159983888946411 0.349205978163277 0.491302667563744 0.539034117563652 0.338486213023361 0.369989098459776 0.747448968333151 0.545706591719439 0.498470101969772 0.363204464428802
2557 209127 2 3 0.5 0 0.2 30 "PR" 0.258753407764264 0.563736262887846 0.15840471816698 0.34486440110524 0.487043624775293 0.538098041449102 0.338100291841773 0.371409612139528 0.745797032539556 0.546438186712181 0.496505010008753 0.362778679311287
2558 362469 3 3 0.5 0 0.2 30 "PR" 0.255643177786241 0.560632949939336 0.158790300414676 0.348012972767375 0.494290067894454 0.541538001059077 0.336320482893579 0.36734772761332 0.749933245680695 0.547739813250214 0.495110783308255 0.361068472055175
2559 189182 4 3 0.5 0 0.2 30 "PR" 0.254410493280163 0.559111069963543 0.159189000046561 0.34953133228648 0.48899440633312 0.53512591246026 0.343501900749433 0.37411522602792 0.743404899613284 0.542873085084663 0.502690900795994 0.366177413757097
2560 301973 5 3 0.5 0 0.2 30 "PR" 0.260163342252058 0.560875046144785 0.161399232814881 0.347733680529515 0.488021904632515 0.540047923805715 0.334353499852058 0.368820783808919 0.748185246884573 0.546954173345395 0.495752732666939 0.361828990098696
2561 413708 1 0.05 0.5 0 0.3 30 "PR" 0.254462857651446 0.553008349450066 0.163747908599112 0.355703351117332 0.494825077029701 0.538129542565908 0.341291148590868 0.370825558939362 0.749287934681147 0.543072858555273 0.50503905718998 0.365801299265019
2562 114551 2 0.05 0.5 0 0.3 30 "PR" 0.256353288627476 0.550002816282176 0.16727231384168 0.358759222997859 0.491083227455344 0.535438710652232 0.342803641647135 0.373529519568981 0.747436516082821 0.540317913046122 0.510075955488815 0.368581168085939
2563 42355 3 0.05 0.5 0 0.3 30 "PR" 0.258464517142731 0.552175867102399 0.166965415311263 0.356572000189714 0.488741927947144 0.535662331965822 0.340852974269782 0.373289597988933 0.747206445089874 0.541241499854535 0.507818389581044 0.367641495555117
2564 216901 4 0.05 0.5 0 0.3 30 "PR" 0.257037686901383 0.550495814911719 0.167330497043683 0.358228763312223 0.491023386312726 0.536862461515072 0.34056311878189 0.372099030221623 0.748061073214109 0.541447546180326 0.507893615825573 0.367434123921388
2565 362238 5 0.05 0.5 0 0.3 30 "PR" 0.255011384834754 0.550613093995097 0.165877641774444 0.358058320785651 0.492686162053103 0.537437988019356 0.340766723874867 0.371514220845357 0.747697546887856 0.541832887969732 0.506644365649311 0.367025402749118
2566 48452 1 3 0.5 0 0.3 30 "PR" 0.261718531790532 0.557503255176708 0.16506098314363 0.351167243985356 0.476305609399848 0.524233010152434 0.351875924685418 0.38555841858758 0.73802414119038 0.535254852248689 0.516936907829048 0.374170155893779
2567 438836 2 3 0.5 0 0.3 30 "PR" 0.258985659212986 0.56150369139252 0.160221615800125 0.347123635535819 0.477744483354562 0.521397443766348 0.357577078535768 0.388601404730198 0.736730142567548 0.534648585304723 0.517798694335893 0.374902353364527
2568 48185 3 3 0.5 0 0.3 30 "PR" 0.259873709737397 0.557655737547462 0.16375756068238 0.351062539472645 0.478754657472437 0.523710159920932 0.354192725577896 0.385907594104931 0.738628367209835 0.534963861136533 0.517950286260276 0.374360096854929
2569 13734 4 3 0.5 0 0.3 30 "PR" 0.260392278168588 0.561552790568209 0.161094419145776 0.347103144372886 0.480293964437269 0.523996720712527 0.353798909369902 0.385039266848191 0.740686242605858 0.536462261144325 0.514893328515678 0.372448515788357
2570 334976 5 3 0.5 0 0.3 30 "PR" 0.258291135911645 0.564780804770624 0.157371334909839 0.343843619019983 0.481284699222505 0.523538789205736 0.356125805752113 0.385940371981629 0.73957583513415 0.537058368878818 0.513497140661951 0.372144921886187
2571 134907 1 0.05 0.5 0 0.4 30 "PR" 0.253111233063089 0.548672260509806 0.166176120180729 0.360052699130398 0.48675512607035 0.523648912694313 0.358489953903465 0.385405441597572 0.739866359133438 0.531931601055475 0.524666074084195 0.377013693625925
2572 361790 2 0.05 0.5 0 0.4 30 "PR" 0.25806386577891 0.551126906258296 0.167550513969057 0.35756693987271 0.484713043343961 0.527398038703765 0.351049591028116 0.381643423198447 0.742776909122871 0.535378756618845 0.518600104997173 0.373545766243765
2573 144374 3 0.05 0.5 0 0.4 30 "PR" 0.252712290703262 0.545309316146401 0.168528336681408 0.363457192703271 0.488515383187374 0.526160462164572 0.355716719649923 0.3828934227225 0.741227673890636 0.532518242121159 0.524245056331331 0.376440212351371
2574 363314 4 0.05 0.5 0 0.4 30 "PR" 0.25216215111808 0.544354159489647 0.168914842451071 0.364397868429706 0.487356357949351 0.525744016715228 0.355587377379196 0.383299908094425 0.739518509067431 0.531927475837704 0.524502219830266 0.377019454250685
2575 61291 5 0.05 0.5 0 0.4 30 "PR" 0.258119424527818 0.547282922325611 0.17057402869498 0.361466241650484 0.482388440340806 0.525707376486992 0.352012670384055 0.383341947582063 0.740507864868624 0.533012411802903 0.522586699079035 0.375935297757756
2576 313709 1 3 0.5 0 0.4 30 "PR" 0.259716105203885 0.558687735502093 0.162945632326432 0.349976322812741 0.467082025456744 0.505461241681829 0.375481786089646 0.404923102400629 0.726798130660629 0.52303651764463 0.538427418416078 0.38678660826369
2577 399736 2 3 0.5 0 0.4 30 "PR" 0.257407712819952 0.559719124357547 0.160618245575378 0.348920256612817 0.474601995498496 0.512787325163859 0.368862464318746 0.396955364779057 0.732009708318448 0.528161083067893 0.529480709894124 0.381224128644772
2578 184657 3 3 0.5 0 0.4 30 "PR" 0.2555531636741 0.560732090294401 0.158711752207213 0.347908851385531 0.476802087009935 0.513377697267333 0.369608419660628 0.396374583644348 0.732355250684035 0.528737164060344 0.52832017186784 0.380659070137427
2579 3074 4 3 0.5 0 0.4 30 "PR" 0.25510428690446 0.560072378837275 0.158856475384586 0.348562687355094 0.47472939287603 0.50960053490215 0.374331075927602 0.400278280142923 0.72983367978049 0.525963973668501 0.533187551312188 0.383518137387015
2580 382309 5 3 0.5 0 0.4 30 "PR" 0.261076727341845 0.561077835928312 0.16184776810637 0.347573303819873 0.464466864367113 0.503241538193715 0.37713482962225 0.407134165924639 0.725543591708957 0.522384695192807 0.53898259772862 0.387429283009343
2581 63511 1 0.05 0.5 0 0.5 30 "PR" 0.250945853320787 0.539690864047927 0.171725045939556 0.369109329533622 0.475707639588689 0.506920571772542 0.377657143116988 0.402238857961126 0.726653492909476 0.517751483929789 0.549382189056544 0.391289204736389
2582 150169 2 0.05 0.5 0 0.5 30 "PR" 0.251847714508374 0.544463302235675 0.168600853717257 0.364230388398002 0.481541222433553 0.515879499355985 0.367391876254603 0.393234217293735 0.733388936941928 0.525341071023962 0.53599272997186 0.383633636571877
2583 270159 3 0.05 0.5 0 0.5 30 "PR" 0.250914938183151 0.539557443929753 0.171861187789341 0.369235741965678 0.477753972237142 0.510078873798903 0.374019164280541 0.399059977914519 0.728668910420294 0.519844502051615 0.545880352069882 0.389179890619043
2584 352133 4 0.05 0.5 0 0.5 30 "PR" 0.257115179734565 0.543652408940776 0.172762715920569 0.365135929825388 0.473695718063315 0.510037984464204 0.370839905726809 0.399093964230453 0.730810897797879 0.52134738588938 0.543602621647377 0.387668930977717
2585 202848 5 0.05 0.5 0 0.5 30 "PR" 0.253328261259518 0.539623410444348 0.173375569076592 0.369131908963742 0.476089398837896 0.51171755230274 0.36990957379901 0.397413640934677 0.729417660097414 0.521058334486859 0.543285142875602 0.38794703692766
2586 16330 1 3 0.5 0 0.5 30 "PR" 0.260000295223458 0.561892938558105 0.160571288556258 0.346734037695703 0.458004532666606 0.490222499755123 0.393480249690552 0.419952020889966 0.718004827890064 0.513782031203087 0.55405153824681 0.395889119217347
2587 17058 2 3 0.5 0 0.5 30 "PR" 0.258587931937778 0.55626804812908 0.164053978488753 0.352391210728685 0.4577183829333 0.490514820838905 0.392548531741326 0.419614390493885 0.716306314871078 0.512205339315425 0.55660251023008 0.397443376599449
2588 389103 3 3 0.5 0 0.5 30 "PR" 0.258317882118428 0.564161456322208 0.157790225457259 0.344431374942518 0.45638990071021 0.486595225959768 0.398982420223435 0.424050281943947 0.714707782828638 0.511883572140017 0.556772645680695 0.398098772947322
2589 377622 4 3 0.5 0 0.5 30 "PR" 0.26119865510582 0.561857258515818 0.161336856185184 0.346773564737122 0.456045732927857 0.489549904074559 0.393020553583054 0.420589243723731 0.717244388033677 0.513476293173775 0.554357409768238 0.396168177874092
2590 40441 5 3 0.5 0 0.5 30 "PR" 0.262868428508857 0.560404820417692 0.163442917275334 0.348219820449418 0.45244616215243 0.488088014294762 0.392144771789879 0.421851574639558 0.715314590661287 0.512222607547288 0.555587689065213 0.397281774146802
2591 212645 1 0.05 0.5 0 0.6 30 "PR" 0.254124704126048 0.541217247912596 0.172662729691742 0.367584884261249 0.466493087931252 0.495948112861431 0.388878384830462 0.413252715974056 0.7206177920573 0.511010778599685 0.561541114522205 0.398057465905087
2592 344409 2 0.05 0.5 0 0.6 30 "PR" 0.253288965629287 0.541398563860236 0.171977129410871 0.367359085751025 0.470264905816866 0.500660273303444 0.383893956543922 0.408515170419457 0.723553871446153 0.514197522223463 0.555871085954792 0.394839277813084
2593 161253 3 0.05 0.5 0 0.6 30 "PR" 0.254318293816658 0.53765858521357 0.175630240011235 0.371114978038522 0.465677336832817 0.497448332139106 0.385571572028537 0.411748606552537 0.719995630649475 0.510936948629011 0.561201812039772 0.398118064076832
2594 318720 4 0.05 0.5 0 0.6 30 "PR" 0.253261952377148 0.533342545659633 0.178421072048149 0.375455168113455 0.461784565568634 0.49412221603783 0.38810843766749 0.415101408964951 0.715046517945783 0.507321471524178 0.566529509715639 0.401758961859893
2595 8891 5 0.05 0.5 0 0.6 30 "PR" 0.253520426106692 0.540990144607099 0.172478427590869 0.367766289748086 0.460967030885717 0.490045746577439 0.39455103553745 0.419187609804862 0.714487456992408 0.50697205286004 0.567029463128319 0.402103068720217
2596 287410 1 3 0.5 0 0.6 30 "PR" 0.255220175690099 0.558247009535785 0.160392188050217 0.350387033818676 0.445852341154805 0.469861619578935 0.41839333494874 0.439959648436452 0.701072516844904 0.498433917933233 0.578785522998957 0.411006680732867
2597 54933 2 3 0.5 0 0.6 30 "PR" 0.254394879194632 0.556486109796443 0.16113300687352 0.352219269480374 0.447060548374351 0.47092007270334 0.417771515419749 0.439040331587737 0.701455427568983 0.498579333578591 0.578904522293269 0.410977310041789
2598 405451 3 3 0.5 0 0.6 30 "PR" 0.259153424895797 0.561519217610515 0.16027202218803 0.347142081632733 0.44337095827471 0.469951183969423 0.416293245800816 0.440217206197259 0.702524383170507 0.499887849967684 0.576565267988846 0.409791869001603
2599 211241 4 3 0.5 0 0.6 30 "PR" 0.257113598484851 0.559561322960267 0.160662357974058 0.349069404401163 0.440174670803423 0.465318285488235 0.422148198722289 0.445318106243766 0.697288269288274 0.495974211763739 0.582810556696347 0.414013927585009
2600 1637 5 3 0.5 0 0.6 30 "PR" 0.255049488429331 0.557930064687469 0.160478727867073 0.35067906033273 0.444754577503755 0.46884736573239 0.419673229845074 0.441638874654189 0.699804065933087 0.497712914728971 0.580151957712147 0.412168257824978
2601 330155 1 0.05 0.5 0 0.7 30 "PR" 0.252616487141701 0.539831772782738 0.172718961737726 0.36888216721629 0.448741006736142 0.474222736326552 0.411892150030741 0.435126002856828 0.701357493877843 0.495918449046407 0.584611111768467 0.413220410056203
2602 62661 2 0.05 0.5 0 0.7 30 "PR" 0.249009234556394 0.533721567306433 0.175221427193279 0.375103055943666 0.446657650543802 0.469513575650471 0.41867036441033 0.439896102343232 0.695666885100197 0.490615050425399 0.593891791603609 0.418602361322219
2603 82544 3 0.05 0.5 0 0.7 30 "PR" 0.246684550398686 0.531176374596635 0.175493851308075 0.377606020135855 0.451143568104587 0.473203347395373 0.415937137894573 0.436120248169352 0.697828118503273 0.492187049041929 0.591430989202648 0.416959440633702
2604 276457 4 0.05 0.5 0 0.7 30 "PR" 0.251998331008873 0.535376612242904 0.175915685349304 0.373386157648989 0.44536194632191 0.470495657700187 0.415593643243196 0.438897253838918 0.697360277330783 0.492020264448167 0.5915093285925 0.417163947061754
2605 223027 5 0.05 0.5 0 0.7 30 "PR" 0.249014200214755 0.535787726320818 0.17341526503159 0.372991274623294 0.450354004796344 0.472574297871859 0.416342993095644 0.436754564849994 0.699368205011099 0.493282529837838 0.589758258127235 0.415866262515062
2606 318460 1 3 0.5 0 0.7 30 "PR" 0.258225779318765 0.561557840306649 0.159713125723475 0.347057066789248 0.411418289303814 0.431111141636698 0.458753783696728 0.48001521974588 0.669644068622579 0.473433772889589 0.618466909420203 0.436881806354502
2607 160797 2 3 0.5 0 0.7 30 "PR" 0.260541749218035 0.560757637397277 0.161758124903207 0.347832303250819 0.40860579795183 0.430870267534378 0.455812618289943 0.479994660010741 0.669147547169865 0.473503973941372 0.61757074319315 0.436615984626024
2608 324739 3 3 0.5 0 0.7 30 "PR" 0.258955392918531 0.556869373684038 0.163763932766769 0.35177589614652 0.409595318232387 0.430815426110652 0.457194170635175 0.480204403286911 0.668550711150918 0.47211357404303 0.620958103401944 0.438130964916492
2609 134101 4 3 0.5 0 0.7 30 "PR" 0.258548660933176 0.557958975060893 0.162604319080541 0.350712255346536 0.406173199394464 0.42669657769028 0.462184393482303 0.484776500520753 0.66472186032764 0.469573483418108 0.624788712562844 0.440989241071231
2610 318969 5 3 0.5 0 0.7 30 "PR" 0.258916148071003 0.558078088010516 0.162773909648954 0.350580365238606 0.412640712202092 0.434422537764813 0.453332737531627 0.476584852548472 0.671556860273095 0.474949292011006 0.616106647180582 0.435287967776684
2611 273565 1 0.05 0.5 0 0.8 30 "PR" 0.250271659601922 0.529927018249739 0.179085571606221 0.37887831069479 0.422790943763942 0.443378114425898 0.444636030851572 0.466144004411184 0.673062603365864 0.472040882866685 0.623721602457794 0.437243933302145
2612 376484 2 0.05 0.5 0 0.8 30 "PR" 0.247458439203904 0.528589140493343 0.17811839200395 0.380223848895962 0.426256316526957 0.445481972016732 0.444104570857789 0.464028705392031 0.673714755730861 0.472777074323192 0.622222962861739 0.436504574253181
2613 156237 3 0.05 0.5 0 0.8 30 "PR" 0.251541580509232 0.529480510918864 0.180329232803922 0.379294605800869 0.422707921030633 0.445532566106953 0.44036596930445 0.464029197451061 0.674249501539864 0.473535207540683 0.620695202108371 0.435764263819637
2614 94368 4 0.05 0.5 0 0.8 30 "PR" 0.25106746853864 0.531152820084388 0.178597787571687 0.377638804323509 0.426138439040992 0.447947063752941 0.439153653210636 0.461541214501418 0.677205907579633 0.475561279608422 0.617751440782322 0.433695871249841
2615 322782 5 0.05 0.5 0 0.8 30 "PR" 0.250009794504981 0.52548768718685 0.18248381943001 0.383339797260613 0.420426138685048 0.442651635042761 0.443680093594982 0.466995307545622 0.670435933190029 0.470294801145809 0.626163913024992 0.439078616650988
2616 106901 1 3 0.5 0 0.8 30 "PR" 0.256531332805334 0.558763286952153 0.160820985265409 0.34983183886091 0.365325944918529 0.379671528287993 0.513355083471999 0.532954489471241 0.621857277723863 0.437428604289415 0.674176068737407 0.473900193857964
2617 34591 2 3 0.5 0 0.8 30 "PR" 0.261391998974516 0.560555560251153 0.162432422791969 0.348078904321563 0.358659592310414 0.375483149278692 0.514040693727521 0.53755093882461 0.62005159128493 0.436120593276667 0.67647311651949 0.475476368538454
2618 249333 3 3 0.5 0 0.8 30 "PR" 0.264725388527612 0.562316589300728 0.163112256200429 0.346333316921591 0.358662916874329 0.377672816131091 0.508794353353909 0.535087193557841 0.623388305401941 0.438757713019639 0.671906609554338 0.4726449673668
2619 242064 4 3 0.5 0 0.8 30 "PR" 0.260639727915421 0.556897367153472 0.164764895355748 0.351774110316378 0.357698177413421 0.374197396114046 0.515540245759579 0.538849577249743 0.618337905328843 0.434173088077427 0.680305141115327 0.477444523082937
2620 224676 5 3 0.5 0 0.8 30 "PR" 0.255973167681318 0.557966624690181 0.160996369934131 0.350663617718613 0.37217249844211 0.386184643918876 0.507145278140295 0.525746655904778 0.628145666123427 0.441517196308493 0.668141648074426 0.469351557212195
2621 307638 1 0.05 0.5 0 0.9 30 "PR" 0.24513962141342 0.524874408684629 0.179427512767992 0.383912973995927 0.386347701303019 0.400753056337942 0.491542743932062 0.509757013669797 0.631487322716439 0.441264652897496 0.670970256700053 0.468682967285623
2622 343424 2 0.05 0.5 0 0.9 30 "PR" 0.24122565314239 0.517355361146301 0.182684587301099 0.391476570051953 0.389606922696392 0.403145120368429 0.49017272915969 0.507071279890445 0.630832575838782 0.440319406805356 0.672857316460789 0.469446222593242
2623 287172 3 0.05 0.5 0 0.9 30 "PR" 0.248492605628903 0.518578094426147 0.187111054761255 0.390204472543053 0.387097906656508 0.407252656208808 0.478215773077569 0.50301967188861 0.635590512285411 0.444562796441467 0.665326827838823 0.465210130828404
2624 264591 4 0.05 0.5 0 0.9 30 "PR" 0.245219420292651 0.52385654229931 0.180349823573692 0.384937367075464 0.373895968784214 0.388296872171472 0.503574685080312 0.522845952140063 0.619115389076865 0.432638530220553 0.683924508654004 0.477735916797179
2625 404769 5 0.05 0.5 0 0.9 30 "PR" 0.241123082110993 0.51971694275106 0.180654701404233 0.389084831440167 0.386020299516778 0.398447867955434 0.495999052698948 0.511840370849886 0.627143381627771 0.437721136636927 0.676653754103181 0.472085756294415
2626 133411 1 3 0.5 0 0.9 30 "PR" 0.25738951779088 0.553467092314077 0.165370734535114 0.355267528939639 0.230213604869005 0.237902921708653 0.664297779951383 0.685859870368035 0.487603122659885 0.340253664518344 0.829668514486497 0.578636852425108
2627 215783 2 3 0.5 0 0.9 30 "PR" 0.260421342209129 0.557904091714124 0.163889898495543 0.350774867346608 0.229984533538135 0.238604217066802 0.661364032144747 0.685611794549488 0.490405875747264 0.342700016875325 0.825253930640291 0.576454869940334
2628 36643 3 3 0.5 0 0.9 30 "PR" 0.256951385572504 0.557792306256204 0.161766492713497 0.350925545788502 0.249631363387082 0.257263393532165 0.644078748553338 0.66335595957411 0.506582748959586 0.353944996679401 0.805845241266835 0.562848476854849
2629 55930 4 3 0.5 0 0.9 30 "PR" 0.256137553453361 0.561914338693151 0.158209079251883 0.346697189007157 0.257394492670069 0.264428236340514 0.638247415610468 0.655388058701044 0.51353204612343 0.359283457785547 0.796456494862352 0.556961042645633
2630 239898 5 3 0.5 0 0.9 30 "PR" 0.261871428385907 0.557616682990018 0.165032436793962 0.351050707729376 0.234911742722806 0.244562264229815 0.652299423629041 0.678561116619504 0.496783171108713 0.347335123115936 0.817331860423004 0.571039539590248
2631 294740 1 0.05 0.5 0 1 30 "PR" 0.231234016621799 0.502301388170618 0.187520899614555 0.40679594796585 0.289257214332565 0.297447917323518 0.615228060113126 0.63252996713435 0.520491230954364 0.363268336459817 0.802748959727681 0.559998982623918
2632 262230 2 0.05 0.5 0 1 30 "PR" 0.227504570237986 0.487962820225293 0.197437391204474 0.42215794723284 0.302247218047698 0.314087550282147 0.588997871042244 0.611727616435217 0.529751788285684 0.37084747106926 0.786435262246718 0.549842468299077
2633 58233 3 0.05 0.5 0 1 30 "PR" 0.231849580301091 0.496129652425691 0.193546272772254 0.413488353897341 0.299426680390017 0.311027239472498 0.593676050199738 0.616516736357785 0.531276260691108 0.371521622741415 0.787222322971992 0.550161967074945
2634 392068 4 0.05 0.5 0 1 30 "PR" 0.23345808110416 0.500200002573906 0.191563160569805 0.40938196416679 0.284049628535058 0.294360501474083 0.614336262026094 0.63643919860456 0.517507709639219 0.361473207682192 0.805899422595899 0.562405026404891
2635 175485 5 0.05 0.5 0 1 30 "PR" 0.233577877815469 0.497523964168637 0.193608273214137 0.411805075749394 0.282800178888098 0.293294774449559 0.613980192756044 0.636613865574787 0.516378056703567 0.360178497902292 0.807588465970181 0.562989002350469
2636 354420 1 3 0.5 0 1 30 "PR" 0.253777537342749 0.553240612207938 0.163227757347377 0.355414145777278 0.075505745334901 0.0771044916027324 0.886249211766489 0.904966874569153 0.32928328267765 0.228982556566551 1.04947696911387 0.729665043470304
2637 389714 2 3 0.5 0 1 30 "PR" 0.258090995222232 0.556276429898779 0.163621619964979 0.352349637364777 0.0644535180271729 0.0662539199926442 0.89362355392207 0.918562627275513 0.322544513249405 0.224482460688337 1.05724517388705 0.735727432018461
2638 412426 3 3 0.5 0 1 30 "PR" 0.255343704333829 0.563061648331187 0.15687095433268 0.345518263290431 0.0480689910918181 0.0488978040631525 0.92380629463681 0.939716908066087 0.303412695425647 0.211201798180176 1.08067724896949 0.752142620454844
2639 414167 4 3 0.5 0 1 30 "PR" 0.256515519495991 0.550830487888347 0.166890144276245 0.357876155450717 0.0438003878280066 0.0449761210331132 0.920335024223233 0.945022785541074 0.300315907323998 0.208608163707275 1.08722516849948 0.755086057802762
2640 54747 5 3 0.5 0 1 30 "PR" 0.257739662331489 0.55716853629095 0.162789707072655 0.351440208364953 0.0686842487390546 0.0705495152024251 0.888914842695943 0.913017291913919 0.326423911070544 0.227285476377541 1.0517045497686 0.732131741196611
2641 321333 1 0.05 0.5 0 0 40 "PR" 0.260694284415285 0.561058320597989 0.161595067181816 0.347599793197435 0.497443486679432 0.559009850831882 0.311446213136212 0.349637534561006 0.758137771094718 0.559696908842875 0.473041280318028 0.348954392951067
2642 147223 2 0.05 0.5 0 0 40 "PR" 0.259298195866719 0.564870715974993 0.157860914578373 0.343705454904269 0.500535614841955 0.559708332155156 0.312410229502124 0.348966273565628 0.759833810708674 0.561427065185684 0.470271144080497 0.347214594630922
2643 181913 3 0.05 0.5 0 0 40 "PR" 0.258481897353945 0.564126887138049 0.157904104226133 0.344514309309328 0.503220277846744 0.56325502222396 0.308826320836775 0.345372980168423 0.761702175200689 0.563526990105869 0.466730425062908 0.345105779488614
2644 414508 4 0.05 0.5 0 0 40 "PR" 0.257117025775897 0.562641500863394 0.158190313005284 0.345992736234617 0.501952940721366 0.561176596589448 0.311102723564055 0.347430021409938 0.759069966497263 0.561647762223857 0.469293036569339 0.346968513061323
2645 216054 5 0.05 0.5 0 0 40 "PR" 0.258705953439986 0.560468861035343 0.160772148086978 0.348156979303514 0.500377989132228 0.55928235068086 0.312914899084983 0.349402489992345 0.759083942572214 0.559658054871073 0.473687047171961 0.349007030381822
2646 166404 1 3 0.5 0 0 40 "PR" 0.262254665601096 0.561270439376258 0.162471859168892 0.347410361065739 0.487623076604965 0.554185799813204 0.314374041608204 0.354950945149793 0.749877742206061 0.556335820156816 0.476845900777096 0.352659196665747
2647 169741 2 3 0.5 0 0 40 "PR" 0.257981869879525 0.563168826748038 0.158422183235702 0.345426251092677 0.491918360893006 0.554405936589145 0.317123875487615 0.355093355987931 0.749900230772532 0.557113006783548 0.475546058723317 0.352096802433243
2648 262131 3 3 0.5 0 0 40 "PR" 0.257635308741411 0.560087401738207 0.160452654787412 0.348563622246952 0.494630088228586 0.556109946234723 0.315651919884697 0.352977821966879 0.752265396969997 0.557181516041758 0.476104574672109 0.351771006615267
2649 192945 4 3 0.5 0 0 40 "PR" 0.258205267245393 0.564879654201384 0.157227842832444 0.343693561302977 0.491427058114587 0.55115915215098 0.321547076185606 0.358381785710272 0.74963232535998 0.555557735629113 0.47877491901805 0.353673245577675
2650 100103 5 3 0.5 0 0 40 "PR" 0.259232941266877 0.563104404973071 0.159170261004271 0.345513250016957 0.492406485091123 0.55741641611212 0.312983246694216 0.351953936073896 0.751639426358001 0.559085341134739 0.472153507698487 0.350045500189133
2651 369662 1 0.05 0.5 0 0.1 40 "PR" 0.256737248085231 0.562743751425222 0.157910059421079 0.345879193178794 0.501769589917129 0.55742087742822 0.316588699026109 0.35127715094286 0.75850683800236 0.559188214408695 0.474498758447188 0.349484872983714
2652 169892 2 0.05 0.5 0 0.1 40 "PR" 0.25750209552438 0.561954400474632 0.158918565437383 0.346749413378771 0.502962496060968 0.557623293250757 0.316922725009828 0.35110275715418 0.760464591585348 0.5590609453022 0.475841290447211 0.349657877979809
2653 398822 3 0.05 0.5 0 0.1 40 "PR" 0.26030123411381 0.559999199110422 0.162163502154296 0.348670852750833 0.496863391723727 0.55400175051925 0.318482089589873 0.354746040360336 0.757164625837537 0.556021738930248 0.480645591744169 0.352699971659593
2654 2141 4 0.05 0.5 0 0.1 40 "PR" 0.259159046794807 0.554690577609128 0.165500800847415 0.354025103197223 0.495927308965886 0.552638170048431 0.319915108078513 0.356120578333732 0.755086355760692 0.553308769890053 0.485415908925927 0.355435698862754
2655 68002 5 0.05 0.5 0 0.1 40 "PR" 0.257880138659424 0.556832581954197 0.163057827511871 0.351848721579972 0.498644270440057 0.555456402637807 0.317469477942051 0.353262356302105 0.756524409099481 0.555901826047419 0.480527305453922 0.352804492917525
2656 70225 1 3 0.5 0 0.1 40 "PR" 0.257264978845821 0.560290728124874 0.160073138053798 0.348390712866467 0.490895620542439 0.546312831752403 0.328361860234107 0.363318775506626 0.748160599388261 0.55073418865722 0.488434998287905 0.358596013433081
2657 160998 2 3 0.5 0 0.1 40 "PR" 0.25474538251346 0.556211133249601 0.161622626575481 0.352501775409266 0.492363506221807 0.546516193121686 0.328852397293922 0.362889771769492 0.747108888735268 0.549492146139365 0.490475023869402 0.359694844124464
2658 284864 3 3 0.5 0 0.1 40 "PR" 0.257894313784338 0.556520544400659 0.163354853115636 0.352152902405075 0.495237780968192 0.554405423117095 0.317516760679882 0.354304086952307 0.75313209475253 0.554934076311596 0.480871613795518 0.35376583960722
2659 29325 4 3 0.5 0 0.1 40 "PR" 0.260225225629411 0.565549389446411 0.157911247361401 0.343021777858011 0.488009748664301 0.546956986359689 0.325820456453009 0.362797577159544 0.748234974293712 0.553038369224876 0.48373170381441 0.356331035990317
2660 38241 5 3 0.5 0 0.1 40 "PR" 0.255879156402665 0.56362407500096 0.156751620248182 0.344967856456044 0.492204430873241 0.548075021434658 0.326367416095057 0.361146763740366 0.748083587275906 0.553023439373703 0.483119036343239 0.356000091164313
2661 329752 1 0.05 0.5 0 0.2 40 "PR" 0.262088320433806 0.558369713357802 0.164500992126689 0.350324891213888 0.495940654899841 0.552970110870485 0.319408543333713 0.355853529345451 0.758028975333647 0.554803707966597 0.483909535460402 0.353975883851477
2662 131768 2 0.05 0.5 0 0.2 40 "PR" 0.258375140418806 0.55637616079783 0.163700520031158 0.352346933377351 0.496316805710986 0.549314741750592 0.325092151824531 0.359497853300009 0.754691946129792 0.551682788894147 0.48879267185569 0.357099809602502
2663 117604 3 0.05 0.5 0 0.2 40 "PR" 0.25751817844422 0.553637332872366 0.165294415589871 0.355098970287004 0.496643926965132 0.550154932326566 0.324075519961356 0.35864792318275 0.754162105409352 0.551313070223977 0.489369935551228 0.357467534948089
2664 222694 4 0.05 0.5 0 0.2 40 "PR" 0.258330989375392 0.556958956503816 0.163198430222898 0.351672593481645 0.496396460825328 0.549663319108777 0.324605014451004 0.359171416772987 0.75472745020072 0.552116766288601 0.487803444673902 0.356649400528923
2665 30710 5 0.05 0.5 0 0.2 40 "PR" 0.256063130697838 0.555677262493261 0.162718864186728 0.352988449092073 0.498257667830029 0.549543037572638 0.326007563959533 0.359278472851539 0.754320798527866 0.551584129820908 0.488726428146261 0.357185147580781
2666 331873 1 3 0.5 0 0.2 40 "PR" 0.25518321890909 0.556617510733064 0.161533325764491 0.352089029494915 0.491405491731559 0.543506233764427 0.332715081995458 0.366020615400012 0.746588710640648 0.547679792575254 0.494248407759949 0.361585160805904
2667 151572 2 3 0.5 0 0.2 40 "PR" 0.255278912560826 0.562171894208304 0.157419141818877 0.346429714095404 0.491387317859427 0.540857236093617 0.336469680450919 0.368523571223844 0.746666230420253 0.547703692345953 0.493888822269796 0.361429610480632
2668 439208 3 3 0.5 0 0.2 40 "PR" 0.260527330540171 0.564340830420057 0.159049616221543 0.344266976123091 0.482902413576541 0.536582652919423 0.337265772147471 0.372663321539967 0.743429744116712 0.545747835070355 0.496315388369014 0.363292373968323
2669 36775 4 3 0.5 0 0.2 40 "PR" 0.256857330059061 0.561576799007108 0.158904447737006 0.347017107359805 0.488152835513376 0.540993917019089 0.334492302867929 0.368482083897168 0.745010165572437 0.547653130030325 0.493396750604935 0.361540217929403
2670 393715 5 3 0.5 0 0.2 40 "PR" 0.258375472958384 0.56155191783089 0.159861429037702 0.347045904229435 0.488266736054058 0.542526680015945 0.331908429732436 0.36688719508913 0.746642209012442 0.548711099724299 0.491769858770138 0.360439922652841
2671 277578 1 0.05 0.5 0 0.3 40 "PR" 0.254316595387482 0.553507546280796 0.163316909232606 0.355207668787224 0.498266634396583 0.5454729613691 0.332233143773896 0.363420162864505 0.752583229784066 0.54813510009393 0.495550053006503 0.360698822275832
2672 362720 2 0.05 0.5 0 0.3 40 "PR" 0.2565964968813 0.554097329388872 0.164273065146354 0.354642026544792 0.497658257669362 0.546525865812093 0.330191232099628 0.362361922206078 0.754254754550662 0.549052926485346 0.494464297245982 0.359785072931302
2673 348513 3 0.05 0.5 0 0.3 40 "PR" 0.257005390581455 0.555104564720981 0.163824236110097 0.353576257677967 0.494526693280894 0.542910930969326 0.333773012610258 0.365999748088609 0.751532083862349 0.546989442837003 0.497597248720355 0.36184416455016
2674 86096 4 0.05 0.5 0 0.3 40 "PR" 0.256789271251947 0.553132454987048 0.165130019386816 0.355559882012562 0.494491087073327 0.544843393016895 0.330708138692444 0.364020856116843 0.751280358325274 0.547623917843888 0.49583815807926 0.361182409690932
2675 139312 5 0.05 0.5 0 0.3 40 "PR" 0.252846831537858 0.551404375856997 0.163923443594607 0.357273593167429 0.499731860454254 0.546524503910185 0.331609223612264 0.362364897122304 0.752578691992113 0.548136002689087 0.495532667206872 0.360683093295722
2676 244745 1 3 0.5 0 0.3 40 "PR" 0.257374952869998 0.557520978262861 0.162201205598661 0.351125602243158 0.485688183306795 0.533884106224347 0.343484702689456 0.375933815150088 0.743063136176793 0.541632149218524 0.505685908288117 0.367805053336644
2677 303380 2 3 0.5 0 0.3 40 "PR" 0.258011488419966 0.565083154669074 0.156970704129102 0.343530856182831 0.487236433378425 0.534411974410415 0.343051051011896 0.37478960631826 0.745247921798391 0.544454906736019 0.500021755140998 0.364556242481427
2678 365840 3 3 0.5 0 0.3 40 "PR" 0.262443646968887 0.557221864490834 0.165645045092428 0.351447825571356 0.477850847878198 0.531184747127582 0.342410098347299 0.378590639712999 0.740294494847085 0.539904555204011 0.508055143439728 0.369504877796234
2679 415299 4 3 0.5 0 0.3 40 "PR" 0.258273161746981 0.559457225647466 0.161361188055775 0.349185251045364 0.48183730144931 0.530377173328535 0.346746045231094 0.379651308712943 0.74011046319629 0.539899988473891 0.508107233286869 0.369679030064263
2680 162029 5 3 0.5 0 0.3 40 "PR" 0.260927441781621 0.557705124520525 0.164420391087311 0.350935431023078 0.482161136689435 0.533858438755593 0.340519966481937 0.375649535110958 0.743088578471056 0.541778038809992 0.504940357569248 0.367444169628389
2681 150840 1 0.05 0.5 0 0.4 40 "PR" 0.258849463973956 0.547098582643869 0.171170776099371 0.361685346005124 0.488263168540924 0.536013031069118 0.339904244373166 0.372960042678543 0.74711263251488 0.539784156716035 0.511075020472537 0.369124405719435
2682 192593 2 0.05 0.5 0 0.4 40 "PR" 0.258205784175815 0.550240397518121 0.168311906854215 0.358494139831317 0.492512760798964 0.541284516486912 0.334790013089873 0.367666054105919 0.750718544974779 0.544311360822931 0.503101919944087 0.364566028731432
2683 393014 3 0.05 0.5 0 0.4 40 "PR" 0.254441564392644 0.547213061178795 0.168190564680982 0.36152245620248 0.489210237677538 0.53236340378087 0.346349912889162 0.376638546822596 0.743651802070182 0.537316164971481 0.514540477570144 0.371596709726828
2684 437763 4 0.05 0.5 0 0.4 40 "PR" 0.252644194155742 0.546201432692585 0.167785643697329 0.362555576678583 0.493840695316167 0.536692104392335 0.342785395879251 0.372278380845545 0.746484889471909 0.539838244139827 0.510571039576581 0.369061188211563
2685 360666 5 0.05 0.5 0 0.4 40 "PR" 0.257403861643862 0.549560471593628 0.168321151964186 0.359172628024583 0.48965272864711 0.535697424075449 0.341500298001008 0.373286537084786 0.747056590290972 0.540372245151334 0.509821449965195 0.368526947297383
2686 145324 1 3 0.5 0 0.4 40 "PR" 0.258396414552651 0.56377354281495 0.158138199755658 0.344885180698243 0.478743248961314 0.520584894563339 0.359508813921179 0.389223074865445 0.737139663513965 0.53472199800739 0.517647013676837 0.374715324313904
2687 169492 2 3 0.5 0 0.4 40 "PR" 0.255092327637992 0.56188637730136 0.157516934384275 0.346710270570192 0.48453979522613 0.525541707981129 0.355627271533123 0.384182218632121 0.739632122864122 0.537364572124451 0.513144205917398 0.371997004498886
2688 259594 3 3 0.5 0 0.4 40 "PR" 0.260168925064103 0.55847253136802 0.16334328998872 0.350231044852812 0.475607958339801 0.522109340132204 0.354782356647842 0.38778867710949 0.735776883403904 0.534134538941726 0.518125646636562 0.375373974285628
2689 49978 4 3 0.5 0 0.4 40 "PR" 0.264276721145349 0.55926032011798 0.165188471181781 0.349369187044038 0.474653821778611 0.524669148591486 0.349641928873076 0.385114256032731 0.738930542923961 0.536365769012897 0.514830400054857 0.373031156883603
2690 196235 5 3 0.5 0 0.4 40 "PR" 0.256776524346624 0.561034554465311 0.159303862612967 0.347615380827754 0.477840274119845 0.518859471134629 0.361771636913455 0.39109451177345 0.734616798466469 0.532632419671245 0.521075499526422 0.376901673016491
2691 386169 1 0.05 0.5 0 0.5 40 "PR" 0.25296237343974 0.546317983587222 0.167921362771532 0.362420360384168 0.48387046465302 0.521672803165783 0.359598729417012 0.387401542240866 0.736832838092759 0.529856242197289 0.527520092188545 0.379106562842969
2692 31390 2 0.05 0.5 0 0.5 40 "PR" 0.253629227837428 0.547725507480896 0.167247625231591 0.361040024281534 0.488887531712875 0.528379934067487 0.352428198123843 0.380656365712411 0.742516759550303 0.534814610732073 0.519675823355434 0.374131580949266
2693 229818 3 0.05 0.5 0 0.5 40 "PR" 0.252755624877111 0.543647988786472 0.169889030031925 0.365152145481673 0.486718915042411 0.5257529089679 0.355164598377861 0.383298068466078 0.739474539919521 0.531714493773665 0.525053628409786 0.377252923007037
2694 104442 4 0.05 0.5 0 0.5 40 "PR" 0.253981662941194 0.547466369616931 0.167752120092292 0.361270704890417 0.485394138929872 0.524575668736886 0.356057310141274 0.384493048078671 0.739375801871065 0.532192849173276 0.523809430233566 0.376765403323237
2695 94902 5 0.05 0.5 0 0.5 40 "PR" 0.25745064738745 0.549762606417501 0.168192541811658 0.358953873051728 0.48500298427578 0.527619954042834 0.350861699980692 0.381425988598964 0.742453631663231 0.535068299094787 0.51905424179235 0.373866695463029
2696 382706 1 3 0.5 0 0.5 40 "PR" 0.258074595460849 0.55885177233796 0.161812413009676 0.349830142161359 0.473882309689969 0.513605136724576 0.366658166741995 0.39611626197124 0.731956905150817 0.528498060703229 0.528470579751672 0.380885268139884
2697 257647 2 3 0.5 0 0.5 40 "PR" 0.260130466526721 0.558458052149847 0.163317714352555 0.350190075674407 0.468407207004854 0.509085690038758 0.370422660087514 0.401108634365971 0.728537673531576 0.525475514699173 0.533740374440069 0.384211225779494
2698 126436 3 3 0.5 0 0.5 40 "PR" 0.254418233763778 0.558003997956504 0.160045870067215 0.350619372806052 0.475153633125614 0.512560069165746 0.369554413262788 0.397186618351766 0.729571866889391 0.527369361649092 0.529600283330002 0.38201462597664
2699 56793 4 3 0.5 0 0.5 40 "PR" 0.258851534975523 0.55847318568458 0.162409307726985 0.350254445620313 0.468973995724366 0.506885069643068 0.374387265014644 0.403102404175232 0.727825530699888 0.523910933832771 0.536796572741629 0.385666256863656
2700 181348 5 3 0.5 0 0.5 40 "PR" 0.255806012684403 0.557708498040488 0.161125586753063 0.350939347866442 0.469674777246249 0.506204956634506 0.376220091616384 0.403756294491269 0.725480789930652 0.523044062024005 0.537345678369447 0.386492406139281
2701 351498 1 0.05 0.5 0 0.6 40 "PR" 0.253402085925459 0.545441873368846 0.168838061745991 0.363301714870231 0.481878931809137 0.517080201469088 0.365545632272612 0.392028529662542 0.735281017734596 0.52649459816623 0.534383694018603 0.382492878414308
2702 322170 2 0.05 0.5 0 0.6 40 "PR" 0.257142274150381 0.545520102065107 0.171267069440255 0.36322525619123 0.478147351879557 0.51719026295073 0.362524365414368 0.391918679038034 0.735289626029938 0.526746649684996 0.533791434854623 0.382239638415011
2703 121282 3 0.05 0.5 0 0.6 40 "PR" 0.256343438943967 0.543121355427054 0.172705107443098 0.365681405337101 0.477521760462545 0.515909727087995 0.364196994527642 0.393215288789047 0.733865199406512 0.525073755350872 0.536902101970741 0.383942714669542
2704 129188 4 0.05 0.5 0 0.6 40 "PR" 0.253639681753155 0.54182946396305 0.171822565049241 0.366924592407294 0.477392260726897 0.514439689290161 0.366480512558323 0.394690730500395 0.731031942480052 0.523607965845668 0.538303077607564 0.385396396807103
2705 91513 5 0.05 0.5 0 0.6 40 "PR" 0.251145746373194 0.538182238505533 0.173052893244382 0.370588664411951 0.478342908554526 0.513150820788421 0.369315080793076 0.395982199431099 0.72948865492772 0.521486234056838 0.542367974037458 0.387526232905155
2706 121845 1 3 0.5 0 0.6 40 "PR" 0.256152803265088 0.562707492119693 0.157599693655003 0.345928758729091 0.460936393427586 0.490800325786758 0.395124901514835 0.419548352190518 0.717089196692674 0.514113228317737 0.552724595169838 0.395687573017401
2707 321152 2 3 0.5 0 0.6 40 "PR" 0.255514045884429 0.556970631643787 0.161535639356858 0.351664875118832 0.456411998612362 0.487373237220599 0.397668274098901 0.423461999765239 0.71192604449679 0.51012513880736 0.559203913455759 0.399995008813442
2708 150835 3 3 0.5 0 0.6 40 "PR" 0.255056853452954 0.558071519604476 0.160340494699378 0.350584747549297 0.462267605156587 0.493005260817501 0.392670535357877 0.417521394996558 0.717324458609541 0.514181886322626 0.553011030057255 0.395741593139027
2709 148433 4 3 0.5 0 0.6 40 "PR" 0.256460977214206 0.562512124289262 0.157901943057531 0.346126907470303 0.457477636001754 0.487561136948241 0.398419210452132 0.423268277254631 0.71393861321596 0.511936677035914 0.556321153509663 0.398187218533834
2710 239088 5 3 0.5 0 0.6 40 "PR" 0.25503840829525 0.556497110068546 0.16156345281307 0.352148532102112 0.456461888882198 0.486990052029339 0.398292807594422 0.423724050687617 0.711500297177448 0.509632546216991 0.559856260407492 0.400417237554895
2711 391959 1 0.05 0.5 0 0.7 40 "PR" 0.255663962062001 0.543053130101866 0.172264949192061 0.365681376922961 0.467968920214887 0.502769129254224 0.378512821576421 0.406419601518354 0.723632882276888 0.516284224509356 0.550777770768482 0.392752222132527
2712 38225 2 0.05 0.5 0 0.7 40 "PR" 0.253136595427259 0.535725494432528 0.176376210478824 0.373089874638254 0.467781253905758 0.501244166652906 0.380918011180964 0.407950973617026 0.720917849333017 0.512821608905636 0.557294221659788 0.396246035394795
2713 384080 3 0.05 0.5 0 0.7 40 "PR" 0.252665982640031 0.541577485264864 0.171414228548596 0.367173771787087 0.471934576203208 0.5038391479889 0.379898461713292 0.405368730113679 0.724600558843239 0.516367218969329 0.551312690261888 0.392689024309233
2714 325274 4 0.05 0.5 0 0.7 40 "PR" 0.247614662080896 0.535361612235856 0.17279474959532 0.373407570901403 0.468048391030958 0.496028908328964 0.390156927088006 0.413209756962494 0.715663053111855 0.508944966959085 0.562951676683326 0.400139566534659
2715 230720 5 0.05 0.5 0 0.7 40 "PR" 0.251636290535343 0.538171061360817 0.17336875519066 0.370621849567979 0.467671078671224 0.498319735494463 0.385712724650237 0.410888924970913 0.719307369206568 0.511551253394563 0.559081479840897 0.397519365173121
2716 392727 1 3 0.5 0 0.7 40 "PR" 0.258109639812572 0.558893523906003 0.161653637906802 0.349790955651539 0.441061948294936 0.467882348922752 0.418106324514373 0.44260626691507 0.699171588107508 0.497668361232477 0.579759962421175 0.412235661171453
2717 373005 2 3 0.5 0 0.7 40 "PR" 0.260819490248208 0.558565086966303 0.163648466213868 0.350080025407204 0.435015046650607 0.463941004502451 0.419990779216798 0.447032394833212 0.695834536898814 0.495285178000145 0.583639245430666 0.414921113057693
2718 318016 3 3 0.5 0 0.7 40 "PR" 0.262662209991222 0.562217436200182 0.161962990384953 0.346426884416875 0.433445415657457 0.463419477588938 0.419512271473217 0.447458361107809 0.696107625648679 0.496170168466931 0.58147526185817 0.413973037924548
2719 40907 4 3 0.5 0 0.7 40 "PR" 0.256737355289131 0.555537220817354 0.163311889369008 0.353184491095219 0.440375721600329 0.466815329868695 0.419899531629709 0.443985658526457 0.69711307688946 0.49583323830669 0.583211420998717 0.414294094996668
2720 293220 5 3 0.5 0 0.7 40 "PR" 0.256555368539807 0.553229929999616 0.165038709360685 0.355467501605397 0.435980528185881 0.462387918669612 0.423768877581831 0.448361630148234 0.692535896725689 0.492186734652383 0.588807586942516 0.417893412330563
2721 111577 1 0.05 0.5 0 0.8 40 "PR" 0.247038589110451 0.531707322745179 0.175309046892382 0.377107634979129 0.451518562044057 0.474936173685788 0.413241283717974 0.434467086507323 0.698557151154508 0.493556554724353 0.588550330610356 0.415653891018228
2722 263332 2 0.05 0.5 0 0.8 40 "PR" 0.247899013977338 0.528042678767385 0.178901884402082 0.380802750278623 0.447430534539596 0.472768240328485 0.413454525528954 0.436644243321969 0.695329548516934 0.491077637290876 0.592356409931036 0.418147044794769
2723 185194 3 0.05 0.5 0 0.8 40 "PR" 0.249349932784883 0.533451596719389 0.175513416727984 0.375301696744841 0.447921296042759 0.473894074436134 0.411784699845249 0.435475460895495 0.697271228827642 0.493579813351727 0.587298116573233 0.415586094574814
2724 70558 4 0.05 0.5 0 0.8 40 "PR" 0.248260186547272 0.528499449202363 0.178764793166428 0.380303967687796 0.44726984799012 0.473567117253405 0.411788728029804 0.435832223008506 0.695530034537392 0.491799944160192 0.590553521196232 0.417401637241
2725 69637 5 0.05 0.5 0 0.8 40 "PR" 0.248731788601184 0.530177370038494 0.177778295777327 0.37866065956339 0.44341195197522 0.468510925077335 0.417524960846669 0.440947256837644 0.692143740576404 0.488924359569448 0.595303256623996 0.420328689131229
2726 276668 1 3 0.5 0 0.8 40 "PR" 0.257248682606645 0.558813972198758 0.161176527668145 0.349777124102758 0.414650042504494 0.436285134078584 0.451590888315462 0.474555954733854 0.671898725111139 0.476185067090499 0.612767415983607 0.433924800102223
2727 268213 2 3 0.5 0 0.8 40 "PR" 0.257210279147567 0.560340420304367 0.160014609419803 0.348325286811636 0.41108880430741 0.431906978197924 0.457479902873724 0.479740101924381 0.668299083454977 0.473581847312426 0.617494512293527 0.437102334508467
2728 101476 3 3 0.5 0 0.8 40 "PR" 0.257647099229476 0.557984939765226 0.162087320127781 0.350671201669221 0.405766170444977 0.426830473796766 0.46159723080937 0.484802593290684 0.663413269674453 0.469611893074665 0.623684550937151 0.44105485484724
2729 53189 4 3 0.5 0 0.8 40 "PR" 0.256285228704382 0.552815749859185 0.165158760909386 0.355836932558182 0.410758804396964 0.433766940333751 0.453149294424865 0.477746695207775 0.667044033101346 0.47282756133 0.618308055334251 0.437747317336675
2730 21560 5 3 0.5 0 0.8 40 "PR" 0.257831741180424 0.560878448348139 0.160015129873787 0.347702865624795 0.404277479442073 0.425985560189483 0.462757022747915 0.486384450809042 0.662109220622497 0.469832356809253 0.622772152621702 0.441310299695654
2731 321201 1 0.05 0.5 0 0.9 40 "PR" 0.24814574219452 0.526649911093677 0.180305591768102 0.382139997211969 0.41027295048122 0.431274340315052 0.455732985078154 0.478763922420671 0.65841869267574 0.46285468439818 0.636038576846256 0.446770203037646
2732 407370 2 0.05 0.5 0 0.9 40 "PR" 0.244735249108264 0.523853219464236 0.180036461785686 0.384973104818435 0.415145151014547 0.434628063081919 0.454469551678857 0.475522551429814 0.659880400122811 0.463926197561703 0.634506013464542 0.445789705002464
2733 216917 3 0.05 0.5 0 0.9 40 "PR" 0.242619475349952 0.519209942576959 0.182212908671672 0.389592195534243 0.422140414408798 0.442131451173572 0.44674845279282 0.467585989582606 0.66475988975875 0.467455670259032 0.628961361464492 0.44196105336024
2734 296467 4 0.05 0.5 0 0.9 40 "PR" 0.247655856587322 0.522832459385871 0.183089769882816 0.386069656274976 0.408712349073302 0.430435301091645 0.456021242723961 0.47998002496524 0.656368205660624 0.461174872959947 0.639111012606777 0.448737251148075
2735 245419 5 0.05 0.5 0 0.9 40 "PR" 0.247507046007609 0.521918857033739 0.183673004608458 0.386925379499247 0.416193007952391 0.438301095805187 0.448062558360064 0.471624147225354 0.66370005396 0.466138828165229 0.631735562968522 0.443426594838827
2736 86132 1 3 0.5 0 0.9 40 "PR" 0.255861699777885 0.559403460198483 0.159957234172449 0.349222719846745 0.324205812577903 0.336784519856107 0.560923722085057 0.581273831535107 0.580067512355788 0.408319617760061 0.720880956257506 0.506705479099952
2737 283130 2 3 0.5 0 0.9 40 "PR" 0.256757591596856 0.559362908342357 0.160449648985133 0.349277266351181 0.334799995797793 0.348603714505276 0.546614446476748 0.567838650858528 0.591557587394649 0.416608417778759 0.707064095461881 0.497329046147199
2738 435954 3 3 0.5 0 0.9 40 "PR" 0.258502436385126 0.561661719452389 0.15981471419557 0.346926170855473 0.330468123590293 0.344725631723058 0.549328253405216 0.572055369040547 0.588970559975419 0.415001391390577 0.709142967600786 0.499125224294302
2739 267130 4 3 0.5 0 0.9 40 "PR" 0.255879812805615 0.554321101829075 0.163858773575478 0.354324962175488 0.324556383487593 0.33848991015601 0.556223962624495 0.579172075374764 0.580436196293207 0.408467340927483 0.720082736199973 0.506270630814938
2740 115234 5 3 0.5 0 0.9 40 "PR" 0.257975530979144 0.553545216625048 0.165634952851971 0.355130523145115 0.326748368638092 0.342192762416425 0.549643696644356 0.574722354293271 0.584723899617236 0.411390862223059 0.715278649496326 0.50283178746056
2741 70296 1 0.05 0.5 0 1 40 "PR" 0.236306710891385 0.505281711588573 0.189327591956209 0.403684722392106 0.296832612425956 0.309747474398135 0.594643974826823 0.620088527022064 0.533139323317341 0.373891663302488 0.783971566783032 0.549094678314903
2742 265043 2 0.05 0.5 0 1 40 "PR" 0.235634459207103 0.502628219961692 0.19084689994943 0.406532013473377 0.306661447448358 0.319519280995247 0.582356043122658 0.606508987634914 0.542295906655461 0.379615066971397 0.773202943072087 0.54087619245854
2743 121255 3 0.05 0.5 0 1 40 "PR" 0.232587165840003 0.503070691074741 0.188083517005761 0.406167375762706 0.313203528784463 0.324239774878886 0.582810534648918 0.602934516706341 0.545790694624466 0.382139864717292 0.77089405165468 0.539224990196292
2744 132422 4 0.05 0.5 0 1 40 "PR" 0.235978026828145 0.503211985181938 0.191155580504762 0.406507703677897 0.300128299580211 0.313191784973245 0.591523018798353 0.616923982594484 0.536106326408356 0.375632477101913 0.782678599303116 0.547777595181179
2745 295255 5 0.05 0.5 0 1 40 "PR" 0.234952917774384 0.506180450970119 0.187449114914419 0.403309741019837 0.289773238709657 0.300334859742588 0.60975061396629 0.631698763680231 0.524726156484042 0.36720490728035 0.797199728880709 0.557503876071109
2746 216537 1 3 0.5 0 1 40 "PR" 0.258753276260066 0.560985688772067 0.160419441504338 0.347685101780868 0.0530132981911387 0.0542767197786426 0.911797685491537 0.933500742144504 0.311766574451205 0.216805372508304 1.07221712699587 0.745596759353281
2747 167338 2 3 0.5 0 1 40 "PR" 0.258579151799253 0.556747040378761 0.163594077605008 0.351896794281535 0.0591201798451039 0.0608115767225938 0.90005763178081 0.925714636487668 0.317699331644356 0.221130934511821 1.06365170938582 0.740213895223536
2748 131693 3 3 0.5 0 1 40 "PR" 0.256074003899312 0.551565130426432 0.166173154971622 0.3570948331691 0.0748915676900935 0.0770162218340355 0.880385404732021 0.905289836235953 0.330965571589405 0.230359278781276 1.04655855970364 0.728138055568833
2749 188640 4 3 0.5 0 1 40 "PR" 0.256126053038778 0.550232992967127 0.167045111053723 0.35849460037329 0.0491794112284195 0.0504808025340226 0.914001670579062 0.938099091044746 0.305305464267197 0.212051180438512 1.08104678163279 0.750706929807133
2750 341676 5 3 0.5 0 1 40 "PR" 0.257442364474378 0.557049940728727 0.162650298244257 0.351580858855257 0.0462096355742916 0.0473784771240697 0.919057453852948 0.94223908303959 0.303652000048669 0.211227111921504 1.08170775209721 0.752349234037384
2751 23664 1 0.05 0.5 0 0 50 "PR" 0.255223256451941 0.562952115406235 0.156778472811572 0.345691550528127 0.505054844818383 0.560349683805532 0.314200727764986 0.348307936673964 0.760278101270324 0.561199553454845 0.470979200576558 0.347453864706033
2752 103729 2 0.05 0.5 0 0 50 "PR" 0.258641764088328 0.564413293312717 0.157853245620357 0.344195632564735 0.500613185394301 0.560504807930623 0.31133367822723 0.348109199032162 0.759254949482629 0.561799257560139 0.469186923847587 0.346813455689402
2753 298992 3 0.05 0.5 0 0 50 "PR" 0.258712938017236 0.560400681141685 0.1608522115203 0.348246459229364 0.500612524845098 0.561299677294689 0.310111912855401 0.347329274790546 0.759325462862335 0.560973368117328 0.470964124375701 0.34766208029092
2754 153724 4 0.05 0.5 0 0 50 "PR" 0.260541760502616 0.560864838491732 0.161635901756002 0.347760054005851 0.498243884865606 0.5607283898227 0.309444207128439 0.347897555325884 0.758785645368222 0.560754540470862 0.471080108884441 0.347871368289084
2755 9079 5 0.05 0.5 0 0 50 "PR" 0.25723652199425 0.562223767841665 0.158582754870306 0.346409167486707 0.50317154097564 0.561643608828537 0.311199886773585 0.346994516007362 0.76040806296989 0.561818947913416 0.46978264164389 0.346817817112656
2756 398531 1 3 0.5 0 0 50 "PR" 0.258049457630323 0.560620680735711 0.160308252342079 0.347980027170693 0.491469015369921 0.552303797828407 0.319465522531978 0.356781021637238 0.749518473000244 0.554863886047933 0.479773774874057 0.354067804209538
2757 56719 2 3 0.5 0 0 50 "PR" 0.257239872826898 0.567288951710659 0.154890424979079 0.341292441760867 0.493353715000274 0.552500513374349 0.320477523682165 0.356721837366317 0.750593587827172 0.557201393512764 0.475367948661243 0.351820973375893
2758 129661 3 3 0.5 0 0 50 "PR" 0.261044041320254 0.562868490419167 0.160512651325133 0.345754508310467 0.489827281668694 0.553160975469836 0.317367344405118 0.356180814493619 0.750871322988947 0.556168791509645 0.477879995730251 0.352943964514859
2759 416412 4 3 0.5 0 0 50 "PR" 0.257309735949315 0.558911218179508 0.16112695788988 0.3497078468578 0.492027244116955 0.553262528287516 0.318340777460977 0.355753974532769 0.74933698006627 0.554951271796263 0.479467735350857 0.35394033790764
2760 34433 5 3 0.5 0 0 50 "PR" 0.256044682650287 0.556691799083901 0.162138467633011 0.351990282099556 0.494063651594288 0.554068122945616 0.318209743870844 0.354911139478714 0.750108334244575 0.554665452602764 0.480348211503854 0.354223426948031
2761 143212 1 0.05 0.5 0 0.1 50 "PR" 0.25495123461873 0.557355808164608 0.160758403084754 0.351321402009365 0.502068367427013 0.555662103596885 0.319351857746363 0.353076058049279 0.757019602045743 0.55620567808386 0.480110260831117 0.352512244082312
2762 227285 2 0.05 0.5 0 0.1 50 "PR" 0.263599488605386 0.559816280226914 0.164351025698683 0.348846643057164 0.494298636141726 0.556120940496831 0.313717758059125 0.35261695770154 0.757898124747111 0.557372169495635 0.478068783757808 0.351340270598886
2763 352616 3 0.05 0.5 0 0.1 50 "PR" 0.256557611965574 0.560646576058528 0.159353033007941 0.34802802348681 0.502565589057682 0.556659221532131 0.318169732107548 0.352091384318875 0.759123201023257 0.557980602143754 0.477522765115489 0.350744720817979
2764 119362 4 0.05 0.5 0 0.1 50 "PR" 0.256294710230442 0.55755051067475 0.161484503727877 0.351101829559407 0.500775989406832 0.556621750748537 0.317201610306263 0.35210613850939 0.757070699637274 0.556908120302857 0.47868611403414 0.351794598293726
2765 117660 5 0.05 0.5 0 0.1 50 "PR" 0.25884090747865 0.557976174034501 0.162763920833844 0.35068600065608 0.496663373313472 0.553712569836804 0.318848682899159 0.355030592211385 0.755504280792122 0.555133170297999 0.481612603733003 0.353582796976799
2766 191980 1 3 0.5 0 0.1 50 "PR" 0.261314002892555 0.562281314087958 0.161086941616537 0.346435185672839 0.492673976722359 0.55281987822005 0.318735898711041 0.356094627589954 0.753987979614914 0.555837172130212 0.479822840327578 0.353016996789133
2767 382645 2 3 0.5 0 0.1 50 "PR" 0.260617231367689 0.564011587073006 0.159372081876948 0.34461156438654 0.488870191644148 0.548664560613419 0.323378353978787 0.360688039954956 0.749487423011837 0.553648440004066 0.482750435855735 0.355468197303822
2768 396196 3 3 0.5 0 0.1 50 "PR" 0.257403828980824 0.566479657169292 0.15553906557027 0.342150370654198 0.495172612554614 0.550596903811388 0.32386792117695 0.358313509569249 0.752576441535438 0.555718450239164 0.479406986747219 0.353104894815762
2769 10109 4 3 0.5 0 0.1 50 "PR" 0.258086405114151 0.562580810024036 0.158915515929445 0.346034930784974 0.491974709682029 0.551938253244707 0.320345758278264 0.35706053427235 0.75006111479618 0.555228843732995 0.479261274207709 0.353653065822156
2770 267622 5 3 0.5 0 0.1 50 "PR" 0.258758701958764 0.559643405751175 0.161472037713846 0.348993603545201 0.489787519560845 0.547002339197036 0.326296743625723 0.362481031985635 0.74854622151961 0.551043198423404 0.487768781339569 0.358166034298591
2771 146496 1 0.05 0.5 0 0.2 50 "PR" 0.256511390735246 0.558108627379825 0.161188269952012 0.35055719891122 0.500647633162337 0.553339940547935 0.32189842931881 0.355465960110433 0.757159023897583 0.554925970951167 0.483086699270822 0.353833031223169
2772 372152 2 0.05 0.5 0 0.2 50 "PR" 0.257407653097733 0.556394063790482 0.163048388669256 0.35228855064853 0.497896288284511 0.551678508099298 0.322618123454692 0.357134850525576 0.755303941382244 0.55325726141847 0.485666512123948 0.355512061372013
2773 149320 3 0.05 0.5 0 0.2 50 "PR" 0.256418468539735 0.558939128265608 0.160520517368104 0.34975655895327 0.500751849937634 0.552154939004832 0.323731568862684 0.356664494613901 0.757170318477369 0.554403642895357 0.484252086230788 0.354374577204224
2774 210978 4 0.05 0.5 0 0.2 50 "PR" 0.255550117795905 0.557456089256388 0.161065178109407 0.351233077490162 0.502533762699464 0.555113958324139 0.320463782701324 0.353668370095889 0.75808388049537 0.555873444383447 0.481528960810731 0.352878007980443
2775 11519 5 0.05 0.5 0 0.2 50 "PR" 0.255618783460088 0.555784178706342 0.162430128200901 0.352912939029255 0.500002891100541 0.551476933170484 0.324257582357752 0.357329016103477 0.755621674560629 0.552904328747378 0.486687710558654 0.355865283209574
2776 236001 1 3 0.5 0 0.2 50 "PR" 0.261588141182693 0.560216176497291 0.162878593690404 0.34847505986918 0.485356541860406 0.542490607724631 0.330225176149263 0.367055763626647 0.746944683043099 0.548255768659581 0.493103769839667 0.361013721797916
2777 79805 2 3 0.5 0 0.2 50 "PR" 0.259190912398936 0.561787271510566 0.160095996777546 0.346861020102041 0.494669315918053 0.549816765912091 0.324333457758706 0.359219624190837 0.753860228316989 0.553712690702603 0.484429454536252 0.355196958536448
2778 121915 3 3 0.5 0 0.2 50 "PR" 0.260304962239427 0.563585998492541 0.159435245521567 0.345033843138369 0.489104573146136 0.546326640852577 0.327099249906945 0.363176528601934 0.749409535385564 0.551957619705961 0.486534495428512 0.357258652092086
2779 252370 4 3 0.5 0 0.2 50 "PR" 0.260895848910683 0.56182593309795 0.161167221771474 0.346835873010854 0.48650373400661 0.542287416306227 0.330931728790822 0.367083268425949 0.747399582917293 0.54868728891208 0.492098950562296 0.360454178793501
2780 17776 5 3 0.5 0 0.2 50 "PR" 0.257913714061522 0.557851733885646 0.16236866461646 0.35083568481062 0.492413161129893 0.54833439893864 0.325649575920422 0.360818797928699 0.750326875191415 0.551313551931941 0.488018240536882 0.357691405484784
2781 221927 1 0.05 0.5 0 0.3 50 "PR" 0.255872978173171 0.549855323975601 0.167117686777559 0.358932431092563 0.497588311236017 0.547318517126924 0.329061268936224 0.361587513959173 0.753461289409188 0.54815777164609 0.496178955713783 0.360708348229133
2782 251365 2 0.05 0.5 0 0.3 50 "PR" 0.262187625538812 0.554966533471492 0.167236929676478 0.353735523019825 0.49271646759609 0.549472333104309 0.322585940053246 0.359400433389392 0.754904093134902 0.551338514887743 0.489822869729724 0.357475803037652
2783 402694 3 0.05 0.5 0 0.3 50 "PR" 0.260470673308559 0.556582872451325 0.164838496208753 0.352114917965241 0.497072213355559 0.552354423044939 0.321045862723118 0.356494054045611 0.757542886664118 0.553782587913102 0.485884358931872 0.355014589814297
2784 122498 4 0.05 0.5 0 0.3 50 "PR" 0.259274496982222 0.554821602102266 0.165483062656184 0.353859301490623 0.494595213235016 0.548852483492774 0.324690902699331 0.360009093312613 0.753869710217239 0.550857917178886 0.490173965355515 0.357942392645646
2785 197724 5 0.05 0.5 0 0.3 50 "PR" 0.253351190346791 0.552513898680394 0.163421358395799 0.356200290913036 0.499834030479367 0.547474565796814 0.330300395499619 0.361409703620534 0.753185220826158 0.54913865545281 0.493721753895418 0.35968901425705
2786 118795 1 3 0.5 0 0.3 50 "PR" 0.256500240464875 0.558708004196234 0.160847822817027 0.350033891017596 0.491427816161175 0.540393843855919 0.336815614896868 0.368821586159471 0.74792805662605 0.54631950357617 0.497663437713895 0.362744729407249
2787 137822 2 3 0.5 0 0.3 50 "PR" 0.25518541013414 0.558843667004367 0.15988802206393 0.349828516912634 0.487924125224966 0.53500634771527 0.343280939752383 0.374526316214226 0.743109535359106 0.542679050227373 0.503168961816313 0.366579750827265
2788 157479 3 3 0.5 0 0.3 50 "PR" 0.260042778029307 0.558772102227265 0.16300157548764 0.34988483096016 0.488871275538026 0.54230610457934 0.332306139381031 0.36717236020497 0.748914053567333 0.547707622775894 0.495307714868672 0.361500618041963
2789 192450 4 3 0.5 0 0.3 50 "PR" 0.260464299266651 0.558484202829456 0.163459019759017 0.35018360608019 0.486244397039708 0.541300009329711 0.332238878553989 0.368097830550007 0.746708696306359 0.54690243336783 0.495697898313006 0.362258452318618
2790 161968 5 3 0.5 0 0.3 50 "PR" 0.255427598681933 0.563459508284646 0.156565579495573 0.345139812643194 0.487115427803619 0.53399199276103 0.344851144047051 0.375924061952177 0.742543026485552 0.543549020396526 0.501416723542624 0.365945461922295
2791 195290 1 0.05 0.5 0 0.4 50 "PR" 0.260919130863164 0.55315873188798 0.167841565393979 0.355557393256686 0.492140337146249 0.545373302980269 0.32836367599679 0.363567382028737 0.753059468009413 0.548014243369091 0.496205241390768 0.36084974176816
2792 296838 2 0.05 0.5 0 0.4 50 "PR" 0.260568872828023 0.554018330542428 0.16686889517782 0.354686606550116 0.492888381963975 0.545991727623405 0.327897683375097 0.362934790881424 0.753457254791999 0.548722630769419 0.494766578552917 0.360128264525739
2793 70026 3 0.05 0.5 0 0.4 50 "PR" 0.256738771440044 0.554644737992163 0.163977920510568 0.354087505234105 0.498673859246011 0.547775328815721 0.329009402029084 0.361150269016064 0.755412630686055 0.550068702152446 0.492987322539652 0.358791958793519
2794 392883 4 0.05 0.5 0 0.4 50 "PR" 0.25344932782931 0.549053494174352 0.166104771571319 0.359699997876069 0.496517428233966 0.54117405500616 0.33770381152217 0.367810178704603 0.749966756063276 0.543794640470845 0.503808583093489 0.365112547048405
2795 313895 5 0.05 0.5 0 0.4 50 "PR" 0.255472085329297 0.551825695342922 0.165303352093077 0.356878552926086 0.497059813002565 0.543824017515953 0.333961089883438 0.365149477567175 0.752531898331861 0.546483930837682 0.499264441976515 0.362399415094852
2796 208979 1 3 0.5 0 0.4 50 "PR" 0.260767118811353 0.562488708272714 0.160561430923917 0.346186937429928 0.481539501201255 0.529559363869996 0.347701251069364 0.38063151892358 0.742306620012607 0.540476760864556 0.508262681993281 0.369218851820774
2797 407885 2 3 0.5 0 0.4 50 "PR" 0.258939186298242 0.565165011851311 0.15747333424719 0.34345066823307 0.48610250092535 0.533029871428962 0.345236798004777 0.376805345911074 0.745041687223592 0.543547176571582 0.502710132251967 0.36589248657775
2798 217394 3 3 0.5 0 0.4 50 "PR" 0.258628050780945 0.563403385353653 0.158569409961399 0.34521641817821 0.483366439972892 0.528859147082524 0.349952367236223 0.381234672779204 0.741994490753837 0.540190402363178 0.508521777197622 0.369426684311097
2799 46120 4 3 0.5 0 0.4 50 "PR" 0.258607301894773 0.563831615506486 0.158284788613166 0.344761416920556 0.479863607848576 0.525509669742552 0.352936959664962 0.384483844218855 0.73847090974335 0.538076679938809 0.511221748278128 0.371461343618574
2800 55043 5 3 0.5 0 0.4 50 "PR" 0.256972859469766 0.560312600921914 0.159859495844096 0.348316175060507 0.484192941432819 0.530097474799315 0.348762120127827 0.380057287998205 0.741165800902585 0.539994487399964 0.508621615971923 0.369665506086407
2801 346106 1 0.05 0.5 0 0.5 50 "PR" 0.255752397350484 0.548750748820417 0.167845419905307 0.359998643947115 0.492783987482623 0.538051401495059 0.339986152443762 0.370961633669503 0.748536384833107 0.541637145528895 0.50783157234907 0.367287179790325
2802 210512 2 0.05 0.5 0 0.5 50 "PR" 0.254862935147485 0.548083064932533 0.167799855069849 0.360694319592533 0.494634307725057 0.538383611308938 0.340696732845436 0.370642912262919 0.749497242872542 0.541623242717033 0.508496587915285 0.367319784927983
2803 335872 3 0.05 0.5 0 0.5 50 "PR" 0.25348207249751 0.550571296722838 0.165020545197259 0.358161834407759 0.496586918275128 0.539512897209612 0.340392849401855 0.369503856529938 0.750068990772638 0.543182201761587 0.505413394599114 0.365740253955232
2804 242027 4 0.05 0.5 0 0.5 50 "PR" 0.255474018365249 0.543797144269739 0.171593676340712 0.364964326649753 0.48927090419969 0.535214027592523 0.342049840387522 0.373822159978723 0.744744922564939 0.538096379322186 0.513643516728233 0.37084683692993
2805 304294 5 0.05 0.5 0 0.5 50 "PR" 0.250687156849958 0.548141195509667 0.165056661366785 0.36061724354353 0.49572313531867 0.535719236469379 0.345806081618807 0.373313524397433 0.746410292168628 0.539805430721446 0.510862742985592 0.369136919650241
2806 45085 1 3 0.5 0 0.5 50 "PR" 0.255484614056124 0.558986220310243 0.159968017637509 0.349641309091534 0.484155285158285 0.52560913433972 0.355457700431389 0.38427883013127 0.739639899214409 0.536407382773093 0.515425718068897 0.373074556442307
2807 322877 2 3 0.5 0 0.5 50 "PR" 0.260165909650255 0.558249659673575 0.163433300111661 0.350411324885466 0.477667708635517 0.523474061733687 0.354247858881874 0.386554283680605 0.737833618285772 0.535033525915737 0.517681158993535 0.374544198174403
2808 173709 3 3 0.5 0 0.5 50 "PR" 0.255725007035914 0.55956787622544 0.159634686040733 0.349170131732718 0.480275095432764 0.518316020721347 0.364378813446665 0.391633605827544 0.736000102468678 0.531758821087141 0.524013499487398 0.37780009334351
2809 93501 4 3 0.5 0 0.5 50 "PR" 0.261379780836892 0.556953492953619 0.165219277565089 0.351749892808018 0.480314127072505 0.526640237567169 0.350215243769201 0.382754535261336 0.741693907909397 0.536753913419764 0.51543452133429 0.372411540121566
2810 240696 5 3 0.5 0 0.5 50 "PR" 0.259203379265816 0.556442066535847 0.164277653093691 0.352196509767315 0.472737667167238 0.516163592608252 0.362487506463945 0.394161834657229 0.731941046433054 0.529533703431635 0.526765159557636 0.380237840336036
2811 34875 1 0.05 0.5 0 0.6 50 "PR" 0.252069552366088 0.539994072487573 0.172253005172216 0.36881086997841 0.48734148651422 0.527148155101527 0.353470832514963 0.381970440096405 0.739411038880308 0.531442735735143 0.525723837687179 0.377570763521199
2812 153418 2 0.05 0.5 0 0.6 50 "PR" 0.253985483447685 0.544148583163772 0.170291437744518 0.36464922362695 0.490450441023198 0.531472179088044 0.348832199244878 0.377624256005075 0.744435924470883 0.535703319704698 0.519123636989396 0.3732930607952
2813 266468 3 0.05 0.5 0 0.6 50 "PR" 0.25431207666285 0.546441623148747 0.168722764699743 0.36234532835911 0.491429490267573 0.533300463282529 0.346485667217217 0.375784430564143 0.745741566930423 0.53769054787819 0.51520843191696 0.371294613916621
2814 234956 4 0.05 0.5 0 0.6 50 "PR" 0.252902490567277 0.543759346474567 0.169902119911082 0.365010598244482 0.490061233709274 0.530810955666146 0.349510967091248 0.378277003449002 0.74296372427655 0.535124399066119 0.51941308700233 0.37385733216061
2815 378189 5 0.05 0.5 0 0.6 50 "PR" 0.251360628363289 0.544565525725577 0.168206827986015 0.364152195637813 0.491742354268184 0.53069830131095 0.35084787450058 0.378398186219743 0.743102982631472 0.535285529630465 0.519054702486595 0.373685298168231
2816 30276 1 3 0.5 0 0.6 50 "PR" 0.256694768391224 0.561358272076967 0.158935862420292 0.347274568481356 0.474192193789698 0.510508641834127 0.372695959537226 0.399779029847456 0.730886962180922 0.527088983683033 0.531631821957518 0.382663096866813
2817 66190 2 3 0.5 0 0.6 50 "PR" 0.260449759221841 0.555090956846994 0.166061751738999 0.353626068002562 0.467708281686556 0.508097009654346 0.371634083370715 0.402222817035287 0.728158040908397 0.523741691586046 0.537695835109714 0.386051114846458
2818 173915 3 3 0.5 0 0.6 50 "PR" 0.256453962573396 0.565326226834092 0.155813104504577 0.343241468067542 0.476349099990414 0.512052394902163 0.371680354240135 0.398089675812525 0.73280306256381 0.529324371690757 0.527493458744712 0.380311434855142
2819 151866 4 3 0.5 0 0.6 50 "PR" 0.256171688863843 0.556446469059367 0.162470093410416 0.35219998253469 0.468705888759053 0.505919938846556 0.376528945737719 0.404904864439262 0.724877577622896 0.522459077664457 0.538999039148135 0.387659813576546
2820 199427 5 3 0.5 0 0.6 50 "PR" 0.25639873923277 0.558911404495701 0.160588213861233 0.349734872198691 0.474097183244 0.510572813839419 0.372437610340965 0.3996724664396 0.73049592247677 0.526347778078126 0.533025824202198 0.383381061717115
2821 88862 1 0.05 0.5 0 0.7 50 "PR" 0.251165905257961 0.539653946140272 0.17197542952325 0.369141941178537 0.4825488119892 0.518100671914394 0.364479734855585 0.391083980974205 0.733714717247161 0.525254637844666 0.536455164378835 0.383800760447709
2822 58767 2 0.05 0.5 0 0.7 50 "PR" 0.254863466119685 0.540714175167107 0.17355142760961 0.368062966870673 0.482012258594616 0.521628137124576 0.35836987586407 0.387545604039792 0.736875724714301 0.528060300915841 0.531921303473681 0.380979640768472
2823 353597 3 0.05 0.5 0 0.7 50 "PR" 0.251496818071257 0.541127521225723 0.170984640282953 0.367681153720016 0.48305170089295 0.51882205681051 0.363747074661407 0.390362208310763 0.734548518964208 0.526226834982487 0.53473171494436 0.382832597384777
2824 366770 4 0.05 0.5 0 0.7 50 "PR" 0.254845367020816 0.540800965489969 0.173519735019521 0.367957379118469 0.480775046572328 0.520247682036284 0.359645712130006 0.388932565138325 0.735620413593144 0.527171802723893 0.533165447149526 0.381866152343333
2825 258903 5 0.05 0.5 0 0.7 50 "PR" 0.250367382752599 0.540498890095571 0.170692003921567 0.368281339993294 0.484585495637487 0.519834150853414 0.363218796493855 0.389344986978286 0.734952878390086 0.526673207548817 0.533910800415422 0.382373755321228
2826 319270 1 3 0.5 0 0.7 50 "PR" 0.258473286168259 0.556971686960404 0.163309985764983 0.35171971492896 0.458231031613386 0.490961769776889 0.393118466111406 0.420020454878919 0.716704317781645 0.512739928624789 0.556428451876389 0.397493128898838
2827 182296 2 3 0.5 0 0.7 50 "PR" 0.258024221544439 0.559606863991004 0.161064186529146 0.34906325850115 0.459495793970856 0.491862286608544 0.392337513347281 0.418856407004126 0.717520015515296 0.51406953603143 0.553401699876427 0.395983526122954
2828 37327 3 3 0.5 0 0.7 50 "PR" 0.256276870182934 0.560228771387343 0.159560844153495 0.348378363939932 0.462556202912751 0.494289965171516 0.39079749824189 0.416481779219691 0.718833073095685 0.515784803072348 0.550358342395384 0.39428442005076
2829 116397 4 3 0.5 0 0.7 50 "PR" 0.26129952737921 0.559740042120749 0.162987797552728 0.348916513243973 0.457240824864105 0.493194434683654 0.388329696724624 0.417541818734082 0.718540352243315 0.515302429903508 0.551317494277352 0.394751468226438
2830 74850 5 3 0.5 0 0.7 50 "PR" 0.255617499016201 0.55635271776051 0.162140778395897 0.352324234021681 0.454724806024821 0.484972479746677 0.400912287985588 0.426295392197653 0.710342305041021 0.5083011460827 0.563053066381485 0.402121234297861
2831 249834 1 0.05 0.5 0 0.8 50 "PR" 0.249268311587794 0.537029984204296 0.172656047265625 0.371767124600094 0.476011551539607 0.507427139707573 0.377159231156036 0.401836386229095 0.725279863127401 0.517205464318614 0.549815278421662 0.391903849669323
2832 292344 2 0.05 0.5 0 0.8 50 "PR" 0.248971360321851 0.533042154845575 0.175582007803357 0.375748940754888 0.472110360046052 0.503966986950591 0.379953603581985 0.405328555652731 0.721081720367902 0.513626894223464 0.555535611385342 0.395500966872972
2833 400155 3 0.05 0.5 0 0.8 50 "PR" 0.248371542483839 0.535104121576131 0.173529060982436 0.37371572686507 0.47516091639071 0.505437477039331 0.379831046007674 0.403850492960835 0.723532458874548 0.515229261579492 0.55336010699011 0.393904191734775
2834 22374 4 0.05 0.5 0 0.8 50 "PR" 0.249245421854875 0.536117230505796 0.173356318868573 0.372649156211804 0.473077948591911 0.504476672030504 0.379899088529884 0.404827966119952 0.722323370446786 0.514940108327489 0.553255407398458 0.394186396297168
2835 291183 5 0.05 0.5 0 0.8 50 "PR" 0.248608238238127 0.537800668249149 0.17156197243297 0.370997636304763 0.473028414124414 0.502330147773829 0.383481297354581 0.406998281095527 0.721636652362541 0.513989487289109 0.555043269787551 0.395164578771312
2836 281215 1 3 0.5 0 0.8 50 "PR" 0.256745069677258 0.560170871227823 0.159792031712732 0.34847119298796 0.445597336740847 0.472086568900226 0.415401395547109 0.439159960163914 0.702342406418105 0.500762640992812 0.575193427259841 0.409640851778115
2837 346631 2 3 0.5 0 0.8 50 "PR" 0.262233233523036 0.558159522836861 0.164855048872269 0.350498268559778 0.438779040730953 0.470901761878314 0.411140509374715 0.440288897358527 0.701012274253989 0.500015842927919 0.575995558246984 0.410334996075052
2838 154065 3 3 0.5 0 0.8 50 "PR" 0.256880170769034 0.559656724623208 0.160262240450297 0.349002958992183 0.438304571115577 0.464311157065684 0.423450750945414 0.447464494642182 0.695184741884612 0.495341688149417 0.583712991395711 0.415432333164538
2839 76071 4 3 0.5 0 0.8 50 "PR" 0.255262252709173 0.560102212774575 0.158935706411898 0.348552160592193 0.43800162383603 0.462601100676555 0.426752342749208 0.449292471812018 0.693263876545203 0.494144915735536 0.585688049161106 0.416702156438716
2840 352511 5 3 0.5 0 0.8 50 "PR" 0.255193529547386 0.554886736763918 0.162823368516383 0.353799555763322 0.443261500512724 0.469476155831437 0.417619494416761 0.441360081151142 0.69845503006011 0.49733667342726 0.580442862933144 0.41280331290998
2841 413534 1 0.05 0.5 0 0.9 50 "PR" 0.254716528802401 0.530281377454358 0.181963081708857 0.378539162688203 0.442056404787192 0.474691970207051 0.40540704475484 0.435017703628441 0.696772933589593 0.49358583323629 0.587370126463697 0.415821531273515
2842 56464 2 0.05 0.5 0 0.9 50 "PR" 0.246361039249318 0.526830253457436 0.178705948715746 0.381999089369313 0.449516292439392 0.474948355371326 0.411462919569706 0.4345981716157 0.69587733168871 0.492091369617339 0.590168868285452 0.417218136327499
2843 394563 3 0.05 0.5 0 0.9 50 "PR" 0.2470415630273 0.52786570075871 0.178394222622107 0.380951789888623 0.449567573815608 0.475598040630708 0.410520220538455 0.434012327891508 0.696609136842909 0.492891335843446 0.588914443160563 0.416456724908566
2844 278693 4 0.05 0.5 0 0.9 50 "PR" 0.251279292944706 0.525806236286955 0.183166535424463 0.383015887121005 0.442657164589748 0.473307145172526 0.408266706029045 0.436316345495491 0.693936457534454 0.491044079818388 0.591433241453508 0.418308604225676
2845 373221 5 0.05 0.5 0 0.9 50 "PR" 0.246167180130654 0.527127044565719 0.178311214712756 0.381667444044022 0.454230852975262 0.480614537371652 0.405525593067173 0.428918614178517 0.700398033105915 0.495988092522066 0.58383680777993 0.41330088920443
2846 332122 1 3 0.5 0 0.9 50 "PR" 0.254686323753019 0.550618716023036 0.165846171024883 0.358109497473712 0.39597199213275 0.415852287527443 0.475267666061476 0.497949956446722 0.650658315885768 0.459694585940317 0.641113837086359 0.452464735197408
2847 281034 2 3 0.5 0 0.9 50 "PR" 0.257307242754666 0.562132447668015 0.15868101898888 0.346489604091556 0.402342669808239 0.42233832339697 0.469255239191983 0.491568027560632 0.659649912562905 0.467535036961726 0.627936258180862 0.444670983200228
2848 126647 3 3 0.5 0 0.9 50 "PR" 0.25652855293298 0.559593734920886 0.160084460143055 0.349081508847798 0.395168350424636 0.414253245842766 0.477597244225055 0.499861096708719 0.651696903357616 0.461369388825783 0.63768170436811 0.450981734195261
2849 333738 4 3 0.5 0 0.9 50 "PR" 0.255845567395153 0.557768516508139 0.161078018732081 0.350893345061353 0.390640193319891 0.409656793241708 0.483070741920276 0.505218656904094 0.646485760715043 0.457591166468587 0.644148760652356 0.455280449422838
2850 425350 5 3 0.5 0 0.9 50 "PR" 0.258073875936471 0.559937364124329 0.16084176034844 0.348699309755694 0.386959762095249 0.40785733469231 0.48315663264637 0.507494401820179 0.645033638031721 0.457339011825028 0.64399839299481 0.455835559014561
2851 397251 1 0.05 0.5 0 1 50 "PR" 0.234421800823905 0.504427158881511 0.1887493204653 0.405243177379252 0.348387277558147 0.365267444220102 0.53388503539148 0.558879150822531 0.582809078382051 0.410862686361558 0.72263435585678 0.508538834462179
2852 436018 2 0.05 0.5 0 1 50 "PR" 0.240396065607276 0.512277692344089 0.186398695758509 0.396713919778418 0.345188996131755 0.362898458702412 0.535145755354133 0.562182834437392 0.585585061739032 0.412251379604237 0.721544451112642 0.507512646617494
2853 46130 3 0.05 0.5 0 1 50 "PR" 0.235314454069794 0.506236071941629 0.187556879626811 0.402742100248556 0.366287770499162 0.384001726886408 0.512909038063643 0.53691889932106 0.601602224568955 0.424057329271854 0.700465917690454 0.492949289161189
2854 320843 4 0.05 0.5 0 1 50 "PR" 0.242256762773879 0.514155394984851 0.186365129775488 0.394810258152604 0.342856045519229 0.36188599138753 0.533922617776229 0.563012150523897 0.585112808293107 0.412472107157849 0.720287747551717 0.507131238149407
2855 361153 5 0.05 0.5 0 1 50 "PR" 0.239143972066965 0.512580872696989 0.185359083807411 0.396473046322744 0.346580773852107 0.365128734083388 0.53229022688249 0.560080930696817 0.585724745919073 0.413724712298367 0.717649310689901 0.506158261218325
2856 258567 1 3 0.5 0 1 50 "PR" 0.262952853956801 0.561102217310515 0.163046466773346 0.347460165777662 0.0778580180086234 0.080798777622592 0.870078820979147 0.90270567414474 0.340810871965425 0.237944589208857 1.03312528775249 0.721035057357252
2857 39439 2 3 0.5 0 1 50 "PR" 0.255884786216309 0.556008715661707 0.162461564318541 0.352631576390548 0.074727891699212 0.0766949425400305 0.884855669007133 0.907982489509583 0.330612677915521 0.230445456272295 1.04731723332567 0.729835860986675
2858 7709 3 3 0.5 0 1 50 "PR" 0.257054100172861 0.553631412826407 0.165055037355753 0.355069939483669 0.137088648692906 0.141507037991375 0.804060845346094 0.829801113597358 0.394142748865767 0.275030029898623 0.969115882701847 0.675990144830222
2859 427292 4 3 0.5 0 1 50 "PR" 0.257316170878704 0.556324006146076 0.16313244079041 0.352355767424038 0.0602225381859268 0.0618053456892874 0.901871161040792 0.92543655042207 0.317538709064631 0.2209681326852 1.0650036018312 0.740982811700089
2860 281574 5 3 0.5 0 1 50 "PR" 0.258081010863931 0.55664601051015 0.163391890144697 0.351992656275522 0.0504884744815601 0.0519004045939947 0.912074309382987 0.937375852528859 0.308569485345491 0.214800221457106 1.07546619952768 0.74844510368606
2861 239594 1 0.05 0.5 0 0 60 "PR" 0.256584151728585 0.564637109192452 0.156379127451819 0.343974955406611 0.504212732183273 0.56291757889064 0.309903372424862 0.345671173527517 0.760796883911858 0.563473599959525 0.466282499876681 0.345123311370297
2862 57217 2 0.05 0.5 0 0 60 "PR" 0.258132274456635 0.560993285413736 0.160017703516897 0.347649554521798 0.501982846518176 0.562861191799039 0.308704835141575 0.34574905662975 0.76011512097481 0.56220125163973 0.468722538658472 0.346420388264196
2863 325221 3 0.05 0.5 0 0 60 "PR" 0.260540537556249 0.563225562281909 0.1598116775284 0.345378661805191 0.499053474933928 0.559713471959031 0.311353310977814 0.34895661953433 0.759594012490177 0.560887881169682 0.471164988506214 0.347760156975669
2864 371327 4 0.05 0.5 0 0 60 "PR" 0.259943559291555 0.564922508125109 0.158226475151509 0.343668039492737 0.499506634497928 0.561766306382518 0.308759004683141 0.346820693097385 0.759450193789484 0.562823766458986 0.466985479834651 0.345764744096292
2865 87605 5 0.05 0.5 0 0 60 "PR" 0.255814211291957 0.561022284337447 0.158561157796343 0.347617786540416 0.503391980324434 0.559284062378354 0.314757714743705 0.349385836360074 0.759206191616391 0.559839379869336 0.473318872540049 0.348820919776506
2866 50497 1 3 0.5 0 0 60 "PR" 0.25694134121356 0.562535000548332 0.158153110509644 0.346093001160598 0.495780223339734 0.555489535628503 0.317231627349073 0.353410372749126 0.752721564553294 0.557614188020111 0.475384737858717 0.351203446313373
2867 9792 2 3 0.5 0 0 60 "PR" 0.257282144075149 0.56519874760705 0.156392897416902 0.343398051331365 0.4947401311929 0.554967463019735 0.317613487064576 0.354038474004914 0.752022275268049 0.558145650835139 0.474006384481478 0.350734444268318
2868 335586 3 3 0.5 0 0 60 "PR" 0.258580009384094 0.563199125250154 0.158693608870872 0.345425881987505 0.494222705591623 0.55680528785956 0.314402668774872 0.352153314032231 0.752802714975717 0.558691093866642 0.473096277645745 0.35016641774652
2869 296778 4 3 0.5 0 0 60 "PR" 0.258541333295615 0.56783693233507 0.155258492842035 0.340704354891292 0.491735727919773 0.551580344394831 0.320528937897853 0.357502608696006 0.750277061215388 0.556798182745041 0.475787430739888 0.352114190322488
2870 354875 5 3 0.5 0 0 60 "PR" 0.257744621634893 0.564479773450332 0.157282912934317 0.34417259936544 0.4930438220368 0.554096715610422 0.317671957229193 0.354802003987472 0.750788443671693 0.557324675748683 0.47495487016351 0.351502432940154
2871 8152 1 0.05 0.5 0 0.1 60 "PR" 0.257782685932514 0.560145155105288 0.160482917156621 0.348548554172309 0.501100727514167 0.556902456628594 0.316965218984356 0.351837894512798 0.758883413446681 0.55796893364139 0.477448136140977 0.350756055631694
2872 381199 2 0.05 0.5 0 0.1 60 "PR" 0.25706976443116 0.562474820974883 0.158286308380214 0.34620398250742 0.502804751831385 0.557700769463644 0.31674591196159 0.351021515135388 0.759874516262545 0.559284104786212 0.475032220341803 0.34942398960091
2873 231137 3 0.05 0.5 0 0.1 60 "PR" 0.257620421516721 0.564380461021298 0.157191026538505 0.344217421872785 0.502535277247103 0.55949733801501 0.314012449612976 0.349201250889014 0.760155698763824 0.561114251678754 0.471203476151482 0.347550882779399
2874 179207 4 0.05 0.5 0 0.1 60 "PR" 0.255835188160922 0.562678393923642 0.157350652810193 0.345908458315205 0.504524926366477 0.559995818465844 0.314424043170622 0.348702444994532 0.760360114527399 0.560868886078552 0.471774695980815 0.347792428746773
2875 191400 5 0.05 0.5 0 0.1 60 "PR" 0.25776280266867 0.558480761662544 0.161710964971285 0.350214376062465 0.501318855182312 0.55752387334712 0.316061633552925 0.351205658961902 0.759081657850983 0.557817981741221 0.47777259852421 0.350900327866259
2876 170584 1 3 0.5 0 0.1 60 "PR" 0.259732618179028 0.559668436551734 0.162103414483059 0.348996272471123 0.489180725500924 0.549290654006159 0.322569130053883 0.360029967392986 0.748913343679952 0.552526172051597 0.484672544536942 0.356587083893741
2877 428131 2 3 0.5 0 0.1 60 "PR" 0.257833109260681 0.566020944262078 0.156119939372642 0.342535921140299 0.492366278860581 0.550286617127053 0.323323812383822 0.35909448122268 0.750199388121263 0.555336957696186 0.479443751756464 0.353780796522292
2878 46240 3 3 0.5 0 0.1 60 "PR" 0.260285646402893 0.563906057685262 0.159234682016104 0.344669585036252 0.488765871284445 0.549380727459903 0.322282501886409 0.359969992635274 0.749051517687338 0.554057689352098 0.481517183902513 0.355043224306882
2879 137353 4 3 0.5 0 0.1 60 "PR" 0.257107212583231 0.5595670924788 0.160531219039485 0.349088981378926 0.492627936091453 0.551278210550961 0.321923664103485 0.358193714878757 0.749735148674684 0.553820548534167 0.48245488314297 0.355389728549733
2880 224228 5 3 0.5 0 0.1 60 "PR" 0.259535615163323 0.559066820100185 0.162452576941161 0.349659739310352 0.492636284088634 0.550700373494744 0.322023928951951 0.358377637379759 0.752171899251957 0.553338173695225 0.484476505893112 0.355628318574325
2881 16568 1 0.05 0.5 0 0.2 60 "PR" 0.262112354376176 0.558409883034226 0.164486487969656 0.35028458782242 0.495988700492929 0.554569147960524 0.317097092785654 0.35423480212107 0.758101054869105 0.555862373746072 0.48158358075531 0.352904385693994
2882 167060 2 0.05 0.5 0 0.2 60 "PR" 0.256428235985486 0.557317181399095 0.161757274069909 0.351419381957932 0.502955157519605 0.555894774359948 0.319510918583277 0.3529017868942 0.759383393505091 0.556354898393565 0.481268192653185 0.352421731153352
2883 255703 3 0.05 0.5 0 0.2 60 "PR" 0.258297794337321 0.554786945995865 0.164866347116147 0.353904033690383 0.497771076457498 0.552889638083243 0.320676802245285 0.355927727746489 0.756068870794819 0.553523605509297 0.485543149361432 0.35525089784917
2884 272452 4 0.05 0.5 0 0.2 60 "PR" 0.259502859579736 0.558800797206227 0.162560414574607 0.349908038494603 0.498899463288493 0.554469381636406 0.319102482600746 0.354322716617157 0.758402322868229 0.555922493364696 0.481662897175353 0.352841543268561
2885 256027 5 0.05 0.5 0 0.2 60 "PR" 0.258821211167752 0.559205248422098 0.16179095451991 0.349396487305653 0.499845548321591 0.557978069513058 0.314610878210196 0.350783625989304 0.758666759489343 0.558372978591602 0.476401832730107 0.350334478782495
2886 5987 1 3 0.5 0 0.2 60 "PR" 0.261553400302991 0.559891539820196 0.163110736244547 0.348771513264276 0.488241558555278 0.547425004585977 0.324847589859966 0.36229082645739 0.749794958858268 0.551440848620645 0.487958326104513 0.357930657844725
2887 373121 2 3 0.5 0 0.2 60 "PR" 0.258320433129404 0.562933039214342 0.158780740929197 0.345761737267484 0.496442514455784 0.550311987135048 0.324323614356336 0.358494739707107 0.754762947585187 0.554422855729332 0.483104355285533 0.354347986606411
2888 391264 3 3 0.5 0 0.2 60 "PR" 0.26238301418106 0.559769499116146 0.163639823440644 0.348929031130674 0.487625803873271 0.545339294986988 0.326910063347812 0.363868915495076 0.750008818054332 0.550051851498663 0.490549886788456 0.358990130301998
2889 406043 4 3 0.5 0 0.2 60 "PR" 0.25760704672878 0.561179522306045 0.159576019976439 0.347447862032586 0.488764138249841 0.542406242937455 0.332648273618703 0.367103556756509 0.746371184978621 0.548508609692775 0.492224293595142 0.36071693241597
2890 231432 5 3 0.5 0 0.2 60 "PR" 0.256639167878446 0.562293369363533 0.15821359350271 0.346318429216704 0.494818958349889 0.54868194256666 0.326632847993773 0.360616925737427 0.751458126228335 0.553056848151989 0.484846441496483 0.356020778337242
2891 388753 1 0.05 0.5 0 0.3 60 "PR" 0.257204913052384 0.551774331359623 0.166476465328461 0.356982532848248 0.498444779833814 0.549775485209291 0.325802115475966 0.359127571779212 0.755649692886198 0.550436511624328 0.492278580804427 0.358417125206075
2892 77009 2 0.05 0.5 0 0.3 60 "PR" 0.255714599903907 0.55616195372885 0.162148955650922 0.352555279960495 0.503696065336167 0.554835004114754 0.32163424134263 0.354026170299679 0.759410665240074 0.555261158880097 0.483783196993552 0.353551871527918
2893 265276 3 0.05 0.5 0 0.3 60 "PR" 0.256399645342171 0.554836012263268 0.163650535178531 0.353874668493381 0.500202006443727 0.551351989545373 0.324601529840202 0.357529765963638 0.756601651785898 0.552494360051162 0.488252065018733 0.356330189770026
2894 235836 4 0.05 0.5 0 0.3 60 "PR" 0.254264420181629 0.554466173065632 0.162505944306698 0.354284584663334 0.501219858631966 0.549259242454904 0.328381015502968 0.359617963785498 0.755484278813595 0.550973930924635 0.490886959809666 0.357861240416387
2895 157602 5 0.05 0.5 0 0.3 60 "PR" 0.255578630144177 0.556185462514162 0.162050834476591 0.35252741514101 0.5002846893116 0.550198514804664 0.326381841783242 0.358671994371038 0.755863319455777 0.552187522199604 0.488432676259833 0.356630305254739
2896 305862 1 3 0.5 0 0.3 60 "PR" 0.256517640661651 0.562919485470498 0.157639953836595 0.345671688455221 0.492820825930377 0.542972251690619 0.334371412006428 0.366575022945287 0.749338466592028 0.549437794346205 0.492011365843023 0.35980054087
2897 106506 2 3 0.5 0 0.3 60 "PR" 0.256214799397096 0.560201097606606 0.159478195900335 0.34846041586118 0.488797247549945 0.536370208163731 0.342144781743845 0.373446452013621 0.745012046947041 0.544030200886017 0.501622977644179 0.365416094299248
2898 395016 3 3 0.5 0 0.3 60 "PR" 0.260337095716975 0.560851549968046 0.161542246912442 0.347780771286522 0.487883114540917 0.542510728491727 0.331673820248455 0.366984756534245 0.748220210257893 0.548500084193321 0.493216067160897 0.360713076738051
2899 266234 4 3 0.5 0 0.3 60 "PR" 0.257258162000326 0.56161645698787 0.15914733804022 0.346933306478834 0.48868884305515 0.539406463523976 0.337018967062919 0.370143884662065 0.745947005055475 0.546619925687444 0.496166305103139 0.362605370473256
2900 165604 5 3 0.5 0 0.3 60 "PR" 0.25571812681976 0.562033359498452 0.157851393937649 0.346589515694744 0.489485760386225 0.538509269041747 0.339551693360411 0.371529264662094 0.745203887205985 0.546156635544117 0.49740308729806 0.363425603018261
2901 76604 1 0.05 0.5 0 0.4 60 "PR" 0.259491539311376 0.553819519451054 0.166388082262166 0.354896536923133 0.496401537371499 0.548527116619272 0.326423002771904 0.36041790644875 0.755893076682875 0.550321356489606 0.492811085034069 0.358545706738782
2902 21398 2 0.05 0.5 0 0.4 60 "PR" 0.258106493902146 0.551472351851956 0.167329995644849 0.357255177646615 0.496746558123757 0.548200553293812 0.327112799032578 0.360757604698427 0.754853052025903 0.549296163384359 0.494442794677427 0.359583745015119
2903 85228 3 0.05 0.5 0 0.4 60 "PR" 0.252476960108703 0.551398768128574 0.163701586714769 0.357331709655841 0.501875424637741 0.547689953556975 0.331299187825253 0.361257117026926 0.754352384746444 0.548905590589236 0.495000774540023 0.359969485978064
2904 138283 4 0.05 0.5 0 0.4 60 "PR" 0.256426931595375 0.55019607564824 0.167280787191578 0.3585633640615 0.495895958068788 0.544714458490672 0.331952351105903 0.364250627745632 0.752322889664163 0.546549232327279 0.499233138297481 0.362346414640721
2905 33219 5 0.05 0.5 0 0.4 60 "PR" 0.254387229897246 0.545422744033403 0.169574632531403 0.363410170531692 0.49696514991864 0.543757705750365 0.334055095398204 0.365224395566418 0.751352379815886 0.544309841982151 0.503629727929607 0.364621991607619
2906 246399 1 3 0.5 0 0.4 60 "PR" 0.258566419370288 0.560735407426596 0.160575427442398 0.34790698521618 0.488168077145751 0.535714643904171 0.342289689524855 0.374041100465052 0.746734496516039 0.543943868509954 0.502865116967253 0.365447058184565
2907 276287 2 3 0.5 0 0.4 60 "PR" 0.258663118184667 0.562659539685884 0.159161552788438 0.345981570260008 0.488708208595296 0.537671918059625 0.339669019415743 0.372081446020962 0.747371326779963 0.545827241729445 0.498830572204181 0.363565148685703
2908 187186 3 3 0.5 0 0.4 60 "PR" 0.259631603725049 0.563013764551148 0.159498366434806 0.345609696205622 0.486324332824236 0.533519111521102 0.344275581712035 0.376245486516367 0.745955936549285 0.543274787886066 0.503773948146841 0.36611671770425
2909 401029 4 3 0.5 0 0.4 60 "PR" 0.259757365228068 0.558961746504465 0.162676584692448 0.349684485210299 0.484973171436699 0.534202816391878 0.342654725833482 0.375755620843163 0.744730536664768 0.542357132220016 0.50533131052593 0.367170017930265
2910 20937 5 3 0.5 0 0.4 60 "PR" 0.260266648110011 0.559474939803665 0.162551373842737 0.349206729328989 0.485570558335061 0.536479548197792 0.339446503961609 0.373198905827072 0.745837206445072 0.544004213892312 0.501997877804346 0.365350618233377
2911 131351 1 0.05 0.5 0 0.5 60 "PR" 0.257338335463764 0.545263202465474 0.171629882252764 0.36347627974638 0.491443735595046 0.538923998439648 0.337697749519284 0.370128392053899 0.74878207105881 0.541051319330062 0.509327631772048 0.36789470580015
2912 72100 2 0.05 0.5 0 0.5 60 "PR" 0.25574835177751 0.552730654113458 0.164781628805863 0.355965749362599 0.499326681975318 0.546836334538381 0.330866270960582 0.362153002293271 0.755075033752828 0.548802523812918 0.495647899766445 0.360088467512258
2913 413482 3 0.05 0.5 0 0.5 60 "PR" 0.25863636557399 0.551058761805193 0.167975733325932 0.357628499558018 0.494340343388898 0.545396757510052 0.329876815645069 0.363595558512496 0.752976708962888 0.547311940033104 0.497852548971001 0.361576570321094
2914 88921 4 0.05 0.5 0 0.5 60 "PR" 0.252922953271903 0.545595410559516 0.168451521562794 0.363189861617078 0.499445278606267 0.544225891154781 0.33499414944367 0.364792831661749 0.75236823187817 0.544666792010379 0.503445671006465 0.36427374571279
2915 368676 5 0.05 0.5 0 0.5 60 "PR" 0.258240292322595 0.551065483907145 0.167683942935121 0.357699122723189 0.496987978311512 0.546323421971853 0.330105727528531 0.362672339709274 0.755228270634107 0.547921419841698 0.497789670463652 0.360995914185833
2916 313976 1 3 0.5 0 0.5 60 "PR" 0.259005090120588 0.559199325987348 0.16206464103659 0.349483111099557 0.481086835529695 0.524492150570529 0.355018674403547 0.38553903710714 0.740091925650283 0.535945351002864 0.517083315440137 0.373643918505811
2917 224403 2 3 0.5 0 0.5 60 "PR" 0.261470301957386 0.562143024145388 0.161251882215823 0.34650241950473 0.486319443763595 0.533653653624535 0.343783227509374 0.376095949181362 0.747789745720981 0.543109894292948 0.505035109725198 0.36627621231354
2918 329850 3 3 0.5 0 0.5 60 "PR" 0.256210348296909 0.557262753584355 0.161724466039865 0.351443287953671 0.484727310615106 0.527303077275438 0.353161399851412 0.38251957729339 0.740937658912014 0.53708682863226 0.514885865891277 0.372373403920233
2919 337996 4 3 0.5 0 0.5 60 "PR" 0.260504606412125 0.5612825130261 0.161304813135434 0.347348913218421 0.48404511195207 0.529786980294626 0.348035302289169 0.37975217649307 0.744549718364195 0.540217734514548 0.509340115424603 0.369023302702303
2920 313009 5 3 0.5 0 0.5 60 "PR" 0.25866173561195 0.563386530274197 0.158576447581376 0.345235749409073 0.481925548527769 0.525267218073552 0.354915678707751 0.385128101844373 0.740587284139719 0.537773457774223 0.513492126289127 0.372046488931657
2921 278295 1 0.05 0.5 0 0.6 60 "PR" 0.255388730647588 0.549303822154918 0.167152410365607 0.359379984241905 0.495543640857984 0.539435645133209 0.339749446003761 0.369656060043794 0.750932371505572 0.542736723887782 0.506901856369368 0.366218135774061
2922 19071 2 0.05 0.5 0 0.6 60 "PR" 0.256474573761346 0.550541890775502 0.166925186494934 0.358187164464668 0.49465481696032 0.539138065724676 0.33971291962226 0.369960264827768 0.751129390721666 0.542953094068984 0.506638106117194 0.366021132996205
2923 280718 3 0.05 0.5 0 0.6 60 "PR" 0.251914776196084 0.54362471604212 0.169345182372345 0.365157450205403 0.495079891428135 0.53601954843758 0.34481537353761 0.373081925302686 0.746994667624219 0.538542869601587 0.514160555909955 0.370452184084128
2924 279836 4 0.05 0.5 0 0.6 60 "PR" 0.252042282945354 0.544037642404234 0.169057226036384 0.364714192981809 0.49540347600524 0.53563941481948 0.345633455571565 0.373472881310471 0.747445758950593 0.538429511821743 0.51469068160795 0.370562707386479
2925 317276 5 0.05 0.5 0 0.6 60 "PR" 0.252236370969408 0.544486770523818 0.168841863474357 0.364283933962635 0.495659531804602 0.537342802746891 0.343064431419541 0.37174418590633 0.74789590277401 0.539717665307132 0.511906294893898 0.369263778780013
2926 386129 1 3 0.5 0 0.6 60 "PR" 0.252761325587165 0.552421222812701 0.163357110455904 0.356254440489153 0.486265154729124 0.524614338306269 0.35819672930656 0.385186184306402 0.739026480316289 0.533614913278508 0.521553839762464 0.37582209723646
2927 198415 2 3 0.5 0 0.6 60 "PR" 0.257056952626134 0.557451321410985 0.162031910377988 0.351236228519636 0.48025720498669 0.51902699750836 0.3630184387967 0.390928751828505 0.737314157612824 0.531636801873216 0.525050349174687 0.377906224123399
2928 280135 3 3 0.5 0 0.6 60 "PR" 0.259314161797437 0.560599146223755 0.161124825871038 0.348009858323067 0.47619621940952 0.516396528264777 0.364198407444543 0.393670217820817 0.735510381206957 0.530994388196703 0.525323233315581 0.37859382041073
2929 373478 4 3 0.5 0 0.6 60 "PR" 0.255897304816334 0.556458912520022 0.162115531460768 0.352160980140865 0.482540499794124 0.522285531649455 0.359015127105368 0.387465944329611 0.738437804610459 0.533519471126163 0.521130658566136 0.37586119353103
2930 93049 5 3 0.5 0 0.6 60 "PR" 0.255473867689634 0.560295826839011 0.158898757094301 0.348306966189166 0.48534606058525 0.52374510204763 0.359101594322007 0.386209936572172 0.740819928274884 0.535653087844965 0.518000351416308 0.37386373056568
2931 363158 1 0.05 0.5 0 0.7 60 "PR" 0.254683997574008 0.540534771184712 0.173651433201708 0.368292905157641 0.487818075503223 0.52821673155163 0.352058285189294 0.380954335551042 0.742502073077231 0.532362716444055 0.525709718391002 0.376692543379505
2932 343054 2 0.05 0.5 0 0.7 60 "PR" 0.257082389638971 0.537848332098773 0.177448586545557 0.370983392428051 0.481725663675921 0.525042610437277 0.352689229849152 0.384174859408287 0.738808053314891 0.529404049592277 0.530137816394709 0.379681533288758
2933 167525 3 0.05 0.5 0 0.7 60 "PR" 0.253403197623326 0.541940112892034 0.171666115604232 0.366868993390807 0.48958922649035 0.528771367227763 0.352444335010345 0.380414902652946 0.742992424113676 0.53316751962388 0.524110450614578 0.375892512062849
2934 31678 4 0.05 0.5 0 0.7 60 "PR" 0.251122874639713 0.537432100556463 0.173655343606062 0.371387562334782 0.489717516688216 0.52813523034829 0.353513275046654 0.381042883296667 0.740840391327929 0.531236446011054 0.527168618652716 0.377821730778491
2935 235060 5 0.05 0.5 0 0.7 60 "PR" 0.250064432189607 0.542165625370983 0.169156883546001 0.366576851777683 0.493365918633151 0.530481526630142 0.352383781750805 0.378682761210656 0.743430350822758 0.534335309097306 0.521540665296806 0.374689309522375
2936 255587 1 3 0.5 0 0.7 60 "PR" 0.257822493614407 0.562629382671263 0.158656381980924 0.346011670664645 0.47383962360721 0.508023557073178 0.376551501420804 0.402514993022347 0.731662117221617 0.525856339612414 0.535207883401728 0.384068647256713
2937 171335 2 3 0.5 0 0.7 60 "PR" 0.255929873367221 0.559634443509726 0.159736919917406 0.349065295060319 0.476946860609792 0.510005971663818 0.375423324394461 0.400286424552136 0.732876733977013 0.526150121204642 0.535160244311866 0.383628540556612
2938 321019 3 3 0.5 0 0.7 60 "PR" 0.260787412597165 0.561288175946914 0.161520402603266 0.347362702758675 0.468799143739105 0.506288946597903 0.375455029518517 0.40427798563751 0.72958655633627 0.524535589266122 0.536975432121783 0.385401588361507
2939 106830 4 3 0.5 0 0.7 60 "PR" 0.259756107172741 0.556915863878554 0.164225206495197 0.351734251181365 0.469737004613899 0.507515089652852 0.373914022947609 0.402678542367062 0.72949311178664 0.523902751518629 0.538139229442806 0.385781390639246
2940 123088 5 3 0.5 0 0.7 60 "PR" 0.258591738558989 0.556163087943995 0.16406443714454 0.352493168606347 0.473684359950905 0.511013000410917 0.371039840253023 0.399172117977034 0.732276098509894 0.525939827173588 0.535104277397563 0.383742011860127
2941 52485 1 0.05 0.5 0 0.8 60 "PR" 0.254188863736211 0.539383938464087 0.174163788764178 0.369393808283593 0.484975014197151 0.523559076011011 0.357411082883945 0.385683440605383 0.739163877933362 0.52888302513409 0.531574871648122 0.380202885373111
2942 96840 2 0.05 0.5 0 0.8 60 "PR" 0.2535917738112 0.535528129641365 0.176882953305076 0.373289290423656 0.483423143466785 0.521615582426517 0.359379431863959 0.387617393947085 0.737014917277985 0.526303292586779 0.536262385169034 0.382789385720377
2943 54456 3 0.05 0.5 0 0.8 60 "PR" 0.250491007418446 0.534112770313721 0.175822785737591 0.374674673968349 0.483588792579189 0.520124211083973 0.362006797914645 0.389132846314454 0.734079799997635 0.524800332270448 0.537829583652237 0.384299349858982
2944 156440 4 0.05 0.5 0 0.8 60 "PR" 0.253520898580232 0.535095009265745 0.17716183304019 0.373704372635136 0.482904484589288 0.522514428480016 0.357538173692411 0.386719436856427 0.73642538316952 0.52676802510506 0.534700006732602 0.382318784263159
2945 29445 5 0.05 0.5 0 0.8 60 "PR" 0.2456157525227 0.528349684280663 0.17709980294673 0.38052865556892 0.484832441433113 0.516383823541132 0.369063560207768 0.392886597796623 0.730448193955814 0.520322027734809 0.546163363154499 0.388818844437317
2946 48505 1 3 0.5 0 0.8 60 "PR" 0.255092522719331 0.551352063691062 0.16541935339171 0.357371222484956 0.468158564811147 0.498277240853249 0.387805063182256 0.412061615361348 0.723251087530478 0.515690072807336 0.553224416573966 0.394123173921803
2947 328630 2 3 0.5 0 0.8 60 "PR" 0.259763247166918 0.560528290359441 0.161436106583199 0.348111028054497 0.458652381436315 0.489660230936769 0.395529012173541 0.421321204375633 0.718415628603233 0.51304238299103 0.55696511875674 0.397168582774154
2948 120864 3 3 0.5 0 0.8 60 "PR" 0.258957228196613 0.557569626652043 0.16321623712044 0.351140900515486 0.456821438212288 0.487352852440875 0.398005987075493 0.423583387027654 0.715778666408901 0.510487661101318 0.561222224195933 0.399719403296604
2949 214536 4 3 0.5 0 0.8 60 "PR" 0.259434734244857 0.559959488811472 0.161714580838969 0.348659947277491 0.460061947616854 0.491837532741853 0.392585232203594 0.418903173613449 0.719496681861711 0.514246870555601 0.554299813042562 0.395798026326204
2950 363382 5 3 0.5 0 0.8 60 "PR" 0.255211298775787 0.55335157196009 0.163997587242991 0.355323657994421 0.465414794928021 0.49541550684343 0.390997706454266 0.415289568149687 0.720626093703808 0.514355953495126 0.554995293697257 0.395693189478888
2951 401755 1 0.05 0.5 0 0.9 60 "PR" 0.244549501110936 0.526540535303795 0.177691896212462 0.382288085929511 0.476062075394938 0.504796469970614 0.38174642206754 0.404585193626046 0.720611576505873 0.511960752319524 0.559438318280001 0.39723856296144
2952 104011 2 0.05 0.5 0 0.9 60 "PR" 0.250691552889553 0.530726089407748 0.178670378092218 0.378064253780125 0.4708437678068 0.504183601368906 0.378553281348268 0.405190425337702 0.721535320696353 0.513087470212003 0.557223659440486 0.396090620511558
2953 264821 3 0.05 0.5 0 0.9 60 "PR" 0.246446539248127 0.530847421699058 0.175552619303926 0.377938763368842 0.472463228582492 0.501133755098284 0.385164717724995 0.4082816575164 0.718909767830619 0.510930046317619 0.560717337028921 0.398277852593779
2954 351560 4 0.05 0.5 0 0.9 60 "PR" 0.24881666727978 0.523504563910497 0.183238968119673 0.385317670952044 0.47326542397461 0.507711070459934 0.374571261578529 0.401637670888477 0.72208209125439 0.513035880768993 0.557810229698202 0.396135174117037
2955 437729 5 0.05 0.5 0 0.9 60 "PR" 0.245175776880276 0.524661968353379 0.179637247123492 0.384190682498489 0.472746372510683 0.502279091546806 0.383445564522864 0.407199982455652 0.717922149390958 0.509695348505912 0.563082811646356 0.399576037689699
2956 237503 1 3 0.5 0 0.9 60 "PR" 0.257883277393478 0.559656023293707 0.161004829796076 0.348977665941909 0.428551380146171 0.451670412354975 0.438585121676165 0.461291044727891 0.686434657539649 0.486854592393738 0.599589951472241 0.424696608702491
2957 265625 2 3 0.5 0 0.9 60 "PR" 0.257646537532291 0.556939002786593 0.162862680135275 0.351760404881464 0.428060256452305 0.451743162838407 0.437931724863239 0.461145516581648 0.685706793984596 0.486152313426132 0.600794404998514 0.425365863916512
2958 85577 3 3 0.5 0 0.9 60 "PR" 0.25692276056776 0.561035151510491 0.159327284670341 0.347612355985 0.430594709698878 0.452501256130814 0.438412145577851 0.459881289250465 0.687517470266637 0.487678790561947 0.597739430248191 0.423495313385179
2959 324860 4 3 0.5 0 0.9 60 "PR" 0.257116353414908 0.553913673826359 0.164905329149748 0.354772001726929 0.429339780960964 0.453314015616967 0.436042167246606 0.45953326076966 0.686456134375872 0.486342443198476 0.600947496396354 0.425133227156334
2960 360988 5 3 0.5 0 0.9 60 "PR" 0.255906901182293 0.559945548453239 0.159497720931628 0.34869010116792 0.430486709875246 0.451942405080334 0.439560711007413 0.460628384505539 0.686393611057539 0.486858119535649 0.599058431939042 0.424445760450284
2961 242987 1 0.05 0.5 0 1 60 "PR" 0.2414076645172 0.512589747603711 0.186950659507199 0.396287539507413 0.411802244812679 0.438438069596436 0.449080352621859 0.477571783727642 0.653209909329879 0.463200838871564 0.636031012129058 0.450426048251408
2962 10892 2 0.05 0.5 0 1 60 "PR" 0.238318686665467 0.509938266764851 0.187075013716632 0.399202577117952 0.399597017282973 0.423944320373555 0.466905364567005 0.494513016623306 0.63791570394844 0.452464444701739 0.653980378283637 0.462900537874166
2963 343947 3 0.05 0.5 0 1 60 "PR" 0.232619506470363 0.501153853052904 0.18972076470767 0.407935331622249 0.413177366256621 0.434991173228164 0.456837752937214 0.480407250865789 0.645796872726984 0.456713590171698 0.646558517644884 0.456612139546019
2964 119915 4 0.05 0.5 0 1 60 "PR" 0.235056054703524 0.503445202434965 0.190130778329328 0.40641455852139 0.412912447131761 0.43761079468801 0.452131999331403 0.478603545330216 0.647968501835285 0.45940863088014 0.642262777660731 0.454700418418626
2965 414853 5 0.05 0.5 0 1 60 "PR" 0.23544475235264 0.506013043903582 0.187945385532417 0.403328962112076 0.416423367852436 0.439603372372472 0.451385085737839 0.475919992002889 0.651868120205076 0.461479767010161 0.639330471270256 0.452006515180404
2966 166699 1 3 0.5 0 1 60 "PR" 0.255126973599226 0.556261782687454 0.161820377726608 0.352380719027596 0.0973363952098983 0.0997789869464006 0.859404001611071 0.880669786526776 0.352463368809124 0.245751178688492 1.02122437933768 0.711729148292267
2967 56112 2 3 0.5 0 1 60 "PR" 0.256984929226337 0.552643786085762 0.165693561615347 0.356075422596492 0.0761341842104601 0.0783110358741106 0.881317288945228 0.906151108687301 0.333119113436797 0.231748975646489 1.04701085056057 0.728207622998467
2968 253958 3 3 0.5 0 1 60 "PR" 0.253192731338444 0.551041794849683 0.164442872740406 0.357618307049486 0.154929684219273 0.159272523756032 0.786856401591901 0.80861610478814 0.408122415557717 0.2849414764831 0.951299274332307 0.663944726069466
2969 66528 4 3 0.5 0 1 60 "PR" 0.25806617706226 0.557000894093315 0.163016367825329 0.351693071718064 0.0842840414652822 0.0866899938818387 0.872102091712217 0.896728331467312 0.342350218527543 0.238456366176565 1.03511845953755 0.720846824800675
2970 369367 5 3 0.5 0 1 60 "PR" 0.257832280902412 0.555167006729571 0.164411609424455 0.353513585542873 0.106439868467718 0.109839471847547 0.842512601233002 0.868631384570152 0.364272149370131 0.254069369504347 1.00692421065746 0.701791241873095
2971 286161 1 0.05 0.5 0 0 70 "PR" 0.262854891035758 0.567928772325872 0.157711974552648 0.340642561280726 0.499544364728465 0.563469269586545 0.306274955390426 0.345152593373503 0.762399255764223 0.564979883443643 0.463986929943074 0.343624958640089
2972 82689 2 0.05 0.5 0 0 70 "PR" 0.258960380394587 0.562470023476263 0.159492577496962 0.34617924209488 0.500386551514791 0.560890708070932 0.310634015825628 0.347729890690159 0.759346931909378 0.561395723466107 0.47012659332259 0.347235149958122
2973 143432 3 0.05 0.5 0 0 70 "PR" 0.256682702125195 0.561397319912997 0.158879750221167 0.347286471768805 0.502149557044286 0.559937178944549 0.313083097792281 0.348683659101895 0.758832259169481 0.56040862866326 0.471962848013449 0.348233836467706
2974 145879 4 0.05 0.5 0 0 70 "PR" 0.255754991647674 0.55867595074814 0.160280580196007 0.349968301822534 0.502285992049912 0.558515248298134 0.315185034907743 0.350165659781691 0.758040983697586 0.558546003261678 0.475465615103751 0.350122907698328
2975 136748 5 0.05 0.5 0 0 70 "PR" 0.262790009167883 0.562100949139979 0.162163583524891 0.346551549709701 0.496791411730137 0.561443789911799 0.30754695870584 0.347168668095478 0.759581420898021 0.561630866068712 0.46971054223073 0.346996120734885
2976 254191 1 3 0.5 0 0 70 "PR" 0.257966354768854 0.562840942835638 0.158566999401404 0.345776565589796 0.494716707171125 0.556378057140195 0.315163800458643 0.352560079015613 0.752683061939979 0.558326181509948 0.473730799860047 0.350513362647934
2977 138551 2 3 0.5 0 0 70 "PR" 0.256942947978074 0.560715318189485 0.159596710062097 0.347956449773937 0.495348309014954 0.557486577684262 0.314435317334986 0.351774996189141 0.752291256993029 0.558325253793711 0.474032027397083 0.350751656194539
2978 384037 3 3 0.5 0 0 70 "PR" 0.25625986913845 0.554671274903435 0.163696779561195 0.35396634223887 0.496219566130911 0.560088713430305 0.310418233461725 0.348742092338496 0.75247943526936 0.557977654531294 0.47411501302292 0.350794871198373
2979 292101 4 3 0.5 0 0 70 "PR" 0.260543774946695 0.560448294880065 0.162049829944894 0.348182214618855 0.488429145324425 0.553829862006071 0.315818472292975 0.355532313925549 0.74897292027112 0.555791851472293 0.477868302237869 0.353337433078789
2980 158093 5 3 0.5 0 0 70 "PR" 0.255594218540191 0.557753249047019 0.160968915640488 0.350919577018183 0.494988572165181 0.555722782719097 0.316453614424508 0.353298735973082 0.750582790705372 0.556102744829233 0.477422530064996 0.352813858703885
2981 148465 1 0.05 0.5 0 0.1 70 "PR" 0.255956875964668 0.560533861756255 0.159019791947879 0.34814072440693 0.503448438385364 0.557003431180481 0.318165940547943 0.351741476743998 0.759405314350033 0.55817391293733 0.477185732495822 0.350547522645175
2982 223713 2 0.05 0.5 0 0.1 70 "PR" 0.255112052567731 0.558454015734465 0.160108341013146 0.350199505832879 0.502108132068547 0.5572301270959 0.31708884979462 0.351490393969015 0.757220184636278 0.557621729160422 0.477197190807766 0.351076594828227
2983 418637 3 0.05 0.5 0 0.1 70 "PR" 0.254571176914126 0.557301510654661 0.160579890086277 0.351424611983426 0.503060596014723 0.556071422323575 0.319334775842306 0.352654592745072 0.75763177292885 0.556468801059877 0.479914665928583 0.352257566946034
2984 395202 4 0.05 0.5 0 0.1 70 "PR" 0.264184675537026 0.560674918797643 0.164063171316222 0.347974313990541 0.492917159997384 0.555501728159843 0.313708028230907 0.3532146981222 0.757101835534411 0.557276286870689 0.477771199547129 0.351417121900921
2985 92632 5 0.05 0.5 0 0.1 70 "PR" 0.257836010900794 0.561812994625957 0.159203251059401 0.34680314586824 0.501014756147596 0.557539882699912 0.315888773072375 0.351184839763157 0.75885076704839 0.558958375409443 0.475092024131776 0.349729982965357
2986 82138 1 3 0.5 0 0.1 70 "PR" 0.257001117909968 0.558282811382642 0.161443511240813 0.350417485218642 0.492320879248555 0.551471389563852 0.321603132084392 0.357957476667543 0.749321997158522 0.553485636879365 0.483046643325205 0.355712424157303
2987 134078 2 3 0.5 0 0.1 70 "PR" 0.259551305856244 0.56333530805994 0.159215470841762 0.345309717007799 0.490618370530137 0.548366831546962 0.324698124410282 0.360932299142842 0.750169676386381 0.553153216014481 0.483913595252044 0.355938823202429
2988 165720 3 3 0.5 0 0.1 70 "PR" 0.262296643750079 0.560032800286769 0.16341909930684 0.348642768095595 0.489127125858207 0.550576246939474 0.320173161814591 0.358569390061857 0.751423769608286 0.55360020954249 0.48359226112143 0.355392988100472
2989 326270 4 3 0.5 0 0.1 70 "PR" 0.256605892465728 0.559684419900234 0.160221749303889 0.348974328180222 0.496410529086668 0.552034602941516 0.322063943383625 0.356713798702271 0.753016421552396 0.554385519774171 0.482285692687513 0.354336311459116
2990 224386 5 3 0.5 0 0.1 70 "PR" 0.258504886999452 0.560922692614524 0.160418431434903 0.347717003848977 0.492311527285104 0.552858857081462 0.319201036149048 0.356281865990197 0.750816414284556 0.555351809501696 0.479619467583951 0.353629660453226
2991 142461 1 0.05 0.5 0 0.2 70 "PR" 0.261281392775326 0.558277610026522 0.164074763590347 0.350396371648628 0.49811952900818 0.556548789226718 0.315542503123774 0.352254709048783 0.759400921783506 0.557119252129374 0.479617266714121 0.351640061672466
2992 52516 2 0.05 0.5 0 0.2 70 "PR" 0.257905646410457 0.558974866640184 0.161423243319843 0.349685562379646 0.500540816438962 0.554776365551322 0.319696407047823 0.354024075221252 0.75844646284942 0.556174133535419 0.481119650367666 0.352579227641252
2993 22925 3 0.05 0.5 0 0.2 70 "PR" 0.261485970768498 0.556918198267412 0.165265127321128 0.351776293208031 0.495020305932149 0.553437382710787 0.318212872600809 0.355364526129299 0.756506276700646 0.55462334772378 0.483477999921937 0.354141760135067
2994 53275 4 0.05 0.5 0 0.2 70 "PR" 0.255032009278666 0.558428685900638 0.160004460384924 0.350254228325633 0.503852763849373 0.555157522894515 0.321200356873425 0.353644875530974 0.758884773128039 0.556226408660931 0.48120481725835 0.352536359036252
2995 175029 5 0.05 0.5 0 0.2 70 "PR" 0.256213887646312 0.554098850213623 0.164091382063404 0.354650276963755 0.500118061606123 0.552958522162942 0.322181710480711 0.355856100255606 0.756331949252435 0.55331848107324 0.486273092544115 0.355474307404388
2996 84558 1 3 0.5 0 0.2 70 "PR" 0.257303977569918 0.563963830009023 0.157335368344458 0.344645925017743 0.492344508052305 0.54540471044974 0.330191440407782 0.363910439284646 0.749648485622223 0.551441585492919 0.487526808752239 0.357646830422352
2997 337928 2 3 0.5 0 0.2 70 "PR" 0.262380285114173 0.566341589198345 0.158599622325581 0.342192093768414 0.489425449607281 0.548913953271543 0.323013883021647 0.360374530548936 0.751805734721454 0.554653962819885 0.481613505347229 0.354387443088914
2998 279767 3 3 0.5 0 0.2 70 "PR" 0.256627872116108 0.556002968202066 0.162896660400808 0.352698606953057 0.488736781140735 0.541249295950675 0.334314142838832 0.368286583347962 0.745364653256843 0.545972574812474 0.49721080323964 0.363295692774038
2999 190841 4 3 0.5 0 0.2 70 "PR" 0.259082078544863 0.564852000911195 0.157751352112594 0.343735916011911 0.495338987753035 0.551868886506666 0.321815062456496 0.357078690631472 0.754421066297898 0.556076699931584 0.479566414569089 0.352754802084551
3000 299013 5 3 0.5 0 0.2 70 "PR" 0.255187037675203 0.557767782898572 0.160713674431795 0.350904301622981 0.498673603135663 0.550678221412516 0.325277687748454 0.35814924283721 0.753860640810866 0.552882129632774 0.485991362180249 0.355895679975998
3001 257688 1 0.05 0.5 0 0.3 70 "PR" 0.259323972269897 0.55810987000168 0.162964829535903 0.350550778250751 0.499385793722678 0.55415998908698 0.319897131134191 0.35471308557492 0.758709765992574 0.555477035094112 0.482861960670094 0.353324035035173
3002 363000 2 0.05 0.5 0 0.3 70 "PR" 0.258263388409542 0.559814602469888 0.160996341045843 0.348850295593146 0.501617422852742 0.554233956686816 0.321196499902411 0.35462520818683 0.759880811262284 0.556097287199977 0.482192840948254 0.352696599857389
3003 433050 3 0.05 0.5 0 0.3 70 "PR" 0.256210598227506 0.554773442083752 0.163529265019543 0.353951458926784 0.502143628640526 0.553160184924314 0.323103523897483 0.355708247212009 0.758354226868031 0.553679347737646 0.486632788917025 0.355141067085156
3004 307718 4 0.05 0.5 0 0.3 70 "PR" 0.257201236246751 0.555704876998977 0.163460688092048 0.35299632463289 0.500788855446167 0.553091948308159 0.322387755130511 0.355782424199215 0.757990091692918 0.553948672086788 0.485848443222559 0.35486747443941
3005 339705 5 0.05 0.5 0 0.3 70 "PR" 0.256883415897465 0.558107083330561 0.161410706004348 0.350565246140275 0.502225358816751 0.554144858146132 0.321706608881305 0.354717993393225 0.759108774714216 0.555462892095388 0.483117314885653 0.353336025491162
3006 110864 1 3 0.5 0 0.3 70 "PR" 0.255129138736677 0.561412994476022 0.157903468244901 0.347228275652228 0.495632044340932 0.543995018001851 0.334439862030408 0.3653905308931 0.750761183077609 0.54954924869406 0.492343330275309 0.359598398019198
3007 59210 2 3 0.5 0 0.3 70 "PR" 0.25826951938151 0.561892876414679 0.159490470205382 0.346713569792922 0.491740439997591 0.544701878800005 0.330578582639154 0.36451720552359 0.750009959379102 0.550295058548984 0.490069052844536 0.358725262340586
3008 439813 3 3 0.5 0 0.3 70 "PR" 0.261188098010796 0.564451882051053 0.159350983424268 0.344173510419888 0.487133835388956 0.540883329473455 0.333970946531952 0.36898065600768 0.748321933399752 0.548637606305466 0.49332192995622 0.360822576839011
3009 416731 4 3 0.5 0 0.3 70 "PR" 0.256410974098266 0.563313106001506 0.157260926437561 0.345297950025887 0.492067038137523 0.542537412921488 0.33435984761415 0.366774462501615 0.748478012235789 0.549204060315204 0.491620774051712 0.359885007884017
3010 136417 5 3 0.5 0 0.3 70 "PR" 0.258262981548861 0.563781758733215 0.158073486202392 0.344813639894165 0.488844479553371 0.539678744285509 0.336823465655321 0.369895971953633 0.747107461102232 0.547584863680022 0.494896951857713 0.361671066552565
3011 88429 1 0.05 0.5 0 0.4 70 "PR" 0.257273604048426 0.555471244815338 0.163677816423446 0.353223790816289 0.498926393888924 0.548390159693902 0.328265844047881 0.360554009857218 0.75619999793735 0.550757772383876 0.491943660471327 0.358102567427479
3012 5776 2 0.05 0.5 0 0.4 70 "PR" 0.25827589021458 0.556644621969163 0.163414775390205 0.352027611326257 0.500382849917722 0.552400890674333 0.323195377111359 0.356520500103138 0.758658740132302 0.553821290709739 0.486610152501564 0.35501587866242
3013 151373 3 0.05 0.5 0 0.4 70 "PR" 0.254356954586955 0.552464268697114 0.164083408930829 0.356258376987924 0.500669451382311 0.54732403621596 0.33105779535469 0.361645649972452 0.755026405969266 0.549030504522449 0.495141204285519 0.359856606731251
3014 291578 4 0.05 0.5 0 0.4 70 "PR" 0.25441524668208 0.552801282639649 0.163872831072931 0.355937110541563 0.500624482628727 0.547786203767677 0.330256431552064 0.361159657927235 0.755039729310807 0.549448188813744 0.494129262624994 0.359428393091417
3015 359780 5 0.05 0.5 0 0.4 70 "PR" 0.258345830679579 0.55209618340708 0.166939229438813 0.356638997497161 0.498183144251254 0.549431319951427 0.326190304088574 0.359522738751183 0.756528974930833 0.550326386133525 0.493129533527387 0.358553300841967
3016 7563 1 3 0.5 0 0.4 70 "PR" 0.258180765598663 0.565046739934542 0.157110269188414 0.343606817503043 0.492871518327262 0.539655561020492 0.33898754449593 0.369853512346627 0.751052283925926 0.547924190614049 0.496097813684344 0.361307100537616
3017 157335 2 3 0.5 0 0.4 70 "PR" 0.260810786498568 0.558793373732634 0.163451963791444 0.349821097786275 0.487024084845546 0.538607243804497 0.336613270931088 0.370692421246608 0.747834871344113 0.545286883417814 0.500065234722532 0.363785395105334
3018 223593 3 3 0.5 0 0.4 70 "PR" 0.26130826393349 0.562252074685472 0.161135874761758 0.3463403063257 0.485035401499501 0.536577525250047 0.338969244999244 0.373175902922748 0.746343665432991 0.54506912488492 0.500105119761002 0.364301865689494
3019 42576 4 3 0.5 0 0.4 70 "PR" 0.255063997675649 0.560246917831597 0.158774944774358 0.348377596850816 0.489191936227887 0.534614362193447 0.344848391963805 0.375033991549482 0.744255933903535 0.54295025757353 0.503623336738163 0.366368312043883
3020 285341 5 3 0.5 0 0.4 70 "PR" 0.255747740348577 0.554474816557767 0.163516739326635 0.354282184568718 0.491209765054834 0.537772177214474 0.340563034866027 0.371531972607407 0.74695750540341 0.543198368658683 0.504079774192662 0.365927066891896
3021 184622 1 0.05 0.5 0 0.5 70 "PR" 0.259746529697566 0.553752679996051 0.16660385906329 0.354977545195536 0.49563846246167 0.544440028842367 0.332084925400121 0.364588832940371 0.755384992159235 0.547583903131055 0.498688784463412 0.361343755120529
3022 11198 2 0.05 0.5 0 0.5 70 "PR" 0.254422922665694 0.548954685746988 0.166805274416563 0.359793135787419 0.501201345717183 0.547679045622001 0.330860637071926 0.36131840554163 0.755624268382877 0.548095003492686 0.49766591148849 0.360818638890648
3023 264300 3 0.05 0.5 0 0.5 70 "PR" 0.258264371901226 0.551740708824342 0.167175642498883 0.356972864125939 0.497345699650886 0.546216897516405 0.330475659147097 0.362795829987851 0.755610071552112 0.548070934992062 0.49765130164598 0.360840461263718
3024 53618 4 0.05 0.5 0 0.5 70 "PR" 0.255886486207183 0.551020773596855 0.166194677180029 0.357727185195538 0.49837217935625 0.543990775928185 0.334618340345094 0.365044853844765 0.754258665563433 0.546332070885401 0.500813017525123 0.362607086053651
3025 129674 5 0.05 0.5 0 0.5 70 "PR" 0.258695548166723 0.548010273714997 0.170407525781115 0.360758529548529 0.49391691700518 0.542245746973838 0.334334072152154 0.366797080701821 0.752612465171903 0.544186164485455 0.504741597933269 0.364763423828992
3026 301761 1 3 0.5 0 0.5 70 "PR" 0.257625412425864 0.559267313382595 0.16107068183567 0.349411876143967 0.485413673905792 0.529031252734131 0.351409186731538 0.381365952476171 0.743039086331656 0.53891442165223 0.512479868567209 0.370925445731643
3027 216695 2 3 0.5 0 0.5 70 "PR" 0.258581593465818 0.560841923422248 0.160512255857542 0.347824185840197 0.486149303006747 0.530488040245224 0.348834033480913 0.379167644974938 0.744730896472565 0.540411682395389 0.509346289338455 0.368923467048025
3028 275463 3 3 0.5 0 0.5 70 "PR" 0.256212884200107 0.560871981038486 0.158995512393131 0.347742191400432 0.488733402251286 0.530916929238082 0.34972131455904 0.378732334097452 0.744946286451393 0.540662707939689 0.508716826952171 0.368652328138443
3029 248299 4 3 0.5 0 0.5 70 "PR" 0.262369419199253 0.560246317456039 0.163307058814328 0.348443187063402 0.481021640416538 0.528084935203963 0.34953845257238 0.382161053941611 0.743391059615791 0.538778643364451 0.512845511386707 0.370954099667361
3030 185902 5 3 0.5 0 0.5 70 "PR" 0.261065665332756 0.561103833035984 0.161876799065995 0.347508297100692 0.481955656778594 0.52800717201038 0.350038621171166 0.382080240443307 0.74302132211135 0.538989432785507 0.511915420237161 0.37061065909767
3031 342444 1 0.05 0.5 0 0.6 70 "PR" 0.254312979556551 0.547408777267024 0.167938671301703 0.361315893485502 0.497567559235912 0.540861935325871 0.338921064331754 0.368222204217948 0.751880538792462 0.543034845319811 0.506859735633456 0.365928880319789
3032 423723 2 0.05 0.5 0 0.6 70 "PR" 0.253502908884322 0.544960119967446 0.169312677298911 0.363829451900799 0.495762747608915 0.537070365820138 0.343618762238403 0.372031210655037 0.749265656493237 0.539699294588895 0.512931439537314 0.369297923218001
3033 130748 3 0.05 0.5 0 0.6 70 "PR" 0.253212590022291 0.550538104782105 0.164850433780176 0.358156997843872 0.496613838140701 0.538143016496545 0.342596444836517 0.370938175159538 0.749826428162992 0.542242409703211 0.507446878616693 0.36671062975118
3034 346368 4 0.05 0.5 0 0.6 70 "PR" 0.252181186600742 0.543755569264691 0.16941051465293 0.365045732667059 0.495633172977511 0.536394419337513 0.344579372151436 0.372705162019029 0.747814359578254 0.5388387711808 0.513989886804366 0.370161292813844
3035 61514 5 0.05 0.5 0 0.6 70 "PR" 0.252353277099238 0.544330240648841 0.169068577750984 0.364428208074425 0.496233597249955 0.536564605180335 0.344760343322561 0.372554233528399 0.748586874349193 0.539142360561212 0.513828921073545 0.369856360976219
3036 156925 1 3 0.5 0 0.6 70 "PR" 0.255505776194846 0.561151090812652 0.158346014548183 0.347486811387164 0.487346549983079 0.524823575280086 0.358949713181425 0.385260030707427 0.742852326177925 0.536585273168079 0.517295727729607 0.373032270380658
3037 361364 2 3 0.5 0 0.6 70 "PR" 0.256114259748479 0.559225506159536 0.16020216705093 0.349413993103602 0.482254806223468 0.519988097666898 0.363146303930297 0.390340828712051 0.738369065971947 0.532815066906334 0.523348470981227 0.376964568449936
3038 276577 3 3 0.5 0 0.6 70 "PR" 0.256331346650296 0.561048790142773 0.158950081552268 0.347589294441535 0.481945399390151 0.518728405050605 0.365020428553005 0.391590823401418 0.738276746040447 0.532507696629142 0.523970510105273 0.377269584472624
3039 292481 4 3 0.5 0 0.6 70 "PR" 0.258264036540301 0.556703445375416 0.163439640665306 0.351963180932275 0.478190913290529 0.518187427571195 0.363083518451578 0.392092505099519 0.736454949830829 0.530876661387175 0.526523159116884 0.378874738001266
3040 17944 5 3 0.5 0 0.6 70 "PR" 0.255876942028626 0.559757184738235 0.159626048723168 0.348917201075214 0.481251988750588 0.517531056287589 0.366114284681925 0.392377538888305 0.737128930779214 0.531293150803678 0.525740333405094 0.378216567043964
3041 373003 1 0.05 0.5 0 0.7 70 "PR" 0.25144317701824 0.540787879876524 0.171204694618508 0.368012675855954 0.497546413069401 0.536468740494893 0.345769793463357 0.372676935623455 0.748989590087642 0.537893613968767 0.516974488081865 0.371136950093106
3042 119145 2 0.05 0.5 0 0.7 70 "PR" 0.25346862152463 0.538290051994629 0.174585442844598 0.370543340962742 0.491544373339039 0.532092648971582 0.34845970828807 0.3770600312045 0.745012994863668 0.534171171668179 0.523045151132668 0.374873888281801
3043 276561 3 0.05 0.5 0 0.7 70 "PR" 0.253389366023812 0.541414130217191 0.172030753025777 0.367345088569898 0.493279541268639 0.534103930556806 0.346544934935373 0.375053615943041 0.746668907292451 0.536542754268333 0.518575687961151 0.372481106603049
3044 328427 4 0.05 0.5 0 0.7 70 "PR" 0.254030095154641 0.540388176875246 0.17325308909561 0.368397804448234 0.491833984290859 0.532607458690516 0.347842414546339 0.376554959864538 0.7458640794455 0.535215386955039 0.52109550364195 0.373820224559341
3045 139173 5 0.05 0.5 0 0.7 70 "PR" 0.250782007642134 0.541355735968209 0.170278471948224 0.367398135130535 0.493060469668466 0.529977843422698 0.352929390055728 0.379194342633355 0.7438424773106 0.533735924624 0.523207862003952 0.375297495091379
3046 339912 1 3 0.5 0 0.7 70 "PR" 0.259276196884962 0.560084346914883 0.161511273973583 0.348559071130596 0.473314393886625 0.508633951564756 0.374897056686359 0.401860262663234 0.732590590771588 0.525580990131115 0.536408330659942 0.384307523932773
3047 63068 2 3 0.5 0 0.7 70 "PR" 0.258511941732589 0.562555629657911 0.159112268832144 0.346062780147379 0.473957909344595 0.508265519977743 0.375969020413545 0.402029703799659 0.732469851077184 0.526048601485955 0.535081289245689 0.383700851438276
3048 58351 3 3 0.5 0 0.7 70 "PR" 0.254091548154078 0.55648435882821 0.16094706604991 0.352187097917013 0.481971751477852 0.515368698879799 0.370081420225132 0.39471015047561 0.73606329963193 0.52868523726078 0.531028486275042 0.380941437950943
3049 246433 4 3 0.5 0 0.7 70 "PR" 0.257150549172601 0.554262912104808 0.164560111295629 0.354422872138997 0.476909159494983 0.512714551970055 0.370993492643426 0.397787493089436 0.734059708667584 0.5263955209385 0.535553603939055 0.383512955587879
3050 199137 5 3 0.5 0 0.7 70 "PR" 0.254891788289425 0.555571171168523 0.16224185446315 0.353064329693839 0.474819878555417 0.507749473758658 0.377616104205088 0.402665646214251 0.729711666844843 0.523309784753267 0.539857958668239 0.386529785042038
3051 218265 1 0.05 0.5 0 0.8 70 "PR" 0.251512664124865 0.53548446336036 0.175471295256838 0.373326731777378 0.487095596469208 0.523028404040241 0.359842059324836 0.386209061024259 0.738608260594072 0.527186867983969 0.535313354581674 0.381907882791393
3052 295406 2 0.05 0.5 0 0.8 70 "PR" 0.250803613232138 0.536789436345716 0.17393752724641 0.371990068477181 0.487924566127726 0.523078972670184 0.360355755573556 0.386148079137895 0.738728179359863 0.527643061070329 0.534293282819966 0.381434784495005
3053 377748 3 0.05 0.5 0 0.8 70 "PR" 0.254348613752239 0.536038526695641 0.176930944462921 0.372750455774868 0.488408703655805 0.529115704686227 0.350966934765485 0.380090610090637 0.742757317408044 0.531456089638982 0.527897879228406 0.377608642439428
3054 372454 4 0.05 0.5 0 0.8 70 "PR" 0.253206605928843 0.535239416321817 0.17681645282499 0.3735563781844 0.484380881057901 0.522573898203535 0.358515789973617 0.38665689816654 0.737587486986744 0.526842289040137 0.535332242798607 0.382241662900774
3055 17368 5 0.05 0.5 0 0.8 70 "PR" 0.25184519752803 0.538369693356369 0.173352747142051 0.370402324549455 0.48731314917616 0.523920562590856 0.358519670755063 0.38532566440713 0.739158346704191 0.528739659134387 0.531872417897114 0.380348056226452
3056 92961 1 3 0.5 0 0.8 70 "PR" 0.255645561449222 0.559633537735425 0.159688778517425 0.348974649628024 0.465795257353087 0.49449567437694 0.393411111611474 0.416594548811261 0.721440818802309 0.51562049558319 0.553099890128899 0.394668336929188
3057 24092 2 3 0.5 0 0.8 70 "PR" 0.260760753931194 0.557091839587982 0.164739231932618 0.351570275536743 0.466357109589693 0.500424009661386 0.383102301368349 0.410179806394851 0.727117863520887 0.519221999617029 0.547841533300967 0.390744733093631
3058 351657 3 3 0.5 0 0.8 70 "PR" 0.256563103563707 0.553731527238605 0.164601661100056 0.354937107446583 0.466986405869223 0.498150263293991 0.387423393585453 0.41242049916948 0.72354950943293 0.516425443722276 0.552025054685509 0.393522501376622
3059 148811 4 3 0.5 0 0.8 70 "PR" 0.258777752836113 0.561048548173859 0.160409442464326 0.347590304031551 0.465039287340045 0.495711372207458 0.390179968403275 0.414947787661268 0.723817040176158 0.517179713255414 0.550589410867602 0.392818433040648
3060 387998 5 3 0.5 0 0.8 70 "PR" 0.258892844539448 0.55851333544606 0.162412422722473 0.350151134363911 0.462072961308623 0.492294320932225 0.393597858937151 0.418534757166793 0.720965805848071 0.514071198672273 0.556010281659624 0.396051490344786
3061 163053 1 0.05 0.5 0 0.9 70 "PR" 0.248976338378946 0.53364513031138 0.175132031176623 0.375137809938349 0.483703505250026 0.515147559451988 0.370181708012757 0.394130935643408 0.732679843628972 0.521269099761052 0.54531373918938 0.387845061198036
3062 403264 2 0.05 0.5 0 0.9 70 "PR" 0.246254563003724 0.530585229725574 0.175617911621316 0.378230584637521 0.482836931963266 0.512241320825049 0.374472174017156 0.397164080145003 0.72909149496699 0.518282061971557 0.550090085638471 0.390928975923351
3063 103320 3 0.05 0.5 0 0.9 70 "PR" 0.25026328217237 0.528596152959612 0.180101697835655 0.380212091312273 0.478021407281466 0.512175901059412 0.370735168666816 0.397126649389987 0.728284689453836 0.517693208420518 0.550836866502471 0.39144311110336
3064 181593 4 0.05 0.5 0 0.9 70 "PR" 0.250038308516773 0.532413781346715 0.176857667400856 0.376369324876577 0.477712310321688 0.50948498378789 0.374959465813748 0.399821415800586 0.727750618838461 0.517117542392889 0.551817133214604 0.392014506734125
3065 193963 5 0.05 0.5 0 0.9 70 "PR" 0.249262451912592 0.532483364948311 0.176252778175372 0.376300185849697 0.480029357336652 0.511119521899203 0.374062763524687 0.398173207267782 0.729291809249244 0.518211670451198 0.550315541700059 0.390911888394577
3066 284535 1 3 0.5 0 0.9 70 "PR" 0.259363440646459 0.562246042939778 0.160009033096377 0.346362825966235 0.445837247692608 0.470747213951847 0.418134567690058 0.440781449433313 0.705200688339067 0.500624570091859 0.578143600786435 0.409953635810396
3067 405484 2 3 0.5 0 0.9 70 "PR" 0.257425703305319 0.553599017474152 0.165333543505246 0.355106492053445 0.448245837353079 0.473770265767058 0.414364527644073 0.437391047542421 0.705671540658397 0.499999492577253 0.579698071149319 0.410356309229784
3068 88423 3 3 0.5 0 0.9 70 "PR" 0.256496414455432 0.557535654686449 0.161681982491157 0.351146316809494 0.44703373936788 0.469886072690612 0.42052509212719 0.441260904202128 0.703530153823312 0.498357370012592 0.582207074618347 0.411991058036996
3069 121991 4 3 0.5 0 0.9 70 "PR" 0.256923986435873 0.560809066818139 0.159432118196956 0.347849546056812 0.444904465640909 0.467098752827901 0.424135739195514 0.444487376732612 0.701828452076781 0.497421858456099 0.58356785739247 0.413221789519623
3070 368857 5 3 0.5 0 0.9 70 "PR" 0.25613419830589 0.553875862033386 0.164213129927244 0.354799889293507 0.451180215687845 0.475237056633899 0.413653101971142 0.435184114988538 0.707314413993735 0.500867566889076 0.577866231898385 0.408987426340668
3071 336270 1 0.05 0.5 0 1 70 "PR" 0.237954163269362 0.507740806560454 0.188400610696914 0.401237409372589 0.444020170080074 0.471183708031494 0.415425355392305 0.440403201093514 0.681974333349436 0.483324852311789 0.603825966089219 0.42739469807238
3072 31689 2 0.05 0.5 0 1 70 "PR" 0.240549869767578 0.511485142831824 0.187182002948316 0.397423137150327 0.4441244460653 0.471155086643952 0.416313581105082 0.44118625082383 0.684674315832878 0.484583011497078 0.603495584053398 0.426614052327781
3073 358157 3 0.05 0.5 0 1 70 "PR" 0.237639848066309 0.512285571865006 0.184161952397479 0.396600429709552 0.433282549866575 0.457047988828057 0.433888329550308 0.457265458133966 0.670922397932884 0.475189242254516 0.618050281947787 0.437341101515095
3074 27403 4 0.05 0.5 0 1 70 "PR" 0.240097379276233 0.515510631711178 0.183542949384041 0.393415181088766 0.4433596671708 0.468797401268762 0.419972497935933 0.443614837494997 0.683457046447033 0.484210053352239 0.603515447319975 0.427050047371802
3075 99726 5 0.05 0.5 0 1 70 "PR" 0.23613452969223 0.508579737887951 0.186130357222749 0.400323286183072 0.437105341517261 0.460749074913872 0.429722136387556 0.452542702862324 0.67323987120949 0.4764735952147 0.615852493610305 0.43537482572439
3076 362429 1 3 0.5 0 1 70 "PR" 0.249678404023743 0.548935110814149 0.163907753840165 0.359735193903447 0.217789817009822 0.223559758091846 0.712675893790674 0.730961838510391 0.467468221033565 0.327130758371912 0.876583647630838 0.612787111317577
3077 276744 2 3 0.5 0 1 70 "PR" 0.256601786672748 0.553314474667213 0.164989036436169 0.355389016504031 0.130764395283038 0.134675166069314 0.814407059561387 0.838595954759833 0.387366181955787 0.269971496958633 0.979396095997556 0.682427391574071
3078 241026 3 3 0.5 0 1 70 "PR" 0.258550915073717 0.558772003384336 0.162035480813634 0.349886134231458 0.137757071373132 0.142021409550505 0.804792264842318 0.829213935383824 0.396307986446849 0.276584099683157 0.966827745655951 0.67444184184332
3079 95942 4 3 0.5 0 1 70 "PR" 0.261043543397812 0.560851166486185 0.161985382248237 0.347765694864925 0.130495783856393 0.135033161529415 0.80967216781512 0.837497974103251 0.391539327254205 0.273445583686137 0.971657550063357 0.678305574332744
3080 30354 5 3 0.5 0 1 70 "PR" 0.252765549350905 0.550984620207719 0.164328813071492 0.357726762976827 0.164647138072258 0.168992708236175 0.776900578244219 0.796884787987378 0.417412687423163 0.291270291404752 0.941229391315711 0.656300562862078
3081 278853 1 0.05 0.5 0 0 80 "PR" 0.261264862577972 0.563466819976161 0.160079507494012 0.345104322928921 0.498860576710418 0.561264414169708 0.309061807219944 0.347397013759017 0.760125439288389 0.5620010897681 0.469141314713956 0.346629661781663
3082 403081 2 0.05 0.5 0 0 80 "PR" 0.26172004521094 0.563995337547273 0.159973966365929 0.344612159548627 0.497704053986911 0.559282486869134 0.311232161564764 0.349383244003905 0.759424099197851 0.560872393332983 0.471206127930694 0.347773845496783
3083 147787 3 0.05 0.5 0 0 80 "PR" 0.258632268142755 0.563534026583786 0.158476104182046 0.345085270186264 0.501588905840254 0.561935344264476 0.309770441340473 0.346679735626923 0.760221173983009 0.562452366114008 0.468246545522519 0.346164506439775
3084 348407 4 0.05 0.5 0 0 80 "PR" 0.256584210664101 0.563437411031177 0.157279328656449 0.345201626740967 0.503216818547929 0.56083827807709 0.312355215559347 0.347771949158209 0.759801029212029 0.56168145480529 0.469634544215797 0.346939083200812
3085 342903 5 0.05 0.5 0 0 80 "PR" 0.255861395368705 0.562083060710047 0.157814335759284 0.346510138183871 0.503543963036266 0.561541895264683 0.311567005711511 0.347095564069947 0.759405358404971 0.561700118598336 0.469381341470795 0.346922763292745
3086 277372 1 3 0.5 0 0 80 "PR" 0.256988697362662 0.566678428810586 0.155182997899071 0.341911129509049 0.49295301938424 0.550900767322124 0.322361568316746 0.358075419147927 0.749941716746902 0.555912591935933 0.477544566215817 0.352946160269272
3087 285197 2 3 0.5 0 0 80 "PR" 0.260208709162372 0.563259320453097 0.159651252837617 0.345387184041279 0.489118215383884 0.550418704751564 0.320865369638337 0.358954321247528 0.749326924546257 0.554541691947725 0.480516622475954 0.354599519750703
3088 148537 3 3 0.5 0 0 80 "PR" 0.259058421407829 0.563513492201466 0.158800704652511 0.345103669602049 0.48952976654994 0.549124519083783 0.322969095333536 0.360256101778736 0.748588187957769 0.553769334065386 0.481769799986047 0.355366005799818
3089 96013 4 3 0.5 0 0 80 "PR" 0.260664278397084 0.561173969706084 0.161512023167335 0.347454928376011 0.489108868604048 0.553537810844222 0.316306391718461 0.355740534437206 0.749773147001133 0.55584754296274 0.477818414885797 0.353224421261469
3090 149019 5 3 0.5 0 0 80 "PR" 0.257968714801546 0.563211412406229 0.158358648648103 0.34537733558123 0.494334591962837 0.557239759973145 0.313794371689485 0.351635935991578 0.752303306764382 0.559027966815649 0.472153020337587 0.349759470549389
3091 241209 1 0.05 0.5 0 0.1 80 "PR" 0.261289349367263 0.559506041400632 0.163168750303236 0.349180195557188 0.495979078207653 0.555852109462666 0.315267603861919 0.352876511053603 0.757268427574917 0.557085834778712 0.478436354165155 0.351628467042885
3092 269894 2 0.05 0.5 0 0.1 80 "PR" 0.256627227574473 0.557870824361673 0.161483610331234 0.350856128210106 0.501016136905403 0.55526257690423 0.319239703108389 0.353492652426831 0.757643364479876 0.556114924470206 0.480723313439623 0.352631153592909
3093 235619 3 0.05 0.5 0 0.1 80 "PR" 0.259994919479708 0.56284258011562 0.159803123846427 0.3457853788368 0.498819428089582 0.558341106127365 0.313292150535262 0.350344162752895 0.758814347569291 0.559855721358998 0.473095274381689 0.348810313883356
3094 377323 4 0.05 0.5 0 0.1 80 "PR" 0.256535552200695 0.558048151979312 0.161303321052371 0.350613285510128 0.500828928008351 0.557168985209337 0.316398553715652 0.351554118479863 0.757364480209046 0.557443522098479 0.477701874768023 0.35125909758649
3095 321749 5 0.05 0.5 0 0.1 80 "PR" 0.261474682446947 0.558376992637344 0.16412157857808 0.35031277232779 0.497011093440371 0.557478358614226 0.313356060074116 0.351238957796477 0.758485775887318 0.557770785871655 0.477477638652195 0.350937374736622
3096 194881 1 3 0.5 0 0.1 80 "PR" 0.264939281942964 0.565575831179681 0.160915171661183 0.343014234229909 0.48781806376712 0.552522447071564 0.316391500198756 0.356532351538153 0.752757345710084 0.556779837719968 0.477306671859939 0.352123349809315
3097 271466 2 3 0.5 0 0.1 80 "PR" 0.254107914762063 0.561311939583279 0.157410420083127 0.347253655826975 0.494938068198598 0.551000905016691 0.323707492506833 0.358173965902529 0.749045982960661 0.554160537412082 0.48111791258996 0.354821802865377
3098 70032 3 3 0.5 0 0.1 80 "PR" 0.260334088772033 0.566200353792162 0.157539647290729 0.342420901226306 0.491675353780543 0.550291647127526 0.322054817612562 0.358640216474152 0.752009442552576 0.555461061503083 0.479594464903291 0.353373468142732
3099 35451 4 3 0.5 0 0.1 80 "PR" 0.259066357158823 0.566999136580036 0.156143636153884 0.341563650459823 0.492744377320356 0.551863159458311 0.320960576291869 0.357412388994198 0.751810734479179 0.556706094258283 0.477104212445754 0.352343403730755
3100 324378 5 3 0.5 0 0.1 80 "PR" 0.259853065858912 0.564931645374204 0.15814923123897 0.343667096012569 0.489471496364637 0.546109237079632 0.32712940270887 0.363011077022947 0.749324562223549 0.552233030192765 0.48527863394784 0.356720558389211
3101 316590 1 0.05 0.5 0 0.2 80 "PR" 0.260966809720384 0.55860510199205 0.163619256184564 0.350103956977139 0.497580489852323 0.554433739634094 0.318338545641631 0.354381736170093 0.758547299572707 0.555838772892931 0.481957801826195 0.352940603994484
3102 129861 2 0.05 0.5 0 0.2 80 "PR" 0.264703365851371 0.560077186138705 0.16480827206865 0.348562602262972 0.494351052389557 0.555907664223333 0.314078520058085 0.35289821545995 0.759054418240927 0.557337600515901 0.478886792126735 0.351410905801538
3103 72353 3 0.05 0.5 0 0.2 80 "PR" 0.257460901559728 0.558106721550282 0.161800508760801 0.350565258072066 0.500297992917969 0.553667899131805 0.321215942820751 0.355153193539318 0.757758894477696 0.555151117887234 0.483016451581553 0.353619900095223
3104 327574 4 0.05 0.5 0 0.2 80 "PR" 0.254613475465609 0.55657519086019 0.161177021214143 0.352115136600295 0.502219735464694 0.554381951042718 0.321386507395254 0.354409168762282 0.756833210930303 0.555101534502104 0.482563528609397 0.353655977527627
3105 254078 5 0.05 0.5 0 0.2 80 "PR" 0.257233434912256 0.558638520499653 0.16122957559683 0.350057303881634 0.499689461722652 0.552513081799448 0.322481873336579 0.356299992664573 0.756922896634908 0.554549947917224 0.483711448933409 0.354224011666416
3106 183080 1 3 0.5 0 0.2 80 "PR" 0.258794055330203 0.566019614847026 0.156764167334963 0.342563299951649 0.493391428120825 0.548505176303924 0.326093792018344 0.360783058573652 0.752185483451028 0.554151973550138 0.482857959353307 0.354910548806734
3107 352489 2 3 0.5 0 0.2 80 "PR" 0.257027274016251 0.561745629957615 0.158890919049638 0.346893228776533 0.492125831092754 0.544863910140097 0.330909508597681 0.364524260644615 0.749153105109005 0.550286660310793 0.489800427647319 0.358861503468669
3108 176513 3 3 0.5 0 0.2 80 "PR" 0.258161902300909 0.564509660375781 0.157487936032159 0.344038543814427 0.492094879127852 0.547635811897988 0.326720804983112 0.361699444375194 0.750256781428762 0.553067806597343 0.484208741015271 0.356014822769501
3109 93077 4 3 0.5 0 0.2 80 "PR" 0.257474961197156 0.557823897410805 0.162064991469925 0.350853461095445 0.491034467213496 0.547001952974493 0.32710843358076 0.362299778773484 0.748509428410652 0.550403614016168 0.489173425050685 0.358699026721343
3110 31775 5 3 0.5 0 0.2 80 "PR" 0.257088264489135 0.564155322140839 0.15703950060938 0.344448776495297 0.491546970116851 0.54469136906511 0.331326075957346 0.365010873868326 0.748635234605986 0.550911649370838 0.488365576566726 0.358441583600451
3111 269048 1 0.05 0.5 0 0.3 80 "PR" 0.260098650227575 0.556896620590898 0.164397001084649 0.351799269895992 0.497371638393821 0.551771588740334 0.322200312937742 0.357110206865284 0.757470288621395 0.553497313982817 0.486597314022391 0.35532133856764
3112 28106 2 0.05 0.5 0 0.3 80 "PR" 0.256068316833714 0.553191595617718 0.164631408325969 0.355550301991304 0.501004124961456 0.550333001232959 0.326657181273655 0.358586003633623 0.75707244179517 0.551270668576406 0.491288589599624 0.357588875007165
3113 388289 3 0.05 0.5 0 0.3 80 "PR" 0.259964198710728 0.557070838896642 0.164160087624093 0.351617501509245 0.499070371811728 0.554589738671362 0.31907345260455 0.35426427700753 0.759034570522456 0.555423677042628 0.483233540228644 0.353373949714369
3114 235668 4 0.05 0.5 0 0.3 80 "PR" 0.256397325350739 0.556413811242225 0.162414929878744 0.352260445216661 0.500757558715727 0.552121421260306 0.323836975701271 0.356749838779719 0.757154884066466 0.553541374828202 0.486251905580015 0.355263750929144
3115 168585 5 0.05 0.5 0 0.3 80 "PR" 0.261132209401104 0.558103678470252 0.164073288043478 0.350580530567649 0.498551313535947 0.555138998713868 0.317826934661947 0.353703270251789 0.759683522937051 0.556135295490712 0.481900222705425 0.352653094009213
3116 195522 1 3 0.5 0 0.3 80 "PR" 0.257637448876203 0.561925697236367 0.159089525582118 0.346744634840257 0.490532340228176 0.537772868211234 0.340388932801234 0.371630400445776 0.748169789104379 0.545674827911154 0.499478458383352 0.363490711430923
3117 328137 2 3 0.5 0 0.3 80 "PR" 0.258357069655665 0.564331237493088 0.157744823194289 0.344284676773814 0.491351610499793 0.542241910846565 0.334508957407059 0.367389366140273 0.749708680155459 0.549405075176482 0.492253780601348 0.359898733695246
3118 304889 3 3 0.5 0 0.3 80 "PR" 0.264032416607205 0.561220274494799 0.163533665436939 0.347386147542989 0.490214004857788 0.549356954505236 0.321804075279338 0.359537730203391 0.754246421464993 0.55330614389285 0.485337740716277 0.355491647865021
3119 4060 4 3 0.5 0 0.3 80 "PR" 0.261668841409519 0.561259826484621 0.162094104381317 0.347346072407621 0.486104426092846 0.541429935924932 0.332055445184446 0.368063597511551 0.747773267502366 0.547967075560126 0.494149549565763 0.361235529501727
3120 273870 5 3 0.5 0 0.3 80 "PR" 0.25795010668462 0.566244178162976 0.156080777067044 0.342299973967165 0.490195298689463 0.540230735384857 0.336798820735459 0.369362410182917 0.748145405374083 0.548703748107612 0.492879597802503 0.360548980218949
3121 32706 1 0.05 0.5 0 0.4 80 "PR" 0.257999478149631 0.554480172969309 0.164875326947499 0.354243823116798 0.498582413006286 0.548162573146116 0.328378455431418 0.36080225200629 0.756581891155917 0.550287503652265 0.493253782378917 0.358595956695891
3122 220437 2 0.05 0.5 0 0.4 80 "PR" 0.25577756754019 0.555650872676237 0.162574137438882 0.35304232159736 0.501868652356235 0.549982554851983 0.327762909214008 0.358968659050927 0.757646219896425 0.551871193786087 0.49033704665289 0.356993718053633
3123 10560 3 0.05 0.5 0 0.4 80 "PR" 0.253974552509688 0.551163471302731 0.164817996969245 0.357560195028196 0.501902930197855 0.548791732699978 0.329631948660041 0.360163761895751 0.755877482707543 0.549569900495164 0.494449945629285 0.359308156456956
3124 114321 4 0.05 0.5 0 0.4 80 "PR" 0.253610550438988 0.547310661873164 0.167588061441461 0.361481804775843 0.498929652241357 0.545041571972574 0.333362053906045 0.363930533640569 0.752540202680345 0.545789276904823 0.500950115347505 0.36312263049248
3125 41793 5 0.05 0.5 0 0.4 80 "PR" 0.25740713379522 0.55528842349448 0.16391626151439 0.353399692387123 0.499052353874098 0.549403614871036 0.326852052551437 0.359536058737769 0.756459487669318 0.551370060450671 0.490768314065827 0.357484953321028
3126 349407 1 3 0.5 0 0.4 80 "PR" 0.258855246817337 0.564003281913987 0.158314358110876 0.344571282021986 0.48997379886305 0.538554126433165 0.33891392155872 0.370949647018617 0.748829045680387 0.546872802026985 0.497228279669596 0.362328410078282
3127 358312 2 3 0.5 0 0.4 80 "PR" 0.259745827862083 0.559188730787079 0.162454260013288 0.349516253972866 0.489217525240886 0.5386671931446 0.337963487125212 0.370666874460475 0.748963353102969 0.545417980792504 0.5004177471385 0.363710583665289
3128 26671 3 3 0.5 0 0.4 80 "PR" 0.259518856970252 0.562973479616149 0.159467519138027 0.345659065662955 0.486858149301598 0.534885588343329 0.34244399043625 0.374658276788047 0.74637700627185 0.54414001801979 0.501911509574277 0.365106383339371
3129 180501 4 3 0.5 0 0.4 80 "PR" 0.258260347304858 0.560417461311527 0.160611035622245 0.348226970930847 0.488136833224609 0.53524175977781 0.343196984832456 0.374691550186378 0.746397180529467 0.543454145965966 0.503808020454702 0.366061469539156
3130 248686 5 3 0.5 0 0.4 80 "PR" 0.25386009255653 0.554798683027863 0.162093131819349 0.35390474116638 0.490906807130734 0.535284966179465 0.344939242272713 0.37456104357603 0.744766899687264 0.541570445235826 0.507032374092062 0.367908112930068
3131 438088 1 0.05 0.5 0 0.5 80 "PR" 0.254399181027073 0.551272039438384 0.16501495011865 0.357463685753818 0.498751239699706 0.542333494837151 0.337427690948658 0.366699886894867 0.75315042072678 0.545299838660296 0.502442641067308 0.363634282634459
3132 372760 2 0.05 0.5 0 0.5 80 "PR" 0.258918436090768 0.550736291880026 0.168372567198927 0.358005022573114 0.496161852592399 0.545707362508242 0.330494970420392 0.363309152746529 0.755080288683166 0.547404408531081 0.498867537619318 0.361518488670713
3133 353123 3 0.05 0.5 0 0.5 80 "PR" 0.256791508184895 0.551348135161432 0.166520865445918 0.357374874660715 0.497978768505809 0.546076971133919 0.331161186969048 0.362939417168328 0.754770276690704 0.547846038938783 0.497682052414966 0.361071322628961
3134 175377 4 0.05 0.5 0 0.5 80 "PR" 0.254619837825567 0.547262934527658 0.168309883185679 0.361520291558453 0.498225095355121 0.543889686163125 0.334680395889406 0.365123887960988 0.752844933180689 0.545004873064033 0.502990279075085 0.363931410048737
3135 425086 5 0.05 0.5 0 0.5 80 "PR" 0.255063852520321 0.54884680184927 0.167323633091462 0.359932704938581 0.499380276995698 0.544942348838814 0.333802933702064 0.36407227157253 0.754444129516019 0.546236167782677 0.501126566793525 0.362699589548254
3136 206144 1 3 0.5 0 0.5 80 "PR" 0.256767820426036 0.561074741970185 0.159214682790654 0.34757968314494 0.48759801141328 0.528440941008368 0.353006501295596 0.381238043279924 0.744365831839315 0.539042583745619 0.51222118408625 0.370306668573082
3137 219253 2 3 0.5 0 0.5 80 "PR" 0.25834491250339 0.557798205698581 0.162643186394358 0.350891308510066 0.487839967311782 0.532992386059124 0.345935477003642 0.376651625215838 0.746184879815172 0.541116412463222 0.508578663398 0.368216170752446
3138 396364 3 3 0.5 0 0.5 80 "PR" 0.25812996562895 0.563539128427358 0.158197270246944 0.345068526798716 0.485719407793422 0.52835393504014 0.352030469177864 0.381614790351822 0.743849373422372 0.539834413546915 0.510227739424808 0.369693419815452
3139 87512 4 3 0.5 0 0.5 80 "PR" 0.257041075095214 0.560609405022745 0.15962809489756 0.348060020167228 0.488696276734358 0.531439692917278 0.34908394314084 0.378196052085967 0.745737351829572 0.540967725448536 0.5087120380384 0.368354327409856
3140 22887 5 3 0.5 0 0.5 80 "PR" 0.259198616906771 0.564214246806146 0.158361704271777 0.344388548811991 0.485659303435443 0.530661700008861 0.348818475033929 0.379522169926402 0.744857920342214 0.541658539119361 0.507180179305706 0.36801017560051
3141 357166 1 0.05 0.5 0 0.6 80 "PR" 0.253709414679663 0.544621616456289 0.169721961506123 0.364200907373124 0.498162269882569 0.539278919731582 0.341760064946078 0.369829153459865 0.751871684562232 0.541053796440043 0.511482026452202 0.367958731827609
3142 394057 2 0.05 0.5 0 0.6 80 "PR" 0.253433902567733 0.542949116373925 0.170930694870842 0.365863793429166 0.497927406894335 0.540671086001386 0.339479041298605 0.368401372422461 0.751361309462068 0.541412846072217 0.510409736169447 0.36757259084724
3143 197365 3 0.05 0.5 0 0.6 80 "PR" 0.258183668485072 0.548437065366728 0.169728613130338 0.36031172372475 0.493025250532049 0.539615439245632 0.337760246743313 0.36947359342208 0.751208919017122 0.542596900690489 0.507488859873651 0.366376693511291
3144 10339 4 0.05 0.5 0 0.6 80 "PR" 0.252664962971424 0.5471510500164 0.167063971466973 0.361592697172465 0.498820331913941 0.540338615779781 0.340630926061271 0.368751933240193 0.751485294885365 0.542596185147092 0.507694897528244 0.366378907155358
3145 84818 5 0.05 0.5 0 0.6 80 "PR" 0.25671260847158 0.552566899067008 0.165543311016735 0.356182178094417 0.497788986436171 0.541485663167849 0.338118855162686 0.367593626950801 0.754501594907751 0.545193884250981 0.503662166179421 0.363774693963483
3146 128074 1 3 0.5 0 0.6 80 "PR" 0.255812465296698 0.558914505968963 0.160207725325516 0.349715816695231 0.483271099773342 0.521062182034694 0.362119423020536 0.389076379492858 0.73908356507004 0.533393943320096 0.522327148346052 0.376256735927078
3147 352180 2 3 0.5 0 0.6 80 "PR" 0.258477522706236 0.565121895649158 0.157228773562867 0.343460943969357 0.482049633731958 0.521217430508294 0.361082996029572 0.388959209704964 0.740527156438194 0.535556644469562 0.518311769592438 0.374103471312094
3148 290345 3 3 0.5 0 0.6 80 "PR" 0.25559102999982 0.5591380787996 0.159897511362071 0.3495342954699 0.485662816603487 0.522313215020296 0.361207507434951 0.387449007640136 0.741253846603307 0.534297710525707 0.521105018797021 0.375111929575985
3149 301826 4 3 0.5 0 0.6 80 "PR" 0.255119763915545 0.5547747503669 0.16290574076204 0.35388788968689 0.484077095279609 0.522521728015532 0.359887627086175 0.387248260561441 0.739196859195153 0.533006454716007 0.522793367848215 0.37640451071169
3150 222235 5 3 0.5 0 0.6 80 "PR" 0.256984015714925 0.559881768861207 0.160208386734376 0.348766936797184 0.482832700425816 0.521072968613566 0.361645870509693 0.389065706715375 0.739816716140741 0.533765790536983 0.521854257244069 0.37588972495861
3151 189166 1 0.05 0.5 0 0.7 80 "PR" 0.256476938119241 0.543487154921216 0.172500501257829 0.365269269462253 0.491611432080883 0.534943199418139 0.344059957237925 0.374206810575389 0.748088370200124 0.537827764649688 0.516560458495754 0.37118892221344
3152 337020 2 0.05 0.5 0 0.7 80 "PR" 0.251735503679685 0.540059477759854 0.171954828370127 0.368741123963334 0.495132914648868 0.533771250941558 0.348365484680859 0.375380594415184 0.746868418328552 0.535864291451096 0.520320313050985 0.373170179660886
3153 316326 3 0.05 0.5 0 0.7 80 "PR" 0.249955478857467 0.541274665732404 0.169781872097499 0.36749811655723 0.497117133224115 0.533892414746464 0.349538182584243 0.375268315619163 0.747072612081582 0.536322520890755 0.519320054681742 0.372709796885204
3154 318699 4 0.05 0.5 0 0.7 80 "PR" 0.25347923671278 0.544491280195753 0.169665190440121 0.364273767690134 0.492950456727463 0.531976058684154 0.349681354977044 0.377177178322035 0.746429693440243 0.536138888548933 0.519346545417164 0.372884795785468
3155 81599 5 0.05 0.5 0 0.7 80 "PR" 0.255912217916098 0.540620521683782 0.174401109117714 0.368176803946868 0.489257412151974 0.532534244087499 0.346188691800012 0.376621497022747 0.745169630068072 0.535267145744762 0.520589800917726 0.373766879939975
3156 395474 1 3 0.5 0 0.7 80 "PR" 0.25986201871808 0.555696305233423 0.165260741969283 0.352986010587787 0.471913360928308 0.509274216749341 0.372522518332981 0.40090757003031 0.731775379646387 0.524661666866039 0.537783260302264 0.38502408429387
3157 257098 2 3 0.5 0 0.7 80 "PR" 0.26079601011029 0.564304076716778 0.159187352231815 0.3443169601894 0.47655811687588 0.512534067470818 0.370449370711408 0.397570533459964 0.73735412698617 0.529629702172153 0.529636722943223 0.379988212711622
3158 260296 3 3 0.5 0 0.7 80 "PR" 0.259035009598394 0.559059239527944 0.162196456187536 0.349585240768217 0.476198206701516 0.513040506260858 0.369800142678514 0.397218354302852 0.73523321629991 0.528195497422908 0.53199659886605 0.381535708738866
3159 434903 4 3 0.5 0 0.7 80 "PR" 0.259653228441381 0.556012517728514 0.16485942971362 0.352676223004445 0.474066469454474 0.51142866436811 0.370307538670487 0.398523047778137 0.733719697895855 0.526211806633152 0.535166968384107 0.383323797969318
3160 188196 5 3 0.5 0 0.7 80 "PR" 0.254127906259768 0.560189908680744 0.158202551424168 0.348468027098161 0.480444866045249 0.51216383894839 0.374640043065868 0.398139700634155 0.734572772305017 0.527628674651464 0.532842594490036 0.382148966008789
3161 76313 1 0.05 0.5 0 0.8 80 "PR" 0.249857470293695 0.537728616692333 0.17253395831894 0.371047394778305 0.491783269536193 0.526440764138085 0.3577389783606 0.382765921994254 0.741640739829888 0.530179905324027 0.530272936679539 0.378883867071119
3162 44719 2 0.05 0.5 0 0.8 80 "PR" 0.251861129507819 0.538544393978342 0.173217796790084 0.370219457977076 0.490099534232164 0.526916955751935 0.35575358034734 0.382301562545053 0.741960663739983 0.530792568928031 0.528971377137424 0.378274006536839
3163 234869 3 0.05 0.5 0 0.8 80 "PR" 0.249340200005492 0.536500279749659 0.173129811263488 0.372288616699666 0.493496177554544 0.528167492771288 0.356149384166076 0.381043082642528 0.742836377560036 0.530922794653982 0.529279195429564 0.37814791232779
3164 386777 4 0.05 0.5 0 0.8 80 "PR" 0.249364313638889 0.536026479814959 0.173496683218142 0.372727625139316 0.490788051980364 0.526624508186912 0.35667651919575 0.382581005050198 0.740152365619254 0.529739242949516 0.530173202413892 0.379316099999607
3165 434158 5 0.05 0.5 0 0.8 80 "PR" 0.251042130932043 0.538013847689161 0.17312634633751 0.370779391579072 0.490533747014829 0.526480610363975 0.356749869509104 0.382729358682111 0.741575877946872 0.530318725249057 0.529876215846614 0.378752312348697
3166 50642 1 3 0.5 0 0.8 80 "PR" 0.259199566866416 0.561111401224057 0.160711829782355 0.347466446168644 0.467821862465341 0.498989044374857 0.386596321137885 0.41159512488824 0.727021429331757 0.51934235331293 0.547308150920239 0.390589613245503
3167 222905 2 3 0.5 0 0.8 80 "PR" 0.257532346078683 0.555961760386914 0.163606120521176 0.352745125421796 0.467608785649006 0.49767414878981 0.388620569264988 0.412772586819359 0.72514113172769 0.516758512106881 0.552226689786164 0.393122611734938
3168 296291 3 3 0.5 0 0.8 80 "PR" 0.261019542774527 0.559129487135182 0.163393327219235 0.349494399699379 0.463779539296059 0.496481064179822 0.387459945327622 0.413999941253485 0.724799082070586 0.517180886002108 0.550853272546857 0.392690424125483
3169 221287 4 3 0.5 0 0.8 80 "PR" 0.256759214660171 0.559057144113945 0.160682008803831 0.349597854763824 0.467659080129272 0.496192076842302 0.391627041335535 0.414626200746367 0.724418294789443 0.516706637594209 0.552309050139366 0.39340937825064
3170 146982 5 3 0.5 0 0.8 80 "PR" 0.258624477503117 0.562471247098483 0.159283558038444 0.346162114916775 0.467994655197489 0.497810587153152 0.388855483772681 0.412693377573623 0.726619132700605 0.518918044792657 0.548139041811126 0.390978438234879
3171 125750 1 0.05 0.5 0 0.9 80 "PR" 0.247452300710663 0.527106478081495 0.179281833350864 0.381695983665183 0.484444851007621 0.517219693428538 0.367316593804666 0.392037512832815 0.731897151718284 0.520510599978427 0.546598427155529 0.388594950361473
3172 131361 2 0.05 0.5 0 0.9 80 "PR" 0.244732935775026 0.526036649165546 0.178255250817731 0.382821748479911 0.48262342974988 0.511591923248614 0.375349244536415 0.39771814684503 0.727356365524906 0.51634828781502 0.553604495354146 0.392812746865114
3173 422624 3 0.05 0.5 0 0.9 80 "PR" 0.246943501552715 0.527527421682072 0.178636499815039 0.381331872752956 0.483416598453427 0.514008262238391 0.371854145935606 0.395271140497144 0.730360100006142 0.518489551414937 0.550490645750645 0.390650386358984
3174 170826 4 0.05 0.5 0 0.9 80 "PR" 0.249007785925708 0.526287167175598 0.181100728229308 0.382559227821984 0.476553740392712 0.509189580416674 0.374555027900914 0.400114410988762 0.72556152631842 0.514920702173363 0.555655756130222 0.394229788426076
3175 3708 5 0.05 0.5 0 0.9 80 "PR" 0.248484270861362 0.527790160201692 0.179512754121955 0.381029330824213 0.479679318807981 0.511956535402471 0.372399925912872 0.397326001446538 0.728163589669343 0.517238805560329 0.551912680034827 0.391889055720237
3176 281580 1 3 0.5 0 0.9 80 "PR" 0.261352860158412 0.556868309664386 0.165190415904882 0.351795852206557 0.451199041561839 0.479328997857703 0.406478378348811 0.431256496578396 0.712551901720252 0.505068748087311 0.571668794253694 0.40488010836211
3177 175852 2 3 0.5 0 0.9 80 "PR" 0.252359278306649 0.55178899431388 0.163404182543422 0.356905133484999 0.455936517173705 0.476878917853176 0.415243315732706 0.433801957303905 0.708295795480354 0.501043596234705 0.578647498276128 0.408999272988198
3178 416520 3 3 0.5 0 0.9 80 "PR" 0.260550349502319 0.560168674581647 0.162163253820922 0.348493831585103 0.453348751178401 0.480030796614202 0.406527013557188 0.429992912543455 0.713899100680721 0.506437086977975 0.56869026737811 0.403138610857979
3179 65877 4 3 0.5 0 0.9 80 "PR" 0.256146945604437 0.557693063678134 0.161371179998409 0.350945117912551 0.45637764849272 0.479757495236548 0.409931148019143 0.430509153980568 0.712524594097157 0.505052766448994 0.571302328017553 0.404686883111605
3180 208270 5 3 0.5 0 0.9 80 "PR" 0.255596388678138 0.556152325616329 0.16216294984461 0.35252399228022 0.449251281177602 0.471144202346131 0.419888622529391 0.439789567627152 0.70484766985574 0.49869502093517 0.582051572374001 0.411511357691587
3181 395344 1 0.05 0.5 0 1 80 "PR" 0.249229467308039 0.518789760730181 0.187663056464578 0.390075630391048 0.44843539978635 0.48296692665186 0.397407996109506 0.427576370638061 0.697664867094389 0.495172938582916 0.585071052574084 0.414797801553212
3182 438607 2 0.05 0.5 0 1 80 "PR" 0.235997511830968 0.508507706236177 0.186164389865428 0.400428667771416 0.448775960595029 0.47388266048802 0.414269631050778 0.437029338050363 0.684773472425997 0.485270052662374 0.600434020916206 0.424990916002667
3183 27838 3 0.05 0.5 0 1 80 "PR" 0.235247490030918 0.507276420837478 0.186804184154839 0.401879343606803 0.453761605135715 0.479000980801888 0.409375267223694 0.431689911281218 0.689009095166633 0.488291951866718 0.596179451378534 0.421893295826892
3184 280542 4 0.05 0.5 0 1 80 "PR" 0.244002268777067 0.520254934626998 0.182414374380186 0.388556949075176 0.458629955515196 0.486167686018263 0.399942728231652 0.423720271771888 0.702632224292263 0.497484800080753 0.582357102611839 0.412045864156931
3185 172328 5 0.05 0.5 0 1 80 "PR" 0.240131320666325 0.519092544603485 0.180631210233871 0.389841187702431 0.451221453308841 0.475002155834346 0.41494566738251 0.436467383069695 0.691352773975166 0.489434420829135 0.595576877616381 0.421203187672814
3186 131957 1 3 0.5 0 1 80 "PR" 0.260661750339672 0.555542129976067 0.165818707709791 0.3531347563142 0.125780903539167 0.130167766583533 0.812184109085818 0.840308674796718 0.38644265387884 0.269200179807674 0.978002816795609 0.68107224715557
3187 377666 2 3 0.5 0 1 80 "PR" 0.253359316737487 0.549943079888447 0.165488471207168 0.35875877739696 0.234347348774256 0.241394651791785 0.686048090012139 0.70625309573339 0.487706665511743 0.340686582902722 0.851536561219306 0.59442036697644
3188 275110 3 3 0.5 0 1 80 "PR" 0.256736864564728 0.56111879835107 0.159147763807254 0.347505947501022 0.221206272356544 0.227248783967086 0.702983851441103 0.721973854682753 0.477943136921271 0.333982031003569 0.862131615248357 0.602257661344401
3189 325455 4 3 0.5 0 1 80 "PR" 0.253449184634892 0.552363597733916 0.163753376858462 0.356292641231384 0.154426843548271 0.158520941144452 0.786105050279523 0.806595491934694 0.407876028183163 0.284620910931968 0.949858427137986 0.662409175590494
3190 181073 5 3 0.5 0 1 80 "PR" 0.25511194541612 0.549514794560099 0.166959684985493 0.359164292739743 0.171954937887459 0.177496866523679 0.76010995511313 0.784270813030533 0.427066883303579 0.297983641211921 0.927069640098623 0.646582057198534
3191 416558 1 0.05 0.5 0 0 90 "PR" 0.260240801313713 0.562922365533503 0.159921992320857 0.345702896334638 0.500051253141788 0.562008087513493 0.308744884861001 0.346608545183006 0.760292054455501 0.562295128746703 0.468666877181857 0.346324867177971
3192 390056 2 0.05 0.5 0 0 90 "PR" 0.259438774263679 0.564315769692055 0.158382745737334 0.344253731851738 0.50075236615243 0.562581588658802 0.308336054254058 0.34604016862621 0.760191140416109 0.563143691128557 0.466718799991392 0.345460688089052
3193 419213 3 0.05 0.5 0 0 90 "PR" 0.257052146422537 0.563320918583655 0.157639358418366 0.345317718683164 0.503560378180889 0.56265469787773 0.309923916782576 0.34594395730125 0.760612524603426 0.562849347490687 0.467563275200943 0.345763280929739
3194 150422 4 0.05 0.5 0 0 90 "PR" 0.256240538851368 0.56013011488458 0.159514611445899 0.34849550553462 0.501091042335861 0.560052258547914 0.312167016982334 0.348551713370203 0.757331581187229 0.560049036766501 0.471681628428233 0.348562719671954
3195 30709 5 0.05 0.5 0 0 90 "PR" 0.258921574388093 0.564285081387879 0.15806747210778 0.344300376110072 0.500437795564611 0.560944101895678 0.310550292749893 0.347671640728315 0.759359369952703 0.562056476955545 0.468617764857672 0.346549327609597
3196 297165 1 3 0.5 0 0 90 "PR" 0.256685816174948 0.559607569903764 0.160279967291421 0.34906467616988 0.494661959360267 0.553642402045772 0.319438624563733 0.355585801336205 0.751347775535215 0.555381305853082 0.479718591855154 0.353672685537913
3197 91821 2 3 0.5 0 0 90 "PR" 0.261296918284006 0.563878402735862 0.159865340328758 0.344757660864038 0.492084165538923 0.555784062252212 0.314487828652258 0.35335816662997 0.753381083822928 0.558335307954054 0.474353168981016 0.350646136008394
3198 407702 3 3 0.5 0 0 90 "PR" 0.257487397883563 0.558697610724117 0.1613680239669 0.3500150250981 0.493044958868649 0.552763974895468 0.319766579941649 0.356380752292667 0.750532356752212 0.554487150979272 0.48113460390855 0.354524324504488
3199 153947 4 3 0.5 0 0 90 "PR" 0.256514947273872 0.562723567852954 0.157758805305688 0.345869481045087 0.494918866301376 0.557905065258178 0.313136840903841 0.35090959466696 0.751433813575248 0.559245803581981 0.470895646209529 0.349503741843537
3200 419993 5 3 0.5 0 0 90 "PR" 0.254625439238329 0.55977734839643 0.158857222042879 0.348861506870641 0.495892448161871 0.555070481738348 0.317958538563177 0.353911829767982 0.7505178874002 0.556360411438325 0.476815760606056 0.352517532585597
3201 328198 1 0.05 0.5 0 0.1 90 "PR" 0.260997803866464 0.560851971032781 0.161925655573349 0.347806203860064 0.498826084094439 0.558525787234049 0.31301101341631 0.350200499444136 0.759823887960903 0.559300577706675 0.474936668989659 0.349402719757877
3202 128439 2 0.05 0.5 0 0.1 90 "PR" 0.254053164903218 0.559030770158535 0.158985062031853 0.349634778908913 0.504215690592441 0.556753640697972 0.319198038249002 0.351990173411094 0.758268855495658 0.557487737105419 0.478183100280855 0.35123018809145
3203 30386 3 0.05 0.5 0 0.1 90 "PR" 0.257815349257362 0.556428878974708 0.163323317485409 0.352321436255134 0.499915043062833 0.556370976952675 0.316904233772808 0.352356135080534 0.757730392320194 0.556370957675254 0.480227551258217 0.352364332917599
3204 349385 4 0.05 0.5 0 0.1 90 "PR" 0.259000430781879 0.557821320239832 0.163020634769001 0.3508290419503 0.496724688404747 0.554312882416668 0.317917436496012 0.354421202783406 0.755725119186626 0.555476447958925 0.480938071265013 0.353229534746524
3205 376444 5 0.05 0.5 0 0.1 90 "PR" 0.257592804686878 0.563914902319063 0.157520510192333 0.344674790870559 0.50190248916518 0.558423478955271 0.315178425047267 0.350286652313166 0.759495293852058 0.560245913891751 0.4726989352396 0.34842392439773
3206 51333 1 3 0.5 0 0.1 90 "PR" 0.258823593782805 0.564941360757931 0.157524507524386 0.343682073554101 0.491367108979275 0.54975839965281 0.32327836937447 0.359534211058688 0.75019070276208 0.554622005809881 0.480802876898857 0.354458928601618
3207 237408 2 3 0.5 0 0.1 90 "PR" 0.259829276122519 0.563870469757939 0.158965230921563 0.344761290941012 0.491426160774486 0.550779844296987 0.321634420023178 0.358418227722581 0.751255436897005 0.554947447358185 0.48059965094474 0.354071921868695
3208 350887 3 3 0.5 0 0.1 90 "PR" 0.257896211076319 0.564256003666148 0.157480501655927 0.34434959930201 0.493450760533128 0.550868617788116 0.32294150324563 0.358510902709548 0.751346971609447 0.555112095511739 0.480422004901557 0.354022452799332
3209 310714 4 3 0.5 0 0.1 90 "PR" 0.260322834222837 0.562920190326952 0.159933732481072 0.345685125728607 0.487756094474148 0.547695867064732 0.324384195046568 0.361895578164572 0.748078928696985 0.552584141197083 0.484317927527641 0.356690151251264
3210 191758 5 3 0.5 0 0.1 90 "PR" 0.255612798323796 0.55973355321022 0.159450854563075 0.348895700372807 0.49573491218856 0.551001315923586 0.323174736091496 0.357763355646306 0.751347710512356 0.553741263645376 0.482625590654571 0.354981550090112
3211 50631 1 0.05 0.5 0 0.2 90 "PR" 0.262115772637794 0.558938074308706 0.16408896538647 0.349766160586319 0.497673307568451 0.556109238163017 0.315863583604955 0.352684682604963 0.759789080206245 0.557064230045932 0.479952548991425 0.35169905488592
3212 354992 2 0.05 0.5 0 0.2 90 "PR" 0.256813580066761 0.559757443640824 0.160149785316987 0.34892670971541 0.503507336871755 0.556812092523311 0.318565968900159 0.351986313590124 0.760320916938516 0.557784011120392 0.478715754217146 0.350976144612349
3213 30030 3 0.05 0.5 0 0.2 90 "PR" 0.258650417867986 0.555747299059575 0.164333944111241 0.352942731495986 0.497747179647982 0.552964661090735 0.32068910203899 0.355848687660592 0.756397597515967 0.553888897985091 0.485023046150231 0.354882730870948
3214 255283 4 0.05 0.5 0 0.2 90 "PR" 0.256142673730211 0.556378699791727 0.162267364836036 0.35227712740718 0.500229674366926 0.553214320937879 0.321778567949219 0.355602286457826 0.756372348097137 0.554259053111344 0.484045932785255 0.354503653698502
3215 187808 5 0.05 0.5 0 0.2 90 "PR" 0.258378655804225 0.557675074362006 0.162695856696711 0.350992515739164 0.500745338833943 0.557215898021554 0.316144657128011 0.351560478318239 0.759123994638168 0.557352037266996 0.478840513824722 0.351387655831397
3216 299497 1 3 0.5 0 0.2 90 "PR" 0.255839044862377 0.558079448690879 0.160856354964138 0.35056025770861 0.501330701666973 0.556141338671621 0.31873729662678 0.35264976039733 0.75716974652935 0.556664386417269 0.479593651590918 0.352076890514933
3217 88307 2 3 0.5 0 0.2 90 "PR" 0.255015985210595 0.555941751230843 0.161966244755705 0.352742434111654 0.492403611775703 0.54466147241382 0.331079639146197 0.364513138979027 0.747419596986299 0.548191632797262 0.493045883901902 0.360828110544385
3218 52069 3 3 0.5 0 0.2 90 "PR" 0.2566783705967 0.564810146120813 0.156376812584115 0.343784467070378 0.492165998097973 0.542895998991978 0.333898262978239 0.366555190198184 0.748844368694672 0.549983093196882 0.490275075562354 0.359193469501946
3219 432076 4 3 0.5 0 0.2 90 "PR" 0.25962561573805 0.557135427297257 0.16402046382396 0.351484174767521 0.488579091547257 0.547060582668709 0.325290437243484 0.362395772872553 0.748204707285307 0.550274025261987 0.489310901067443 0.358907909425622
3220 356787 5 3 0.5 0 0.2 90 "PR" 0.258093761691732 0.559342691316726 0.161341146867863 0.349308500455078 0.493354494679775 0.549593392325936 0.32382500094823 0.359229161946398 0.751448256371506 0.552669310709473 0.485166147816093 0.356098523162995
3221 384707 1 0.05 0.5 0 0.3 90 "PR" 0.257785854402632 0.553418263409106 0.16562299575645 0.355320690195989 0.498718493332568 0.550937221008442 0.324301115014603 0.357950676980239 0.756504347735199 0.551759130080166 0.489924110771053 0.357078483380308
3222 179441 2 0.05 0.5 0 0.3 90 "PR" 0.259741802306694 0.554811102638075 0.165795660222233 0.353933637399511 0.496245102102842 0.550459940756021 0.32345322932291 0.358412324919469 0.755986904409537 0.551924800813064 0.489248889545143 0.356904208670269
3223 136572 3 0.05 0.5 0 0.3 90 "PR" 0.254730512565534 0.552489177692904 0.164295929660496 0.356254035328765 0.501338759687684 0.55068917795208 0.326310939776293 0.358207881697027 0.756069272253218 0.551270757271538 0.490606869436789 0.357574974347198
3224 185462 4 0.05 0.5 0 0.3 90 "PR" 0.259981146645856 0.55771084219791 0.16369259742503 0.350974979950557 0.498520466343272 0.553496592609685 0.320306678771456 0.355351186368516 0.758501612989128 0.5548979550231 0.483999276196486 0.353895078164587
3225 101988 5 0.05 0.5 0 0.3 90 "PR" 0.254910994600536 0.554706017527024 0.162735772651613 0.354032149019111 0.501143543313937 0.549030977653038 0.328664815167643 0.35986930356725 0.756054537914473 0.550909904805141 0.491400587819256 0.357936327304948
3226 225850 1 3 0.5 0 0.3 90 "PR" 0.259421124635923 0.5641258613124 0.1585683928727 0.344451513233114 0.489582765719998 0.541743019610158 0.334179052342527 0.367959593165598 0.749003890355921 0.549050328615217 0.492747445215228 0.360287408835919
3227 62999 2 3 0.5 0 0.3 90 "PR" 0.261091794820272 0.56197640891962 0.161176515691164 0.346659118086443 0.491350496194284 0.546581802513904 0.3272091826397 0.362491536724042 0.752442291014556 0.551599111337875 0.488385698330865 0.357332025130456
3228 119066 3 3 0.5 0 0.3 90 "PR" 0.255786110171041 0.564789351522643 0.155942215150975 0.343790238030938 0.493116036033207 0.541713426674859 0.336133167098645 0.367596469109917 0.748902146204248 0.549126457890933 0.492075382249621 0.359949971336135
3229 54990 4 3 0.5 0 0.3 90 "PR" 0.256845308464017 0.555592684861549 0.163398989839338 0.353085815833263 0.49573205427904 0.548534326381687 0.326701510807266 0.360351328796003 0.752577362743057 0.550747089110864 0.490100500646604 0.358071361799558
3230 212067 5 3 0.5 0 0.3 90 "PR" 0.25928037742685 0.560718201902354 0.161002283959343 0.347874409529781 0.490112938377977 0.542981889318377 0.332180661767091 0.366450321525912 0.749393315804827 0.548765413656355 0.493182945726433 0.360391363912761
3231 423617 1 0.05 0.5 0 0.4 90 "PR" 0.256164871520961 0.554620723682101 0.163629987288547 0.354078268605927 0.501198581546395 0.551320171992769 0.325338117520266 0.357597144963554 0.757363453067356 0.552408701808692 0.488968104808814 0.356435315508616
3232 43257 2 0.05 0.5 0 0.4 90 "PR" 0.258169480496761 0.553894595050114 0.165471267180102 0.354843819614021 0.498269312435741 0.548237431875343 0.32804462232735 0.360714390576666 0.756438792932503 0.550134864694166 0.493515889507452 0.358744836049905
3233 236390 3 0.05 0.5 0 0.4 90 "PR" 0.256596905860976 0.55415726433055 0.164263820696841 0.35456321534346 0.50034893820419 0.548763245259986 0.328633123911165 0.360195827449727 0.756945844065166 0.55056388050713 0.492896944608006 0.358315068951765
3234 167808 4 0.05 0.5 0 0.4 90 "PR" 0.258563068013899 0.554062497340542 0.16557414777857 0.354634595164297 0.498830789828713 0.55115946146115 0.323992681228615 0.357758679243891 0.757393857842612 0.552116934665684 0.489566829007185 0.356726327281998
3235 139693 5 0.05 0.5 0 0.4 90 "PR" 0.255731163758547 0.547837795468707 0.168586637890657 0.360930748624243 0.496112269108156 0.543677104025914 0.333633725164373 0.365310158692249 0.751843432866703 0.545062075579953 0.50222036305503 0.363851435692154
3236 112214 1 3 0.5 0 0.4 90 "PR" 0.254598263117064 0.553596649218339 0.163460795664814 0.355121633514552 0.490735482662692 0.536848550353291 0.342294525910532 0.372817957616521 0.745333745779757 0.542180782263124 0.505755321575346 0.367180584307139
3237 77790 2 3 0.5 0 0.4 90 "PR" 0.258472545345331 0.55974161981915 0.161203779440036 0.348882684696456 0.488047128761542 0.53610817091986 0.341334845666251 0.37337172344156 0.746519674106873 0.543879463963104 0.502538625106287 0.365320070723472
3238 407187 3 3 0.5 0 0.4 90 "PR" 0.260814188573825 0.557837891205189 0.164192607698928 0.350829969440932 0.486989288698333 0.538419817873246 0.337217471792244 0.371285418702335 0.747803477272158 0.544863214687635 0.501410079491171 0.364498376316083
3239 249833 4 3 0.5 0 0.4 90 "PR" 0.256309731755498 0.560963282838651 0.159008837718092 0.347666115230678 0.488804787478587 0.532690893402577 0.347069612741913 0.377026459345009 0.745114519234085 0.541919064390675 0.506078450460005 0.367445332373951
3240 276992 5 3 0.5 0 0.4 90 "PR" 0.257034048609882 0.557170707147554 0.162250648209335 0.351485352693553 0.489967520941075 0.538373122425392 0.339478965336413 0.371365604899051 0.747001569550957 0.544464500457687 0.501729613545748 0.364922891081196
3241 254298 1 0.05 0.5 0 0.5 90 "PR" 0.257578537595888 0.552233609194149 0.166354763464852 0.356493986084241 0.496834467014501 0.543499177932436 0.334351385630841 0.365533585645394 0.754413004610389 0.546437859979825 0.500706149095692 0.362491957541297
3242 49336 2 0.05 0.5 0 0.5 90 "PR" 0.256815391038909 0.548234302721031 0.169005734117169 0.360584386387827 0.498066842860787 0.545234898854636 0.33249738790697 0.363781536409253 0.754882233899695 0.546235617109186 0.501503122024139 0.362713991733018
3243 296516 3 0.05 0.5 0 0.5 90 "PR" 0.25390367638683 0.547542121072603 0.167575774509644 0.361223745514184 0.497497054884305 0.541539143551204 0.337788568553562 0.367502511638473 0.751400731271134 0.543534649982039 0.505364343063207 0.365414761891052
3244 6323 4 0.05 0.5 0 0.5 90 "PR" 0.252602385968873 0.546418911221265 0.167610588242935 0.362365225682001 0.499202210941974 0.542907365257652 0.336935890411304 0.366126368001382 0.751804596910846 0.544057489240392 0.504546478654239 0.364892992748658
3245 242112 5 0.05 0.5 0 0.5 90 "PR" 0.255757876871956 0.551321685445489 0.165891640796147 0.357399357379823 0.499162353756923 0.545527341483359 0.332803581219023 0.363484230371767 0.754920230628879 0.547455919160015 0.498695222015171 0.361458169700668
3246 56811 1 3 0.5 0 0.5 90 "PR" 0.260975675478384 0.560261811252864 0.162391618041633 0.348365157583568 0.485463541581003 0.531816663491365 0.345747390978236 0.377634060334185 0.746439217059387 0.541265132663488 0.508139009019869 0.367912305568253
3247 139885 2 3 0.5 0 0.5 90 "PR" 0.260292045895035 0.559439363497537 0.162556806606266 0.349223481913355 0.481489768546794 0.525878091354499 0.352983268517539 0.384153951172716 0.741781814441828 0.537010180221448 0.515540075123805 0.372571681491469
3248 8176 3 3 0.5 0 0.5 90 "PR" 0.258974380352234 0.558336622598235 0.162618905354773 0.350307037987301 0.49343723372533 0.539773537207904 0.338198753204879 0.369295012157972 0.752411614077564 0.545891493874332 0.500817658559652 0.363035362272159
3249 275730 4 3 0.5 0 0.5 90 "PR" 0.259731196691143 0.563017703909368 0.159594999278556 0.345595159854901 0.485654932354843 0.530456415208341 0.348425301107397 0.379160668560433 0.745386129045985 0.541208228814035 0.508020300385953 0.368079333665011
3250 49940 5 3 0.5 0 0.5 90 "PR" 0.255845182111852 0.560989270353651 0.158676948301657 0.347637356015706 0.48965302975809 0.531582768187644 0.349718950198762 0.378195060537731 0.745498211869942 0.541089187529004 0.508395898500419 0.368318478699629
3251 180207 1 0.05 0.5 0 0.6 90 "PR" 0.256064942004002 0.546295847901845 0.169983001957739 0.362500682894524 0.495841610660071 0.540829576184892 0.337768561208362 0.368239681851603 0.751906552664073 0.542669293983223 0.507751563166101 0.366307837734731
3252 340684 2 0.05 0.5 0 0.6 90 "PR" 0.2525962057274 0.550176945316969 0.164712006100411 0.358527865304374 0.498338054169008 0.539098156701216 0.342251614864424 0.369989104489116 0.750934259896407 0.54274154247077 0.506963620964835 0.366219086450183
3253 168919 3 0.05 0.5 0 0.6 90 "PR" 0.253631835994554 0.5478336938269 0.167145455549435 0.360874295962313 0.498786450931339 0.541429031179509 0.338842928797754 0.367655225222273 0.752418286925892 0.543559079615943 0.505988384347189 0.365399478476809
3254 249445 4 0.05 0.5 0 0.6 90 "PR" 0.254723495306786 0.54363464073175 0.171171842875474 0.365129546822216 0.495528270704851 0.540363161956001 0.338304388566133 0.368715683684564 0.750251766011637 0.541454429998706 0.509476231441608 0.367518173459362
3255 117482 5 0.05 0.5 0 0.6 90 "PR" 0.258947255904727 0.546992489284556 0.171324058577869 0.361759874278321 0.492780987289735 0.539754900079841 0.337306222529182 0.369332188096039 0.751728243194462 0.542208296035276 0.508630281107052 0.36676468458537
3256 84150 1 3 0.5 0 0.6 90 "PR" 0.260126762708902 0.564452199838105 0.158719279091926 0.344159473188317 0.484119763723545 0.525203800838183 0.355271687429939 0.384321013827105 0.744246526432447 0.538142522995293 0.513990966521865 0.371082787972948
3257 256472 2 3 0.5 0 0.6 90 "PR" 0.257725846626231 0.558612232220958 0.161606662826141 0.350049965651876 0.481708781940508 0.52090221556102 0.361143940471494 0.389129096184281 0.739434628566739 0.533308667872837 0.522750603297635 0.376274073995442
3258 10453 3 3 0.5 0 0.6 90 "PR" 0.257623490545008 0.557246737048872 0.162585923265974 0.351441848650894 0.484771990900289 0.525078671884767 0.356099618324495 0.384495776057834 0.742395481445297 0.53564942679452 0.518685541590469 0.373635186764072
3259 52712 4 3 0.5 0 0.6 90 "PR" 0.254640574766254 0.559108220152794 0.159352504669714 0.349557726735741 0.487679066640882 0.524501692246044 0.358890222127999 0.384929954355173 0.742319641407136 0.535729450564559 0.518242726797713 0.373454545218235
3260 3176 5 3 0.5 0 0.6 90 "PR" 0.258098433564704 0.558222251225312 0.162217376834883 0.350419315916021 0.485975396423288 0.527103917607771 0.353501028835468 0.382425977161241 0.744073829987992 0.537313294063321 0.51571840567035 0.371925448912508
3261 172368 1 0.05 0.5 0 0.7 90 "PR" 0.254480960625533 0.544659816488192 0.170204006880391 0.36410329836156 0.493029149055897 0.532829142542032 0.348355654940262 0.376322012307156 0.747510109681429 0.536782401005376 0.518559661820653 0.372238766021376
3262 121386 2 0.05 0.5 0 0.7 90 "PR" 0.253622696587698 0.542338230359672 0.171464210612652 0.366435298964717 0.496209072937667 0.537502886075052 0.3432136668385 0.371632666271412 0.749831769525365 0.539114816224385 0.514677877451152 0.369899212952186
3263 113988 3 0.05 0.5 0 0.7 90 "PR" 0.250125730691239 0.538043021587187 0.172446253511308 0.37077522571197 0.49596423588026 0.533486523023261 0.349382909016842 0.375674421944101 0.746089966571499 0.534993657563296 0.52182916252815 0.374053186872649
3264 92830 4 0.05 0.5 0 0.7 90 "PR" 0.252983897149749 0.542235204916902 0.171065712616925 0.36652361318483 0.494788460075003 0.534836718391146 0.346396705572166 0.374303398029213 0.747772357224753 0.537303735320499 0.517462418189092 0.371708696510984
3265 247740 5 0.05 0.5 0 0.7 90 "PR" 0.253327013412837 0.541843933608817 0.171625836988592 0.36690473435309 0.494162212107078 0.534918943786667 0.345845949865397 0.374216266178501 0.747489225519915 0.537228697081791 0.517471786853989 0.371776830967989
3266 355455 1 3 0.5 0 0.7 90 "PR" 0.259128634482974 0.566451305047867 0.156610280978841 0.342148577995496 0.478449722142387 0.512975972121164 0.371668113275481 0.397387651001715 0.737578356625361 0.530441164217979 0.528278394254322 0.379351513799798
3267 160650 2 3 0.5 0 0.7 90 "PR" 0.259607009395606 0.561103859099952 0.160923710493293 0.347552603338947 0.476093909117312 0.511391566976202 0.371973876481653 0.398489540902284 0.735700918512918 0.527735833256337 0.532897586974946 0.381745505339589
3268 282672 3 3 0.5 0 0.7 90 "PR" 0.259955579056522 0.557666998462054 0.163721283106923 0.350993650915179 0.47639248930316 0.51406942506249 0.368136395874992 0.396129372680349 0.736348068359682 0.528559596893887 0.531857678981915 0.381129378796246
3269 281412 4 3 0.5 0 0.7 90 "PR" 0.257901390703228 0.558462299612897 0.161918797607524 0.350159112511959 0.477794343223491 0.513981360519702 0.369468827225225 0.396352066657006 0.735695733926719 0.528572837416142 0.531387624832749 0.381202458603038
3270 149112 5 3 0.5 0 0.7 90 "PR" 0.258257299954104 0.561631067958801 0.159690159250906 0.347033629599437 0.480459741177683 0.515846103876805 0.367912683762698 0.393954435385998 0.738717041131787 0.530845908459901 0.527602843013603 0.37858406045929
3271 186446 1 0.05 0.5 0 0.8 90 "PR" 0.249591733247976 0.541086750802271 0.16969043617984 0.367682496974688 0.493458750923331 0.526397911969573 0.358953734914865 0.382811970762552 0.743050484171308 0.531229387767655 0.528644171094705 0.377835325779495
3272 81191 2 0.05 0.5 0 0.8 90 "PR" 0.248204751742464 0.535070277209117 0.173455528169135 0.373714064356802 0.493791391648828 0.528013903881916 0.356607922395318 0.381188492762474 0.741996143391292 0.530341993678791 0.530063450564453 0.378721962041217
3273 250839 3 0.05 0.5 0 0.8 90 "PR" 0.251140659401117 0.53992643308697 0.17167890588413 0.368851728925432 0.489568817111968 0.523852815180461 0.360288201865921 0.385365615785329 0.740709476513085 0.529179817107687 0.531967107750051 0.379892530831637
3274 26861 4 0.05 0.5 0 0.8 90 "PR" 0.24963683400618 0.537173909210762 0.172828451672547 0.371629530319616 0.4891777594249 0.522991441020131 0.361397360354304 0.386230423585436 0.73881459343108 0.527683687613835 0.534225812026851 0.381399461116794
3275 14771 5 0.05 0.5 0 0.8 90 "PR" 0.250051169764806 0.535229794573493 0.174666353585956 0.373583310271916 0.488337397203953 0.523636134587888 0.359725699467869 0.385588794542553 0.738388566968759 0.527478210966514 0.534392053053825 0.381609545872216
3276 159757 1 3 0.5 0 0.8 90 "PR" 0.255871911507213 0.559883474155909 0.159536879590539 0.348729442224828 0.472548434881489 0.501068870224043 0.386299004738141 0.408867958782199 0.728420346388702 0.520150190777757 0.54583588432868 0.389358930770181
3277 91369 2 3 0.5 0 0.8 90 "PR" 0.25715977873299 0.558954833814456 0.161008116878689 0.349705197302987 0.471376865701406 0.501252852691977 0.385075826356124 0.408641008943089 0.728536644434396 0.520083987237632 0.546083943234812 0.389409320107367
3278 310250 3 3 0.5 0 0.8 90 "PR" 0.259684575331051 0.562329008841164 0.160040074441254 0.346314634034511 0.470112852429058 0.501502462964383 0.383896955500991 0.408654551345362 0.729797427760109 0.521425984704539 0.543937029942245 0.388239162008446
3279 36434 4 3 0.5 0 0.8 90 "PR" 0.25609865818263 0.561764838467847 0.158198185087191 0.346815962586173 0.469873617366925 0.497772295211231 0.390066580923819 0.412383036342476 0.725972275549555 0.518514555240376 0.54826476601101 0.391132148821856
3280 36930 5 3 0.5 0 0.8 90 "PR" 0.255670220243324 0.558471432853611 0.160442130938508 0.350184632171318 0.470272657334046 0.498514102966239 0.389549258957758 0.411977714339354 0.725942877577371 0.51798662969493 0.549991389896267 0.39191214373566
3281 364901 1 0.05 0.5 0 0.9 90 "PR" 0.250123862963978 0.528201666090122 0.18038904275434 0.380645842883508 0.480637328953259 0.514158976609445 0.369451552456062 0.395104261346018 0.730761191917237 0.518865840719199 0.549840595210402 0.390257806714332
3282 149073 2 0.05 0.5 0 0.9 90 "PR" 0.249397190859784 0.531893816318754 0.176868199625131 0.376867995061392 0.479252158569948 0.511447453920405 0.372914653039944 0.397821757707095 0.728649349429732 0.51824736756729 0.549782852665074 0.390852840734124
3283 375831 3 0.05 0.5 0 0.9 90 "PR" 0.246045712445584 0.526110983479996 0.179088831903897 0.382743341054449 0.484753792563939 0.515656301510527 0.370120557037174 0.393608254540959 0.730799505009523 0.519120346091481 0.549209388941071 0.390008071105453
3284 209698 4 0.05 0.5 0 0.9 90 "PR" 0.248708602229915 0.524233465651426 0.182578281225489 0.384576411312467 0.477828101342375 0.512226652300924 0.370499010927462 0.397041283679851 0.72653670357229 0.516261674213557 0.553077292152951 0.392852021167325
3285 125133 5 0.05 0.5 0 0.9 90 "PR" 0.248506675712751 0.532230203291746 0.17596317545381 0.376567758078172 0.482263723867144 0.513347974761419 0.372118164646241 0.395935451509651 0.730770399579895 0.519606939859534 0.548081340100052 0.389515448485083
3286 378298 1 3 0.5 0 0.9 90 "PR" 0.255091621678262 0.558502203644741 0.160089271029194 0.350161189943477 0.458081590740423 0.479445428664856 0.41205600874135 0.43084127720387 0.713173212418686 0.504919773708631 0.572145279770544 0.404847302545659
3287 111875 2 3 0.5 0 0.9 90 "PR" 0.255465114150343 0.557758763383323 0.16089858389711 0.350868381652627 0.455768867250087 0.478780335576912 0.411461171097556 0.431657184600785 0.71123398140043 0.504355146175574 0.572359754994666 0.405497566829139
3288 102618 3 3 0.5 0 0.9 90 "PR" 0.256031226461666 0.551105470737205 0.166296081866996 0.357614245955847 0.460491481806662 0.486279255612202 0.401317203249285 0.423457678332662 0.716522708268328 0.507528237738538 0.567613285116281 0.401876658368432
3289 61177 4 3 0.5 0 0.9 90 "PR" 0.25786236369641 0.558828227811601 0.161523724206882 0.349796432629526 0.451466793479705 0.475930600611669 0.413013213363504 0.434824661472197 0.709329157176115 0.502955807678238 0.574536937570386 0.407108385866814
3290 98247 5 3 0.5 0 0.9 90 "PR" 0.256880594648689 0.555887735564783 0.16320944536275 0.352756208282805 0.454073692071233 0.478256369689501 0.410679347289254 0.432110129461515 0.710954286719922 0.503593025834406 0.573888792652004 0.406212457284495
3291 145086 1 0.05 0.5 0 1 90 "PR" 0.240656184946891 0.514130246246911 0.185158803891801 0.394977443167858 0.431634702125994 0.455824760554101 0.432564103592015 0.45642219116826 0.672290887072886 0.475100136782455 0.617722907483817 0.436108433113919
3292 90914 2 0.05 0.5 0 1 90 "PR" 0.240277315612191 0.510013208082504 0.188180447559775 0.398953905594161 0.45337459971028 0.480212843894577 0.406095455833493 0.429835344881916 0.693651915322471 0.49013118292756 0.594275903393269 0.419556835147354
3293 356704 3 0.05 0.5 0 1 90 "PR" 0.237162207709369 0.507800740349665 0.18775751132673 0.401247101721874 0.457659943629037 0.485072388756714 0.401210616773286 0.4248773881913 0.694822151338406 0.492591559090803 0.588968128100016 0.417059534341837
3294 322198 4 0.05 0.5 0 1 90 "PR" 0.244352805658 0.515325339464608 0.186775389631711 0.393473227640259 0.45451427160811 0.485148205242746 0.398080887318986 0.424715247976617 0.69886707726611 0.495285752636183 0.584856276950698 0.414219645542755
3295 241253 5 0.05 0.5 0 1 90 "PR" 0.237076163450314 0.509351641884178 0.186486401721037 0.39972335881609 0.456139430688782 0.481521028076651 0.406256527125016 0.428496273804468 0.693215594139096 0.490674350827452 0.592742928846053 0.419032629606114
3296 121774 1 3 0.5 0 1 90 "PR" 0.252680711404598 0.548348702173848 0.166343095903157 0.360362954139 0.283240093815271 0.292314070558716 0.618763832278542 0.637626293936837 0.53592080521987 0.37479794424381 0.785106928181698 0.548296722471622
3297 282909 2 3 0.5 0 1 90 "PR" 0.258402701181555 0.560871522206203 0.160313737740757 0.347751602265529 0.215770643987458 0.222809386830898 0.702184258858267 0.724268461039396 0.474173345169013 0.331702593901178 0.862497996599024 0.602988737113801
3298 186255 3 3 0.5 0 1 90 "PR" 0.257235587355718 0.554083447696732 0.164734398622056 0.354610575033618 0.188759880798415 0.194482629518702 0.733788823907742 0.755751627723624 0.445995468154133 0.310810648777844 0.898523222529798 0.625982188175338
3299 408231 4 3 0.5 0 1 90 "PR" 0.260898140021379 0.561376728574994 0.161502290807988 0.347242359420285 0.182788775145685 0.189366520266892 0.737971640597697 0.763488828889529 0.443686915167064 0.310215085560344 0.899473931405685 0.628264396066623
3300 373087 5 3 0.5 0 1 90 "PR" 0.259169236850075 0.557221676400444 0.163540155635919 0.351393790935035 0.228231427218667 0.236463116745323 0.680635459806045 0.704666504828317 0.487400664068742 0.340744398475174 0.844175615441964 0.58981059670652
3301 110069 1 0.05 0.5 0 0 0 "IP" 0.258377708037298 0.561250897749595 0.160006535945258 0.347412654548281 0.501679425393683 0.560195106299225 0.312434692410216 0.34848030146464 0.760057133430981 0.560522962303273 0.472441228355474 0.348148834312136
3302 313036 2 0.05 0.5 0 0 0 "IP" 0.26052229359384 0.560874735595975 0.161604390604013 0.347756563687293 0.498359642709781 0.560113759875708 0.310431855833994 0.348535639414072 0.758881936303621 0.560342579096144 0.472036246438008 0.348301063559705
3303 194264 3 0.05 0.5 0 0 0 "IP" 0.258299958087679 0.560152647953926 0.160785559009253 0.348505502591111 0.49948296438011 0.557940259938062 0.314322917719988 0.350721672710456 0.757782922467789 0.558663915041927 0.475108476729241 0.34999704220204
3304 85450 4 0.05 0.5 0 0 0 "IP" 0.258480703653822 0.56236519927678 0.159257784409098 0.346269929139037 0.500047544122147 0.557855709040246 0.314822063723508 0.350821003549238 0.758528247775969 0.559361258973743 0.474079848132606 0.349301740217354
3305 59653 5 0.05 0.5 0 0 0 "IP" 0.259101564309994 0.559405334473035 0.161854231436899 0.349270542588166 0.499015775139969 0.558948386969234 0.312529601752167 0.349705003479636 0.758117339449963 0.559073883634236 0.474383833189065 0.349587533101521
3306 31792 1 3 0.5 0 0 0 "IP" 0.256803515749549 0.56129477859959 0.158993185437774 0.347307967408724 0.497076546159267 0.557535423532068 0.314351903914574 0.351136001783177 0.753880061908816 0.55861629591584 0.473345089352348 0.350036277590847
3307 122414 2 3 0.5 0 0 0 "IP" 0.256032377251868 0.561449081776897 0.158450692817856 0.347145401868649 0.495516879216312 0.558945800831917 0.312108788195154 0.349881504560397 0.751549256468179 0.559531917291448 0.470559481013009 0.349227484166288
3308 273936 3 3 0.5 0 0 0 "IP" 0.258798940739824 0.563943406168104 0.15829257324885 0.344661301145528 0.497939173638136 0.561173962036453 0.309382127248337 0.347411279220274 0.756738114377959 0.561925845311772 0.467674700497188 0.34666883629872
3309 430831 4 3 0.5 0 0 0 "IP" 0.257016300308036 0.56509178834544 0.156325439107056 0.34349511642356 0.499782854239549 0.558552662773066 0.314270964031691 0.350052716384683 0.756799154547585 0.560631409600916 0.470596403138746 0.347969694704217
3310 290194 5 3 0.5 0 0 0 "IP" 0.257850349019572 0.562682300436509 0.158608203609263 0.345937595492867 0.493192907249889 0.553734423764995 0.318493335900569 0.35543422739501 0.751043256269461 0.556535257332393 0.477101539509832 0.352459698191813
3311 124115 1 0.05 0.5 0 0.1 0 "IP" 0.254720519355306 0.553106809766969 0.163830859238461 0.355617972860871 0.500536309069612 0.55013434210458 0.326601095292503 0.358724024337417 0.755256828424918 0.551116596168521 0.490431954530964 0.357697090664489
3312 79259 2 0.05 0.5 0 0.1 0 "IP" 0.256120470651 0.557553900048085 0.161353174017187 0.351115327122425 0.501494829732816 0.553364789745944 0.322411844366006 0.355455669844697 0.757615300383816 0.554756521779672 0.483765018383193 0.354013295673292
3313 262251 3 0.05 0.5 0 0.1 0 "IP" 0.257142813451453 0.556931840749224 0.16247181338595 0.351760184171789 0.501230966058708 0.554506869637448 0.32048504638017 0.354315606975203 0.758373779510161 0.555301742137735 0.482956859766121 0.353476965538233
3314 85592 4 0.05 0.5 0 0.1 0 "IP" 0.255960623138195 0.553527006217812 0.164408443614776 0.355186532017585 0.4980486583732 0.549912087868832 0.32541361791561 0.358926351900119 0.754009281511395 0.551111122531508 0.489822061530385 0.357685443748737
3315 228919 5 0.05 0.5 0 0.1 0 "IP" 0.258887144750254 0.556720845552003 0.163763701997254 0.35199403248591 0.497192997111442 0.550806322956843 0.323494659216568 0.35802086671106 0.756080141861696 0.552804011629137 0.487258361213822 0.355985153395259
3316 376302 1 3 0.5 0 0.1 0 "IP" 0.256861778696962 0.558831024254609 0.160937079702187 0.34980930676198 0.493921056588488 0.544703315830699 0.331311433969433 0.364226874528419 0.75078283528545 0.549263281887074 0.49224851367162 0.359572980435674
3317 129121 2 3 0.5 0 0.1 0 "IP" 0.256774430346159 0.562215853502079 0.15837564483485 0.346409572732716 0.490350531791221 0.541513211173278 0.334623500735653 0.367672348432851 0.74712496213738 0.548232552141871 0.492999145570503 0.360773282385146
3318 258166 3 3 0.5 0 0.1 0 "IP" 0.257670186733303 0.563282057349397 0.158055600917909 0.345359981437307 0.491106686325183 0.542111116476418 0.333925052774345 0.367011779621801 0.748776873058486 0.548978046793818 0.491980653692254 0.359991452928577
3319 216771 4 3 0.5 0 0.1 0 "IP" 0.258233251059767 0.562266073463545 0.159227073997996 0.34638242958595 0.488390019012069 0.540571458772575 0.334768708859516 0.36874868629924 0.746623270071837 0.547651571793019 0.493995782857512 0.361452804601458
3320 82131 5 3 0.5 0 0.1 0 "IP" 0.257029026667617 0.557895197270188 0.161763964462177 0.350721794736142 0.495517965893806 0.549203481501813 0.32542914164107 0.359650299939188 0.752546992561423 0.551949019558196 0.487193106103248 0.35682721371648
3321 369146 1 0.05 0.5 0 0.2 0 "IP" 0.255872197201468 0.554754363247493 0.163327198947994 0.353967099789752 0.49869983869218 0.545730476613125 0.332151660633573 0.363211422115284 0.754572035893648 0.548723332149749 0.495478859581567 0.360144980621686
3322 437666 2 0.05 0.5 0 0.2 0 "IP" 0.255349988043996 0.549963156271527 0.166693939282282 0.35878654564709 0.496565345561812 0.542700030007789 0.33534141049761 0.366277910737655 0.751915333605808 0.545126693081761 0.502035349779892 0.363774730201676
3323 439317 3 0.05 0.5 0 0.2 0 "IP" 0.254814902648965 0.551649104175569 0.165038580616915 0.357117497208024 0.499067351672339 0.544414326672879 0.334437595081515 0.364554555860971 0.753882254321304 0.546822820301843 0.49947617569843 0.362078484902302
3324 202546 4 0.05 0.5 0 0.2 0 "IP" 0.255782356503827 0.550329624113603 0.166671533274187 0.358369336658857 0.495267589571527 0.54240071373771 0.334933655426853 0.366572373979826 0.751049946075354 0.545049209799061 0.50160518870104 0.363831716080645
3325 360807 5 0.05 0.5 0 0.2 0 "IP" 0.25440622593067 0.552802696644878 0.163831348217902 0.355887824924949 0.496942242984135 0.542440704188547 0.336053200572878 0.366524166185415 0.751348468914805 0.545876733065369 0.49988454879078 0.362996665103577
3326 388586 1 3 0.5 0 0.2 0 "IP" 0.258214110229293 0.559009088908748 0.161597258499805 0.349645644618503 0.487832367021509 0.534637578533883 0.342582992316153 0.374400884226365 0.746046477250802 0.542701137692738 0.504180250815958 0.366210828018573
3327 58954 2 3 0.5 0 0.2 0 "IP" 0.255230883048925 0.560381575330991 0.158733806695028 0.348271254562984 0.492210604144801 0.536822454727463 0.342461339022411 0.3722141414951 0.747441487193726 0.544462659704802 0.50119514571744 0.364449900485381
3328 145426 3 3 0.5 0 0.2 0 "IP" 0.260647476393417 0.566351244064873 0.157605976190611 0.342220938227053 0.483362514347242 0.530172722160464 0.346788990323045 0.379012848880905 0.744009990740658 0.542122535195404 0.504394966513656 0.366861996380804
3329 353237 4 3 0.5 0 0.2 0 "IP" 0.255433041497673 0.563327784474589 0.156746000211413 0.345255892020169 0.485927717860974 0.529277033407955 0.350702442014262 0.380416843091582 0.741360759358647 0.540315704443161 0.507448442225675 0.369021383687118
3330 16769 5 3 0.5 0 0.2 0 "IP" 0.258224526009992 0.560334474302468 0.160606727186533 0.348238426082391 0.485521319050871 0.532174944963463 0.345237615893247 0.377043104829646 0.743745845060863 0.541430029760385 0.50584434307978 0.367576874237422
3331 71452 1 0.05 0.5 0 0.3 0 "IP" 0.251025702503862 0.539766170691183 0.171792278603233 0.369040853561392 0.490777799787363 0.531137195038551 0.349526599301405 0.37793493868299 0.741803502291225 0.534011930301364 0.521318877904638 0.374971662958346
3332 337311 2 0.05 0.5 0 0.3 0 "IP" 0.251892458325967 0.544716429761414 0.168471815736486 0.364004856343937 0.49223196074114 0.531801924392863 0.349499748661697 0.377289123560063 0.744124419067107 0.536097387867688 0.517971564398183 0.372870692263185
3333 324524 3 0.05 0.5 0 0.3 0 "IP" 0.251779279437516 0.546294000460107 0.167153938745286 0.362466523984376 0.493666496471661 0.531663382297316 0.35062803241765 0.377432414833927 0.745445775909177 0.536490832871598 0.517781971162936 0.372494000240132
3334 335204 4 0.05 0.5 0 0.3 0 "IP" 0.253880370320657 0.542568258521882 0.171377340060464 0.366160038532909 0.490818896835887 0.533151728017578 0.34625325094538 0.375939089556878 0.744699267156544 0.536312266839512 0.517630591005844 0.372656542835456
3335 58069 5 0.05 0.5 0 0.3 0 "IP" 0.255468578039152 0.544833129797476 0.170727328211795 0.363916534598125 0.488770059307885 0.530146176591024 0.349545033052004 0.378962983832008 0.744238637347036 0.535082925672674 0.520272361263799 0.373905308468601
3336 129903 1 3 0.5 0 0.3 0 "IP" 0.256611669626974 0.55988680141453 0.160006568167459 0.348798670720446 0.47720433915013 0.513827779059044 0.369133182667525 0.396060430458929 0.733816008777105 0.5288841031585 0.529139750834983 0.380614393529767
3337 278687 2 3 0.5 0 0.3 0 "IP" 0.257275149075438 0.556055633453706 0.163315087547108 0.352602132770283 0.475607771290208 0.514296268791905 0.36697727016065 0.395474924878307 0.732882920365646 0.528022468493407 0.530292357707758 0.38138436188872
3338 431010 3 3 0.5 0 0.3 0 "IP" 0.255925566652488 0.556176500124527 0.162351779546612 0.352505475745192 0.479041018978231 0.516843459801645 0.365452383346818 0.392948126416234 0.734966585630719 0.529679695255832 0.52780416289343 0.379752497862111
3339 168078 4 3 0.5 0 0.3 0 "IP" 0.256497386165943 0.562284101247007 0.15816509766263 0.346337162705489 0.476564568862972 0.513211828504342 0.369900415480362 0.396819068923777 0.733061955028915 0.52915437958924 0.528065513142992 0.380420572202653
3340 260534 5 3 0.5 0 0.3 0 "IP" 0.258647689576378 0.561065867463826 0.160378237216232 0.347565192704673 0.472293552568276 0.509821975915413 0.371963849018755 0.400198106925049 0.730941242144654 0.526652328257442 0.532342086234988 0.382914589876699
3341 259654 1 0.05 0.5 0 0.4 0 "IP" 0.251039404369761 0.53971726705074 0.171722021913786 0.369043764400311 0.486656188497175 0.521139687244136 0.362584510142178 0.388046719413321 0.737695592866936 0.527307356328077 0.534306532055965 0.381737746072556
3342 30698 2 0.05 0.5 0 0.4 0 "IP" 0.251667365279727 0.537744856877727 0.173769545864473 0.371019320905606 0.482820270088956 0.518425412505127 0.364061493822979 0.390772142799813 0.734487635368682 0.524874635938444 0.537831039687452 0.384178187043142
3343 429224 3 0.05 0.5 0 0.4 0 "IP" 0.252445423992365 0.535815635100877 0.175867457481106 0.372966151020601 0.480905466717795 0.51754135543313 0.364117623681154 0.391651511080814 0.733350890710161 0.523674100175875 0.539985081162261 0.385380760194108
3344 421039 4 0.05 0.5 0 0.4 0 "IP" 0.251297240788676 0.535991533005139 0.174882729355903 0.372803294692538 0.482497914662951 0.517734429828505 0.364978988663707 0.391466473993619 0.733795155451627 0.523832809549672 0.53986171801961 0.385232370696356
3345 415991 5 0.05 0.5 0 0.4 0 "IP" 0.250810680754693 0.538873497635904 0.172204941251203 0.369935103044897 0.480303045829008 0.512600783685805 0.371766027229592 0.396626779752461 0.731113726583701 0.521304460410003 0.543970968480795 0.387784173847745
3346 168704 1 3 0.5 0 0.4 0 "IP" 0.256245515147953 0.554746581435634 0.163672854412853 0.353975321504484 0.461434618027218 0.490409491783739 0.395745522074838 0.419454909365826 0.717680133175172 0.511432284812581 0.559418376487691 0.398061497746141
3347 14744 2 3 0.5 0 0.4 0 "IP" 0.256418979874758 0.558144719210386 0.161269578395646 0.35049684249467 0.461105046890372 0.490999988750764 0.394582159296058 0.418912292594622 0.71752402676513 0.512846429071874 0.555851737691704 0.396655205911784
3348 139884 3 3 0.5 0 0.4 0 "IP" 0.25866995655178 0.559255857326775 0.161733189513533 0.349385216145236 0.460759000184333 0.492180954733847 0.392036514627796 0.417620294851611 0.719428956736112 0.514185239320805 0.553769704141329 0.39523734118268
3349 8899 4 3 0.5 0 0.4 0 "IP" 0.255431255178552 0.554979547734027 0.162915231663098 0.353685509625089 0.461488465483394 0.491416575604005 0.394217559685622 0.418634503844134 0.716919720661946 0.51216130145778 0.55713279134872 0.397440952640922
3350 399299 5 3 0.5 0 0.4 0 "IP" 0.259562173068466 0.561161484537175 0.160842244237118 0.347438570812415 0.453971410171169 0.485066154455316 0.399092633289039 0.425276049460061 0.713533583239635 0.510100781624528 0.559934877526157 0.399670687368992
3351 202637 1 0.05 0.5 0 0.5 0 "IP" 0.248610138899955 0.529832820668502 0.178032071125405 0.378978231814327 0.471710532174138 0.501480242509434 0.383791656195198 0.407812363626 0.720320671074094 0.510897602458901 0.561823727320603 0.398235086458645
3352 242324 2 0.05 0.5 0 0.5 0 "IP" 0.248791039148757 0.531769805563008 0.17647154721099 0.377018405408522 0.472950345427957 0.502891583892181 0.38230172765148 0.406401667327981 0.721741384576715 0.512475585440676 0.558773274862469 0.396650041432377
3353 309501 3 0.05 0.5 0 0.5 0 "IP" 0.247358055579755 0.532714532941975 0.174781751190053 0.376085790114024 0.470778095317091 0.497424932953181 0.390000969151542 0.411875038034678 0.718136150896846 0.509028868321923 0.564782720341595 0.400106907450113
3354 212679 4 0.05 0.5 0 0.5 0 "IP" 0.248807075545407 0.531609773459025 0.176610712098377 0.377185509772611 0.468207584821559 0.496453369671133 0.389500641095802 0.412848287924765 0.717014660366966 0.508099215105781 0.56611135319418 0.401034709758522
3355 314346 5 0.05 0.5 0 0.5 0 "IP" 0.242165970408475 0.521376116032705 0.180154608079561 0.387426463579752 0.471893257255856 0.500005764633852 0.386479296470394 0.409297025883784 0.714059227664331 0.507032019615165 0.566633904549954 0.402106173801463
3356 49448 1 3 0.5 0 0.5 0 "IP" 0.257960601439342 0.562065253990138 0.159161085534587 0.346585939562708 0.436998053077525 0.458920569977844 0.4309269462072 0.451641483529732 0.694958654516866 0.492349438907773 0.590088031741787 0.417596239057014
3357 205202 2 3 0.5 0 0.5 0 "IP" 0.255053099792393 0.551978047754395 0.16507108184944 0.356730852043696 0.436637551444574 0.459347100564622 0.429809928116009 0.451141023628722 0.691690651236967 0.489495370720857 0.59488100996545 0.420416644771275
3358 68009 3 3 0.5 0 0.5 0 "IP" 0.257021106347948 0.556157091613002 0.163047201467425 0.352545356605768 0.439017338803154 0.462496116611969 0.425805094391172 0.447615875850935 0.696038445151102 0.493014200545121 0.588852295858596 0.416640445200559
3359 61005 4 3 0.5 0 0.5 0 "IP" 0.260524042866937 0.559687268742607 0.162658049487473 0.348928780223588 0.435708416195965 0.461709204900436 0.424293569722474 0.448687859699297 0.696232459062902 0.493923344724385 0.586951619209946 0.415887846400089
3360 66944 5 3 0.5 0 0.5 0 "IP" 0.257201366801171 0.562125349207577 0.158647649078259 0.346467176771295 0.441549390908399 0.464283374231549 0.425001960310676 0.446111682410398 0.69875075770957 0.495947658257584 0.583649609388934 0.413867110723777
3361 288161 1 0.05 0.5 0 0.6 0 "IP" 0.245904148058396 0.523531634435437 0.181130583303472 0.385275361505469 0.456186742623989 0.480857990785613 0.406663731350699 0.428527090514659 0.702090890682385 0.494982185644786 0.587794314654171 0.414211696577693
3362 157496 2 0.05 0.5 0 0.6 0 "IP" 0.245985732389849 0.525202562302254 0.179828415544295 0.3835852187677 0.453050956945896 0.476530451447062 0.411640352062363 0.432855907696329 0.699036689335744 0.492575191369575 0.591468767606658 0.416614000065724
3363 215670 3 0.05 0.5 0 0.6 0 "IP" 0.244457122112851 0.517502694123037 0.185025440735036 0.3913492108358 0.451075536287756 0.476156208937241 0.410611441803574 0.433269076975324 0.695532658400608 0.489908667847927 0.59563688253861 0.419326031038837
3364 168788 4 0.05 0.5 0 0.6 0 "IP" 0.246331792382775 0.526811610324714 0.178715669980884 0.381925192866043 0.453014389102085 0.477284058753493 0.410284177052403 0.432132675167834 0.69934618148486 0.493621245800792 0.588999847033287 0.415571304779145
3365 435447 5 0.05 0.5 0 0.6 0 "IP" 0.245133703981865 0.521927615892551 0.181855758383086 0.386885346392497 0.450508077785046 0.474407866424759 0.413212034454191 0.435010322718685 0.695641781766911 0.490119564607101 0.595067792837277 0.419098569440875
3366 28337 1 3 0.5 0 0.6 0 "IP" 0.258370312972765 0.557481249872391 0.162882590493305 0.351210919192241 0.396116935369811 0.412565631849922 0.478947548756173 0.498242039967943 0.654487248342576 0.459665164962482 0.641830139249477 0.450455059329075
3367 90488 2 3 0.5 0 0.6 0 "IP" 0.25546788574745 0.554782278159422 0.163086127764917 0.353920854694148 0.401379928250858 0.416335539538329 0.477165370045194 0.494416207567904 0.656847813998308 0.461003774707442 0.640251497810111 0.449089644552591
3368 147031 3 3 0.5 0 0.6 0 "IP" 0.256338697970959 0.553151421798582 0.165074020206122 0.355550363102845 0.397759204534592 0.41404746563857 0.478078241943663 0.497008689109127 0.654097902505551 0.459171656301085 0.643152262149785 0.451122907919906
3369 362303 4 3 0.5 0 0.6 0 "IP" 0.255421563860864 0.556849663042799 0.16154002156504 0.351790145779282 0.404066571303927 0.419878925835169 0.473101520879306 0.490948027580634 0.65948813516479 0.463972608032153 0.634641542444347 0.446151649415181
3370 421530 5 3 0.5 0 0.6 0 "IP" 0.259631927135421 0.560264587079425 0.161565479548301 0.348378220569448 0.398874915119619 0.416357845290151 0.474346214247055 0.494670708402055 0.65850684225504 0.463222160782662 0.635911693795356 0.447030733186568
3371 104720 1 0.05 0.5 0 0.7 0 "IP" 0.238621867895315 0.515495867718993 0.182336314863732 0.393326639843719 0.433954778154435 0.450614168025825 0.442153066597989 0.458948702724076 0.67257664604975 0.471672978779798 0.624489381461721 0.43764980358837
3372 84933 2 0.05 0.5 0 0.7 0 "IP" 0.23712259914552 0.509053924311009 0.186444553673278 0.399802215055792 0.425037196160741 0.442222138660109 0.449466275705351 0.467457927099702 0.662159795306261 0.464037164735438 0.635910829378629 0.445374179307145
3373 209301 3 0.05 0.5 0 0.7 0 "IP" 0.238325152068778 0.512062931769469 0.184901945645123 0.396732808475002 0.428513432965044 0.446852093434076 0.443928367117093 0.462747785872442 0.666838585033822 0.468158457794999 0.628830312762217 0.441178992697321
3374 267065 4 0.05 0.5 0 0.7 0 "IP" 0.241617779695207 0.512240912131954 0.18734963126378 0.396581014018553 0.426066051067997 0.446931556700327 0.441310717194813 0.462713195431455 0.667683830763204 0.468547482715691 0.628660348458592 0.440825128772189
3375 394183 5 0.05 0.5 0 0.7 0 "IP" 0.238177819430631 0.509614804472667 0.186860879614104 0.39929515060851 0.424506559970078 0.442986891507732 0.44739251441469 0.466704424261393 0.662684379400709 0.464827025172749 0.634253394028794 0.444608555208694
3376 293578 1 3 0.5 0 0.7 0 "IP" 0.254554784673721 0.555057129739123 0.162381513326122 0.353617473121586 0.338560589085071 0.347743538349388 0.549358125600305 0.564058283105242 0.593115373758792 0.414041679415837 0.711739638926427 0.49675879517639
3377 32928 2 3 0.5 0 0.7 0 "IP" 0.254697093487681 0.554340694326348 0.16302205200368 0.35437131805878 0.337899724488962 0.346855538315353 0.550662714017552 0.565022711514227 0.592596817976643 0.413321019752559 0.713684766021232 0.497542874686057
3378 313407 3 3 0.5 0 0.7 0 "IP" 0.254556736217288 0.55177583005106 0.164942910114947 0.356925467006235 0.339297756928691 0.349125986900852 0.547110004009792 0.562778244982787 0.593854493145979 0.414310694580438 0.712052914124739 0.496562177137949
3379 328589 4 3 0.5 0 0.7 0 "IP" 0.262151377572092 0.558407447895096 0.164525723454638 0.350243717580273 0.32987265071882 0.343184527342011 0.547467253655506 0.569277103477323 0.592024028290912 0.413769756441661 0.711992977110143 0.497442063066769
3380 186340 5 3 0.5 0 0.7 0 "IP" 0.259102280143017 0.560062811822584 0.161445961891828 0.348572776957744 0.33413356307249 0.345306108692112 0.548758742792233 0.566827364101647 0.593235843215507 0.414748822602753 0.71020470468406 0.496253681817416
3381 83512 1 0.05 0.5 0 0.8 0 "IP" 0.240111368919871 0.510236359808427 0.187888256523333 0.398643175379457 0.38396336531726 0.400221786010297 0.48978691509829 0.510271997400538 0.624074734237131 0.436442595211251 0.677675171621623 0.473519471513403
3382 85211 2 0.05 0.5 0 0.8 0 "IP" 0.233468861796722 0.499377269365621 0.191717696093949 0.409557016808747 0.392006335444319 0.407952734318551 0.482818228700152 0.50234597042379 0.625475197241041 0.437871324158091 0.674535924794101 0.471980974505665
3383 228886 3 0.05 0.5 0 0.8 0 "IP" 0.232567896461809 0.501814714066938 0.188891229153518 0.40707744995392 0.393486304104191 0.40742383880979 0.485718696265526 0.502786231506588 0.626054200566001 0.438031739090442 0.674609925419044 0.471751108249382
3384 353795 4 0.05 0.5 0 0.8 0 "IP" 0.234158481463371 0.503179063160981 0.189028838876203 0.405670011142155 0.392951002623434 0.408160059709316 0.483595288700237 0.502190719947202 0.627109484086805 0.439119609106831 0.67262412757644 0.470741966718645
3385 56075 5 0.05 0.5 0 0.8 0 "IP" 0.232936348996611 0.49947508645923 0.191322404344881 0.409473803656468 0.39528768188448 0.410833793321856 0.480728218977855 0.499465156042792 0.628224030881091 0.439766517168642 0.672050623322736 0.470091639369038
3386 144360 1 3 0.5 0 0.8 0 "IP" 0.257480646688685 0.556942772302165 0.162815317899098 0.351759434254028 0.209036782684733 0.214396246087288 0.686927081587579 0.704463175932866 0.466517429373418 0.324550837720236 0.849742399486678 0.591040732256159
3387 127439 2 3 0.5 0 0.8 0 "IP" 0.25711170873498 0.558047825278666 0.161663955601548 0.350629713863476 0.221382677921883 0.226809135116696 0.674441455492455 0.690907641238143 0.478494386656862 0.333010510028728 0.836105411094003 0.581804985540277
3388 288847 3 3 0.5 0 0.8 0 "IP" 0.256493018343758 0.558335620624599 0.161019086061846 0.350328317117885 0.200229373602114 0.204812821936091 0.698057253194027 0.713957085805289 0.456722391945872 0.317828644059836 0.859076339255873 0.597709909203285
3389 11015 4 3 0.5 0 0.8 0 "IP" 0.258883382053086 0.555837522801254 0.164424415000771 0.352816592676047 0.209604999870376 0.215997327472483 0.680779715126564 0.701488287109933 0.468488381923462 0.326207682166131 0.845204130127335 0.588410128527624
3390 297976 5 3 0.5 0 0.8 0 "IP" 0.255173887055909 0.552113463721724 0.164968870432655 0.356580982534474 0.213696402136635 0.219249908991783 0.682311932620277 0.69996853900242 0.468870289192545 0.326290265167737 0.847280803052933 0.589543373439148
3391 318412 1 0.05 0.5 0 0.9 0 "IP" 0.231569286885222 0.490488326510853 0.198049972065548 0.418622555985363 0.314885877796018 0.328350952558514 0.566621530522773 0.590619084268386 0.54645516468124 0.38185860631114 0.764671502588321 0.533853936525646
3392 92450 2 0.05 0.5 0 0.9 0 "IP" 0.226760252907677 0.492597331131733 0.192107841841693 0.416331436202602 0.356802262803943 0.368694481377624 0.526687928204142 0.544044200169984 0.583562515711619 0.408642944513039 0.718795770045835 0.50286473607466
3393 299009 3 0.05 0.5 0 0.9 0 "IP" 0.227003833317415 0.491430479799236 0.19328818009059 0.417743837159246 0.357316312553924 0.368979345750504 0.526220644228204 0.543184282992263 0.584320145871339 0.40853557310717 0.719508824318794 0.502661677450716
3394 4707 4 0.05 0.5 0 0.9 0 "IP" 0.231063335426936 0.490898626166413 0.197322587304073 0.418222605136706 0.352005225736554 0.367276320111041 0.523135765911178 0.545648927699787 0.58306856116349 0.407987174625849 0.72045835321525 0.503685290070888
3395 377121 5 0.05 0.5 0 0.9 0 "IP" 0.229721623377616 0.496121569551051 0.191593063741329 0.413084071938053 0.331467504645979 0.342622874319239 0.555629653560893 0.574173154424892 0.561189128023595 0.392308276122631 0.747222717302222 0.522030030044139
3396 329865 1 3 0.5 0 0.9 0 "IP" 0.259671693219494 0.556558014595967 0.164478568461028 0.352076106020599 0.0678690813794252 0.0699507079036205 0.88206426649059 0.909058801169804 0.32754077459892 0.227957812113864 1.04654283495162 0.728192338732927
3397 225210 2 3 0.5 0 0.9 0 "IP" 0.255766717123972 0.560055148771132 0.15931702958756 0.348565616936736 0.0797934578090288 0.0813833378057458 0.877183547241294 0.894627352616161 0.335560174933001 0.2334870467 1.03650057682885 0.721105411858012
3398 242830 3 3 0.5 0 0.9 0 "IP" 0.256825910412819 0.559476922815753 0.160400441862091 0.349144108950002 0.0660101125375508 0.0674839609756638 0.893117382675516 0.913026343657556 0.32283602295037 0.224622126787234 1.05351782453761 0.732922797076817
3399 1392 4 3 0.5 0 0.9 0 "IP" 0.254072705355254 0.552447589769318 0.164077533049731 0.356243888473029 0.0808695488200411 0.0825723484920333 0.873201428596369 0.891542505599534 0.334942254175295 0.232701639232287 1.0372789616461 0.72050148285275
3400 80182 5 3 0.5 0 0.9 0 "IP" 0.254989467344264 0.560335918873432 0.158629187558492 0.348302194582589 0.0697385480732529 0.0709405082701383 0.893000362867649 0.90836504233885 0.324728015417517 0.225792955451315 1.05162955042614 0.731147861285041
3401 247105 1 0.05 0.5 0 1 0 "IP" 0.218709703204386 0.480553879418884 0.196131280839951 0.429681331594924 0.278608418002759 0.28622192335911 0.627979631226817 0.644960793329159 0.497318121207145 0.348142430236313 0.824110912066767 0.576361337703776
3402 248884 2 0.05 0.5 0 1 0 "IP" 0.228666758314891 0.494754250141305 0.19221323885122 0.414870042234431 0.269439020030396 0.278156863194293 0.636205144088672 0.656617756321268 0.498105778345287 0.34811603580347 0.828418382939892 0.578531121238849
3403 168874 3 0.05 0.5 0 1 0 "IP" 0.21711817598455 0.472078987809765 0.20178693511026 0.437873618117698 0.283591325473843 0.292430881742261 0.617876696502351 0.636976458647683 0.500709501458393 0.350225942122406 0.819663631612611 0.572920037872989
3404 229285 4 0.05 0.5 0 1 0 "IP" 0.223939587967638 0.486073505873538 0.195523086519 0.423393578700356 0.273934517867744 0.283111460349125 0.628382390939509 0.649249922693487 0.497874105835381 0.348585112076624 0.823905477458509 0.576386844347339
3405 164814 5 0.05 0.5 0 1 0 "IP" 0.225673795064554 0.483131099588484 0.199559133965347 0.426445398967788 0.270967988674952 0.281683304453568 0.626234382369415 0.650874053983079 0.496641783739506 0.347529357591436 0.825793516334761 0.577513547498339
3406 415724 1 3 0.5 0 1 0 "IP" 0.254644943016615 0.557873236573547 0.160230458504861 0.350744187229764 0.056498312334712 0.0576110968445015 0.911546695033246 0.929474838317082 0.311143255351327 0.216494113321946 1.07177715353811 0.745665925777739
3407 333421 2 3 0.5 0 1 0 "IP" 0.259218376425577 0.559128778631847 0.162155959539521 0.349547129516254 0.0456764452625554 0.0468548431855811 0.918779000589399 0.942464793225236 0.304894821688133 0.211954280669369 1.08093496012892 0.751371641297792
3408 94947 3 3 0.5 0 1 0 "IP" 0.255476769078105 0.557435052872888 0.161172980948463 0.351217658516346 0.0419342939639597 0.0427713211655247 0.928945082571831 0.947471553859149 0.297411063042065 0.206707047300794 1.09011806352029 0.757539358422205
3409 284986 4 3 0.5 0 1 0 "IP" 0.258157142323557 0.558285550578022 0.162134200624052 0.350357091369213 0.0503602833755767 0.0516246969765067 0.913924845176315 0.936854835273065 0.308517425699134 0.214552482834774 1.07605904580037 0.748249688798668
3410 116889 5 3 0.5 0 1 0 "IP" 0.254947492779143 0.556358632294268 0.161631239380879 0.35229484791208 0.0875268296603393 0.0893858122759688 0.871838239272276 0.890342195044634 0.342474322439483 0.23824432143733 1.03346947865316 0.718821194541443
3411 396822 1 0.05 0.5 0 0 10 "IP" 0.257318395129786 0.561510895026277 0.159139201313012 0.347128926886497 0.502041869319613 0.559205979080312 0.314079642775967 0.34946684864865 0.759360264449399 0.559958994944888 0.473218844088979 0.348703045453918
3412 399894 2 0.05 0.5 0 0 10 "IP" 0.25973228390431 0.562146658453695 0.160200323231562 0.346487606439189 0.499026768237729 0.559715922018564 0.311445836486477 0.348927728426985 0.758759052142039 0.560527760663927 0.471646159718039 0.348112930642953
3413 153176 3 0.05 0.5 0 0 10 "IP" 0.262791582304331 0.56237652375291 0.161902994263898 0.346287004939112 0.497436685915966 0.561124216899643 0.308382938124401 0.347507510432833 0.760228268220296 0.561518756193706 0.470285932388299 0.347124508588235
3414 299236 4 0.05 0.5 0 0 10 "IP" 0.256579281776105 0.561489204497564 0.158699511871359 0.347133747150813 0.501659719524493 0.558736210409307 0.314474493578148 0.349915234957374 0.758239001300598 0.55964142752515 0.473174005449507 0.349000765346681
3415 333384 5 0.05 0.5 0 0 10 "IP" 0.261530075200689 0.562402556477748 0.161069274346942 0.346235624157221 0.499014344029479 0.561508848798851 0.308760759845829 0.347136958464992 0.760544419230168 0.561785493494164 0.469830034192771 0.346858089023731
3416 391814 1 3 0.5 0 0 10 "IP" 0.255873690533809 0.560381891108933 0.159086445236941 0.348271660851589 0.495186888039385 0.555868771515507 0.316408881437211 0.35320020550097 0.751060578573194 0.557130154633108 0.475495326674152 0.351812037187348
3417 293566 2 3 0.5 0 0 10 "IP" 0.258779431443742 0.565322367777935 0.157240282173501 0.343285565723865 0.49385189970188 0.556880209279099 0.314263458592098 0.352178067430759 0.752631331145622 0.559464251987137 0.4715037407656 0.349454831051996
3418 112943 3 3 0.5 0 0 10 "IP" 0.259816918894652 0.562999053951932 0.159650093890509 0.345623957030733 0.490572930125609 0.552453856519869 0.31826571983179 0.3564491471048 0.75038984902026 0.555829732308172 0.477915813722299 0.352986322771245
3419 7963 4 3 0.5 0 0 10 "IP" 0.258996856338082 0.561170279328621 0.160504559738759 0.347468110381979 0.490599703611712 0.55445086519511 0.315571730046014 0.354335176373478 0.749596559949794 0.556402128429298 0.476076289784773 0.352346551657083
3420 365516 5 3 0.5 0 0 10 "IP" 0.25723858032669 0.56255781632697 0.15843338118512 0.346092382533873 0.495755036415939 0.558637681785218 0.31222456021786 0.350021852659579 0.752993616742629 0.559702054258321 0.47065794140298 0.34896240201805
3421 100720 1 0.05 0.5 0 0.1 10 "IP" 0.255262808786782 0.553893389624324 0.163604766958077 0.354844306969929 0.501466563104511 0.553440847896502 0.322228223821981 0.35535954151474 0.756729371891293 0.553569307332369 0.485832990780058 0.355210268549277
3422 436301 2 0.05 0.5 0 0.1 10 "IP" 0.257017796377755 0.557934553661122 0.161601054631929 0.350724603292534 0.500640055393189 0.555041396829123 0.319269291509943 0.353737167744165 0.757657851770944 0.556000936728137 0.480870346141872 0.352737564166463
3423 231045 3 0.05 0.5 0 0.1 10 "IP" 0.253750089486375 0.558403147763226 0.159240906044913 0.350243770303341 0.504514161950078 0.55546210693994 0.321133900515487 0.353319982200552 0.758264251436452 0.556427206693916 0.480374806560401 0.352309970155516
3424 298284 4 0.05 0.5 0 0.1 10 "IP" 0.260068026907893 0.556273790500555 0.164809751250399 0.352434337199686 0.495662708666604 0.552539679869749 0.319905908566291 0.356257002025985 0.755730735574497 0.553793704741522 0.484715659816689 0.354972905204661
3425 118903 5 0.05 0.5 0 0.1 10 "IP" 0.255224533978378 0.554090124046878 0.163428984434157 0.35461363555149 0.499632094386433 0.552476652855413 0.322508756311025 0.35630568943803 0.75485662836481 0.553002152628766 0.485937740745182 0.355753926020077
3426 307737 1 3 0.5 0 0.1 10 "IP" 0.256013918704558 0.561770144233293 0.15822953684777 0.346858322997847 0.490123781055098 0.54089015827678 0.335933578260498 0.368671548177582 0.746137699759656 0.547634762158346 0.494163115108268 0.36162781034435
3427 415269 2 3 0.5 0 0.1 10 "IP" 0.258050016682261 0.557433139156225 0.163016394781691 0.351187309430348 0.48931408148689 0.546877877638301 0.325778663740566 0.362244557678344 0.747364098169151 0.550034640680686 0.488795058522258 0.358929474369304
3428 370211 3 3 0.5 0 0.1 10 "IP" 0.256757899707103 0.56681907161861 0.154893173865999 0.341767842993499 0.491696325450686 0.542823286151834 0.334002441676061 0.366721483126164 0.748454225157789 0.550553271537959 0.48889561554206 0.358687583907122
3429 221627 4 3 0.5 0 0.1 10 "IP" 0.256713429390689 0.560580614571054 0.159489036172755 0.348052467445567 0.490589577294102 0.54439767499815 0.330833569919718 0.364999197469082 0.747303006684791 0.549584533771755 0.490322606092473 0.35956930963719
3430 285396 5 3 0.5 0 0.1 10 "IP" 0.25783949902428 0.560011463840131 0.160644579392331 0.348642068429857 0.488098960085191 0.542915252605242 0.332034006483503 0.366911549406946 0.745938459109471 0.54843266665037 0.492678585875834 0.361015906402648
3431 179641 1 0.05 0.5 0 0.2 10 "IP" 0.256411286287847 0.555850826789213 0.162865293560349 0.352870189334575 0.498888838844424 0.547422451158896 0.329693304766423 0.361484850023155 0.755300125132271 0.550230932172756 0.492558598326772 0.358614075774205
3432 36385 2 0.05 0.5 0 0.2 10 "IP" 0.257523499690161 0.550994880762104 0.167272121619466 0.357772213429406 0.493875256575913 0.542339533717835 0.33414242089445 0.36661659765271 0.751398756266074 0.545244227419633 0.501414542513916 0.363648055883628
3433 270796 3 0.05 0.5 0 0.2 10 "IP" 0.2544396190451 0.550351771863662 0.165767603932185 0.358390195844823 0.497105114124901 0.543593411727163 0.334331004508293 0.365350284710035 0.751544733170001 0.545841089662639 0.500098608440479 0.363035205174741
3434 220847 4 0.05 0.5 0 0.2 10 "IP" 0.254862529239929 0.550185132675906 0.166188390653391 0.358555124222405 0.4958072151682 0.542298544491695 0.335397563537245 0.366648097313642 0.750669744408129 0.544931113239615 0.501585954190636 0.363946351202971
3435 209647 5 0.05 0.5 0 0.2 10 "IP" 0.256467121147543 0.549221350290058 0.16793626602008 0.359525744726746 0.494534553126072 0.542201154259633 0.334692083663477 0.366764636476826 0.751001674273615 0.544554750980263 0.502628349683557 0.364337309392825
3436 366011 1 3 0.5 0 0.2 10 "IP" 0.256918052617918 0.560732964939389 0.159461920195883 0.34789269617436 0.486612823873201 0.532357814238038 0.345660139577856 0.376662434145975 0.743530876491118 0.541648042733418 0.505122059773738 0.367244152989841
3437 157831 2 3 0.5 0 0.2 10 "IP" 0.259158236011399 0.564616517042779 0.157995382767253 0.344044622775043 0.489261401627959 0.536404574151395 0.341119960119588 0.372731777094788 0.748419637639358 0.545675439558437 0.499115342886841 0.36330674818822
3438 261634 3 3 0.5 0 0.2 10 "IP" 0.261019408191171 0.554089761000121 0.167190695904156 0.354617997811061 0.479992401288689 0.531236784234748 0.343523734434648 0.378490290371695 0.74101180947986 0.538860005266973 0.510714430338804 0.370528801290378
3439 245483 4 3 0.5 0 0.2 10 "IP" 0.258506752399102 0.560850156003249 0.160437211764851 0.347765226343128 0.485754865808958 0.532546593863012 0.344496957096924 0.376512687657952 0.744261618208061 0.5419256899541 0.504934168861774 0.366986939186494
3440 35367 5 3 0.5 0 0.2 10 "IP" 0.256292297056734 0.561544889847953 0.158585863271735 0.347063777451867 0.487127736201057 0.534242305128978 0.343531022953195 0.37495491166472 0.74342003325779 0.543064105678872 0.502116886224929 0.365945198133221
3441 391768 1 0.05 0.5 0 0.3 10 "IP" 0.254460525152995 0.551214174036434 0.165120130951566 0.357468312596748 0.496258872396813 0.539638440733523 0.339916331865137 0.369394529889026 0.750719397549808 0.543486602003851 0.505036462816703 0.365429476819072
3442 67701 2 0.05 0.5 0 0.3 10 "IP" 0.253008365640899 0.544146323363389 0.169698271727398 0.364643609712452 0.491589886670488 0.532299573282554 0.348183821980043 0.376779774835421 0.744598252311387 0.536231799564725 0.517882093707441 0.372751035342169
3443 437802 3 0.05 0.5 0 0.3 10 "IP" 0.256224933993771 0.548230486951657 0.168569079604827 0.360485027563136 0.492313724719679 0.537605885511305 0.340342240921245 0.371433660917408 0.748538658713449 0.54117894024872 0.508911320526073 0.367751364750125
3444 418453 4 0.05 0.5 0 0.3 10 "IP" 0.252606799093073 0.544472890820919 0.169125500051792 0.364301047341644 0.490339425325537 0.529533803065946 0.35166345225681 0.379545969812126 0.74294622441861 0.534499829992909 0.520788952308603 0.374478104444492
3445 247955 5 0.05 0.5 0 0.3 10 "IP" 0.256578802349084 0.547080155921405 0.169739096071152 0.361657344827109 0.489597944156993 0.535040365484774 0.34255469115461 0.374005818438097 0.746176746506076 0.539094906838186 0.512293787225762 0.369846978636952
3446 248432 1 3 0.5 0 0.3 10 "IP" 0.258499962122763 0.560647913963732 0.160529067681524 0.347958362941001 0.477219568653904 0.517817010954895 0.362401819082967 0.391780546183494 0.735719530776667 0.531880734210199 0.522930886764491 0.377394663416532
3447 45723 2 3 0.5 0 0.3 10 "IP" 0.255460138456104 0.556523160144989 0.161797007262709 0.352187764543325 0.478586703528042 0.51557161300968 0.366994575298822 0.394108080081659 0.734046841984146 0.528938817571778 0.528791582561531 0.380427726061135
3448 108928 3 3 0.5 0 0.3 10 "IP" 0.255868675393059 0.555601731690111 0.162764780309506 0.353051653697924 0.480383870034125 0.520200075165965 0.360860379391308 0.389482474447552 0.736252545427184 0.5317870774522 0.523625159700814 0.377561836424194
3449 278999 4 3 0.5 0 0.3 10 "IP" 0.260620615627218 0.555713389592123 0.16574363490064 0.35293622020183 0.471677720234497 0.515217821556388 0.362555997644378 0.394515775422963 0.732298335861714 0.52871316420583 0.528299632545018 0.380662748982723
3450 425094 5 3 0.5 0 0.3 10 "IP" 0.257055260406234 0.563275088177531 0.157656189577905 0.345329159458091 0.480210626494109 0.51907093951892 0.36250429583166 0.39045623375678 0.737265886900343 0.533525336333945 0.520160485409565 0.375702555836085
3451 212863 1 0.05 0.5 0 0.4 10 "IP" 0.250901235155978 0.541599659302453 0.17025010414144 0.367177334604247 0.488380119504911 0.524901793579135 0.357712180045066 0.384235684146152 0.739281354660889 0.530428846916909 0.527962284186506 0.378589057267907
3452 315514 2 0.05 0.5 0 0.4 10 "IP" 0.253043038070019 0.539886188662625 0.173026631589661 0.368922246047352 0.485039890205435 0.523409394206523 0.357604703187402 0.385734058365035 0.738082928275455 0.528927470341036 0.530631334777063 0.380103686353915
3453 340073 3 0.05 0.5 0 0.4 10 "IP" 0.249578487822763 0.533594731460349 0.175586475698426 0.375219073873519 0.485447482401132 0.522207965716328 0.359852675127072 0.38694659286962 0.735025970223895 0.526006876615946 0.535439150825498 0.383033802363444
3454 269422 4 0.05 0.5 0 0.4 10 "IP" 0.250607483621982 0.537484230545852 0.173312041723818 0.371321324854459 0.481812278259399 0.518350674778762 0.363595127664439 0.390868805772269 0.732419761881381 0.524729352714535 0.536907169388257 0.384352250582681
3455 297190 5 0.05 0.5 0 0.4 10 "IP" 0.250040428588911 0.536863350402238 0.173410441005906 0.371955035024514 0.483392950946608 0.518228742695483 0.364914173258218 0.390944568917009 0.733433379535519 0.524415040217957 0.538324614264124 0.384640302257602
3456 62270 1 3 0.5 0 0.4 10 "IP" 0.260525717860581 0.565330777782979 0.158285940074195 0.343221323812688 0.464934075633421 0.500399274409685 0.381402871531838 0.409371975958367 0.725459793494002 0.521762246770658 0.539688811606034 0.387610185999864
3457 181330 2 3 0.5 0 0.4 10 "IP" 0.255775250318064 0.557866368672739 0.160960460352883 0.350810659302083 0.469587418067125 0.502263640967523 0.382390239522817 0.407581101768606 0.725362668385189 0.520387665635794 0.5433506998757 0.389079353429181
3458 270332 3 3 0.5 0 0.4 10 "IP" 0.259065818631277 0.557186588164987 0.163528888630591 0.351486407214737 0.463794992354176 0.498819567746835 0.383320316447087 0.411113813811929 0.722860810985454 0.518138656457226 0.546849205077679 0.391379464538826
3459 159876 4 3 0.5 0 0.4 10 "IP" 0.255594967926668 0.557459644501334 0.161158210384218 0.351227633565036 0.467898474738676 0.499980584612133 0.385096771338153 0.410071638322981 0.723493442665344 0.518692266550324 0.546254981722371 0.390919398918425
3460 342768 5 3 0.5 0 0.4 10 "IP" 0.259388346477224 0.561209485829246 0.160689609997792 0.347435591688998 0.463025913186797 0.497052918424112 0.385803825235708 0.412976591211375 0.72241425966402 0.518182187465242 0.5464934352335 0.391394266205652
3461 34220 1 0.05 0.5 0 0.5 10 "IP" 0.249158002772173 0.532228296162762 0.176418667405367 0.376571996076407 0.475463557389698 0.507279737841879 0.376931150126973 0.401953336916068 0.724621560161871 0.515575834289341 0.553349817532341 0.393513277124374
3462 379478 2 0.05 0.5 0 0.5 10 "IP" 0.248514645826862 0.53296983349026 0.175367603020563 0.375779472313203 0.481741830619696 0.514748505183279 0.369305040828209 0.394447931713555 0.730256476446558 0.520794288623267 0.544672643848772 0.388253707711848
3463 9830 3 0.05 0.5 0 0.5 10 "IP" 0.248324453309367 0.530596803918451 0.177151062068847 0.378201295798443 0.472498788588385 0.503673896353861 0.380662927395548 0.40558489573773 0.720823241897753 0.512626477733691 0.557813989464395 0.396479165904074
3464 278608 4 0.05 0.5 0 0.5 10 "IP" 0.246775871191204 0.532102376217172 0.174950507954734 0.376685660300637 0.47680215513937 0.507018881259135 0.378489492604723 0.402229441820989 0.723578026330574 0.515278681760791 0.553440000559457 0.393817996351316
3465 47498 5 0.05 0.5 0 0.5 10 "IP" 0.252924896087319 0.535263214071645 0.176631499261042 0.373500670081233 0.473075262992975 0.508185959651679 0.373535771531131 0.401047247529514 0.726000159080294 0.517288293329981 0.550167270792173 0.391787137581771
3466 199555 1 3 0.5 0 0.5 10 "IP" 0.253453131099888 0.547364857177683 0.167626455259078 0.361377489178036 0.448074174956832 0.473835572679865 0.413550097957303 0.436389224989673 0.70152730605672 0.49781135995593 0.581176553216381 0.411932846442753
3467 220355 2 3 0.5 0 0.5 10 "IP" 0.255545117480365 0.559687547382295 0.159455132845733 0.348974047495573 0.454625371255742 0.479489852121486 0.408509646636365 0.430067696964486 0.710170488736107 0.50548227937002 0.567964779482098 0.403785319918346
3468 103619 3 3 0.5 0 0.5 10 "IP" 0.256422508540405 0.559560607342095 0.160080845142456 0.349012381050312 0.447745731430328 0.474063199287563 0.413366010940664 0.436419699672872 0.704168239970733 0.501869576965666 0.57344685608312 0.407992122305892
3469 324431 4 3 0.5 0 0.5 10 "IP" 0.258122905246427 0.559187759590268 0.161441845471717 0.349465956823847 0.447633142090964 0.474829640300027 0.411712640265812 0.435621378486005 0.705756047337391 0.502377065703233 0.573154485737529 0.407489726449268
3470 324551 5 3 0.5 0 0.5 10 "IP" 0.259021957955647 0.558781512616209 0.162254129180047 0.349914112036463 0.44533919843064 0.472254534408849 0.413783820456089 0.437901023140794 0.704361156386286 0.500655332826233 0.576037949636135 0.409023443216429
3471 363556 1 0.05 0.5 0 0.6 10 "IP" 0.245035112038391 0.524383236613532 0.179747996166236 0.384443393197328 0.460529932655892 0.48605271463075 0.401210808097552 0.423300422429643 0.705565044694283 0.498702772779563 0.580958804263788 0.410476689843506
3472 402723 2 0.05 0.5 0 0.6 10 "IP" 0.244938992572055 0.521083116904281 0.182426591061775 0.387747527443061 0.463192148887335 0.490117729465946 0.396325623182242 0.419205158144028 0.70813114145939 0.500396420279314 0.578752214244017 0.408763174676768
3473 380784 3 0.05 0.5 0 0.6 10 "IP" 0.244224517282633 0.529023427748936 0.175464369219855 0.379744960145952 0.462975115134959 0.486632105018842 0.402319955846034 0.422709689502264 0.707199632417592 0.500468187483558 0.577784325065889 0.408686585282686
3474 327919 4 0.05 0.5 0 0.6 10 "IP" 0.247362033446113 0.528108459138725 0.17843610760098 0.380678361184098 0.462032295245972 0.488627545835964 0.397912540752265 0.420701853495577 0.709394328692085 0.501690400029293 0.576348648353246 0.407459572794778
3475 106778 5 0.05 0.5 0 0.6 10 "IP" 0.245328526050108 0.524313215064433 0.179997622383789 0.384502814349226 0.458524312223408 0.483782759670008 0.403480134926935 0.425578561782217 0.703852838273516 0.497167602342517 0.583477757310724 0.412013739100499
3476 318066 1 3 0.5 0 0.6 10 "IP" 0.2589443976609 0.555390947472275 0.16495213703537 0.353228138826645 0.419454165077465 0.44285697175584 0.443541223939858 0.467475449843446 0.678398562738366 0.479841783618508 0.608493360975229 0.42992820910264
3477 11892 2 3 0.5 0 0.6 10 "IP" 0.256309024670975 0.562263988652979 0.157987759850902 0.346342650727444 0.426097461602975 0.444724968277073 0.447055202541239 0.465860473700966 0.68240648627395 0.48249926968508 0.605042962392141 0.42745126979948
3478 437751 3 3 0.5 0 0.6 10 "IP" 0.26183393367339 0.556350375152588 0.166018991959961 0.35234855693199 0.414861758063565 0.438429255161479 0.447443238602416 0.47212239229044 0.676695691736956 0.477469192283485 0.613462230562377 0.432471626036898
3479 64641 4 3 0.5 0 0.6 10 "IP" 0.261434226382583 0.559064718480683 0.163600487997274 0.349578400186075 0.415356779605556 0.438310343852405 0.448403483062502 0.472388468129674 0.676791005988139 0.47807767988062 0.612003971059777 0.431946289548665
3480 54708 5 3 0.5 0 0.6 10 "IP" 0.2567899729519 0.551358654765078 0.16665371629881 0.357271483528991 0.421479070311506 0.444164452658512 0.442701817005575 0.46604646567452 0.678269043263406 0.47934033434262 0.609355533304385 0.430352401755046
3481 204324 1 0.05 0.5 0 0.7 10 "IP" 0.245517671162318 0.525968691253323 0.178953617804977 0.382858037161497 0.432144956648192 0.452509730933692 0.436689484254699 0.457066095452163 0.67766262781051 0.476619724629329 0.615643102059676 0.43271042683949
3482 339978 2 0.05 0.5 0 0.7 10 "IP" 0.239830337783466 0.518072169104155 0.181188094515806 0.390818150763565 0.435810159326036 0.454693633036053 0.436330618540609 0.454982562736933 0.675640497109501 0.47533007052775 0.617518713056414 0.434090414918418
3483 233187 3 0.05 0.5 0 0.7 10 "IP" 0.241732514855727 0.520262303244814 0.180697268003808 0.388546357000149 0.444427393310912 0.464558901379512 0.425803726404834 0.444940943593893 0.686159908166639 0.482762866330706 0.606500994408641 0.426511187948951
3484 139513 4 0.05 0.5 0 0.7 10 "IP" 0.248152727538964 0.521102480159818 0.184770950342104 0.387758260183737 0.432185072112112 0.456795845519388 0.428487253615427 0.452749331009457 0.680337799651076 0.478319699175334 0.613258203957531 0.430996508650835
3485 76385 5 0.05 0.5 0 0.7 10 "IP" 0.242058052816413 0.52282317004172 0.178775765761184 0.385975180489668 0.442363865902214 0.461532184792705 0.429430333666949 0.447955640971327 0.684421918718627 0.481489245665028 0.608206099428133 0.427774202409878
3486 259956 1 3 0.5 0 0.7 10 "IP" 0.259487545147362 0.561426057131015 0.160601706105499 0.347184466109178 0.373263708882346 0.388332254627011 0.503609160292501 0.523410532838518 0.632751254029708 0.444456554198809 0.664210866398 0.466273151716966
3487 255853 2 3 0.5 0 0.7 10 "IP" 0.255644122337379 0.556109447181719 0.162236729813956 0.352524632378528 0.375617074733665 0.388996429335181 0.504779216402454 0.522329074696679 0.631261197071044 0.442795695742766 0.66701594621641 0.467666216412897
3488 207065 3 3 0.5 0 0.7 10 "IP" 0.256300703103551 0.55635132621198 0.162439322338899 0.352274312172221 0.375287728379678 0.389481815090243 0.503659881322381 0.52228667005092 0.631588431483229 0.443376749180077 0.666099203661279 0.467379872369416
3489 356799 4 3 0.5 0 0.7 10 "IP" 0.254843320701743 0.558886413454342 0.159598885250074 0.34974200180784 0.376122521297467 0.388184892564079 0.507623637332822 0.523371396845979 0.63096584199921 0.44275916469515 0.667222522582896 0.467859618934569
3490 368938 5 3 0.5 0 0.7 10 "IP" 0.260832893905979 0.560584756875202 0.162121618959766 0.348071725218523 0.380852842800643 0.397169141091177 0.493218377238837 0.513884105732551 0.641685736706622 0.450448765524274 0.655339996198603 0.459825955900631
3491 258637 1 0.05 0.5 0 0.8 10 "IP" 0.243295613957661 0.513868519035478 0.187258416247231 0.39498571391438 0.396731360170041 0.414856898967916 0.473713713343618 0.495228146452118 0.640026974127702 0.447637073706276 0.660972129590848 0.462040728309086
3492 323378 2 0.05 0.5 0 0.8 10 "IP" 0.238693009011087 0.508284240381856 0.188301362276994 0.400566165109356 0.409405888335387 0.427017354906886 0.46301532042243 0.48280083144762 0.648098897346474 0.453735577788756 0.651316682699424 0.455764524903719
3493 385900 3 0.05 0.5 0 0.8 10 "IP" 0.235828415335532 0.502597210850671 0.190996308807964 0.406275954556392 0.404255484152934 0.420941996724186 0.469783609666157 0.488975255282485 0.640083899488465 0.447735746715849 0.66077991847412 0.461839210704613
3494 272349 4 0.05 0.5 0 0.8 10 "IP" 0.234882415776651 0.5074250631351 0.18598546255261 0.401441033099335 0.395575572772906 0.409066400920234 0.484649927050821 0.501044099555289 0.630457988549557 0.440908521315199 0.670635389603432 0.468799101128575
3495 405006 5 0.05 0.5 0 0.8 10 "IP" 0.242014416932569 0.514221147475764 0.18598439756386 0.394610877429663 0.395253164955013 0.412398785310839 0.477167137814702 0.497680298573944 0.637267581887582 0.445937519400372 0.663151535378562 0.46373077292189
3496 35967 1 3 0.5 0 0.8 10 "IP" 0.259048890994273 0.557769737626481 0.163066536760016 0.350870194140236 0.280770302608494 0.289936519241221 0.605505817612344 0.625105865552329 0.539819193602767 0.37672722519384 0.76857235437236 0.536242068058906
3497 183228 2 3 0.5 0 0.8 10 "IP" 0.253328380974878 0.554404354045233 0.162023295864455 0.354286772804589 0.285179112990136 0.291595968613046 0.609629920049542 0.623136522783216 0.538507493965014 0.375264185899313 0.771653215913997 0.537541125003632
3498 104139 3 3 0.5 0 0.8 10 "IP" 0.254846865640374 0.556752341777918 0.161200317411327 0.351887834185457 0.290346728329576 0.297615932498085 0.601398137312908 0.616283978036513 0.545193593969949 0.380346378506108 0.762598454724235 0.531872561222829
3499 311190 4 3 0.5 0 0.8 10 "IP" 0.256918366020224 0.555306394286953 0.163644253267123 0.353381220077257 0.273123243778622 0.28111093668307 0.617041053480477 0.634825321359136 0.530041609798846 0.369493994336172 0.7806853067476 0.544106084259722
3500 273254 5 3 0.5 0 0.8 10 "IP" 0.261828482779541 0.556661043351277 0.165735105030736 0.351988296628952 0.281190127572822 0.292270515402171 0.598604191025029 0.622014552436565 0.543018610352364 0.379058563867914 0.764339296055765 0.533375589465792
3501 101397 1 0.05 0.5 0 0.9 10 "IP" 0.239633407292891 0.510546273848689 0.187161488881055 0.398307939869533 0.345057257061626 0.358912942588375 0.534255129451218 0.555588062495067 0.584690664354517 0.40865876776751 0.721416618332272 0.503988884205843
3502 341491 2 0.05 0.5 0 0.9 10 "IP" 0.237825523421986 0.503470483930121 0.191703444775095 0.405396900587999 0.350444186053169 0.364809382550654 0.526041418369785 0.547468563768321 0.588269709475155 0.410525841016296 0.71774486314488 0.500626869129749
3503 277975 3 0.05 0.5 0 0.9 10 "IP" 0.22933317224514 0.495231570154144 0.191933629588312 0.413765630955001 0.351681868356199 0.361947612611729 0.536653443873973 0.552137014943973 0.581015040601338 0.404976464490043 0.728587073462286 0.50746465039088
3504 242021 4 0.05 0.5 0 0.9 10 "IP" 0.234610043048222 0.499630743027559 0.192507366926508 0.409296818536292 0.360652683336449 0.375181694297138 0.516967361681565 0.537614895114041 0.595262726384671 0.416031853044062 0.709474728608073 0.495493897545237
3505 230825 5 0.05 0.5 0 0.9 10 "IP" 0.234647240268131 0.507643847521289 0.185697081577418 0.401211711098376 0.344927520125022 0.355710920183832 0.540170555338156 0.55689805257753 0.579574760393153 0.404770555441489 0.725867636915574 0.50662481606196
3506 394361 1 3 0.5 0 0.9 10 "IP" 0.254135983840779 0.555508340200395 0.161673282060421 0.353163072939412 0.0774624106324985 0.078953712835824 0.879864953576382 0.89675791989982 0.331598394473277 0.230497999036366 1.0415382356368 0.723890918449002
3507 262099 2 3 0.5 0 0.9 10 "IP" 0.257089201860911 0.553769614602928 0.164933515813467 0.354904575577701 0.12010677273797 0.123507952341011 0.817131257365319 0.840196913199568 0.377195974598881 0.262543026828552 0.982064773178785 0.683373244449983
3508 333351 3 3 0.5 0 0.9 10 "IP" 0.260294142862634 0.554527393894808 0.166391382785569 0.354194152902002 0.0680847395480603 0.0701828268012029 0.880875641479938 0.907978489517661 0.328378882410695 0.228114108941692 1.04726702426551 0.727399945476396
3509 223074 4 3 0.5 0 0.9 10 "IP" 0.258436312689643 0.55756067661042 0.162885055418565 0.351107344187072 0.0780053653112044 0.0800282737052639 0.873302850800216 0.895900376573701 0.336441678000847 0.233919263962115 1.03618790621878 0.720328735326346
3510 193487 5 3 0.5 0 0.9 10 "IP" 0.257486957163362 0.555234360651996 0.164019326608559 0.353423648286434 0.0785910921487341 0.080637006625108 0.870762406752977 0.893400095616397 0.336078049312096 0.233649078252116 1.03478173336154 0.719305141587455
3511 24845 1 0.05 0.5 0 1 10 "IP" 0.225152695591592 0.48733788578668 0.195406388613093 0.422519116691609 0.260138409298389 0.268015857431052 0.648318020009646 0.667837822883672 0.48529110488998 0.338748001798197 0.84372440862274 0.588719504375005
3512 214027 2 0.05 0.5 0 1 10 "IP" 0.224652010008811 0.481917436756037 0.200132845606817 0.42846064529667 0.278474253753714 0.288395389915231 0.61922066701376 0.641106404467418 0.503126263762525 0.351403298196048 0.819353512620578 0.571869778980082
3513 314399 3 0.05 0.5 0 1 10 "IP" 0.217798139361134 0.471627105607557 0.203822032044774 0.439468359946113 0.271620322378692 0.280397486841126 0.632475888366424 0.652553344595184 0.489418461739826 0.34214251253256 0.836297920411198 0.583743263048636
3514 406734 4 0.05 0.5 0 1 10 "IP" 0.221879121743737 0.484655330646645 0.194841258170314 0.425073142030061 0.264702307873796 0.271521827491379 0.64667904297169 0.66323061995914 0.486581429617533 0.339632603744881 0.841520301142004 0.587121175166368
3515 258389 5 0.05 0.5 0 1 10 "IP" 0.229002830495061 0.49133313355473 0.195473540738116 0.418430814646999 0.282442889320906 0.292825375898075 0.614974936213306 0.637450169579308 0.511445719815967 0.357494386200144 0.810448476951422 0.566095246336782
3516 25520 1 3 0.5 0 1 10 "IP" 0.257456971287744 0.554178931188209 0.16489767339099 0.354542662880203 0.0699488521508111 0.0717436961724875 0.888564377381524 0.911332779434191 0.327405823438555 0.22742713521197 1.05346205077251 0.731649174922021
3517 261956 2 3 0.5 0 1 10 "IP" 0.25474538438846 0.550712834748244 0.165796045986106 0.357991790467342 0.0581302264138488 0.0594938228426825 0.904954952064256 0.926163437893005 0.312875610802309 0.21732085255502 1.07075099805036 0.743605708745259
3518 150669 3 3 0.5 0 1 10 "IP" 0.260757787175588 0.553359736062375 0.167563195271448 0.355360576187442 0.0485559506169698 0.0501213687192838 0.90897932204054 0.938270703223309 0.309313737792558 0.214795074891833 1.07654251731199 0.74752226648462
3519 336854 4 3 0.5 0 1 10 "IP" 0.25615379442264 0.557784613283035 0.161245513007289 0.350850343489246 0.0442857332261815 0.0452406842880276 0.924718493984579 0.944642435615031 0.300439527648822 0.208903648052777 1.08596400699187 0.755031498455426
3520 154599 5 3 0.5 0 1 10 "IP" 0.258053983861769 0.552974618945312 0.166108781743595 0.355680958514952 0.0573277424861725 0.0590138440030962 0.901310099261992 0.927793752052587 0.315381726347942 0.219298120291253 1.06741888100559 0.742146235648817
3521 57730 1 0.05 0.5 0 0 20 "IP" 0.257949997904718 0.562173323623591 0.159065340042626 0.346478828052964 0.502768935572804 0.562024792126309 0.310481452040899 0.34662489455087 0.760718933477522 0.562051324300198 0.469546792083525 0.346599524610543
3522 394466 2 0.05 0.5 0 0 20 "IP" 0.256289899046766 0.561638228198083 0.158407668375192 0.346992722281733 0.503006664253585 0.559393685005578 0.314394159767245 0.349292789636962 0.759296563300351 0.560133993565888 0.472801828142437 0.348533966767152
3523 366955 3 0.05 0.5 0 0 20 "IP" 0.258237957799626 0.56143080749168 0.15981694419594 0.347208090098338 0.499619332319378 0.558137936564309 0.31414698192694 0.350530640818108 0.757857290119004 0.559227086205162 0.47396392612288 0.34943183227427
3524 376342 4 0.05 0.5 0 0 20 "IP" 0.258152619963265 0.560818803704395 0.160188738823758 0.347789193015598 0.499380922437372 0.55884926749123 0.312896107405791 0.349790304003724 0.757533542400637 0.559491583793912 0.47308484622955 0.349137726145268
3525 125378 5 0.05 0.5 0 0 20 "IP" 0.259728726746197 0.565408777524721 0.157740502110766 0.343171961194539 0.500530312191134 0.562027094699775 0.309090339980599 0.346594673479397 0.76025903893733 0.563151984550195 0.466830842091365 0.34545630001464
3526 84899 1 3 0.5 0 0 20 "IP" 0.257861447338534 0.563064129577456 0.158349699267957 0.345590814316496 0.495238800852126 0.555350958708973 0.317049982678056 0.35363473324706 0.75310024819066 0.557685175422494 0.475399681946013 0.351200032570537
3527 206427 2 3 0.5 0 0 20 "IP" 0.256399988903321 0.56132772298277 0.158830994329895 0.347338518465968 0.495041827360971 0.55420139628069 0.318429727239131 0.354587670080514 0.751441816264292 0.556319577067892 0.477260721569026 0.352436879930199
3528 6421 3 3 0.5 0 0 20 "IP" 0.262600242550396 0.568179264310133 0.157395768864106 0.340384785890545 0.48925879838003 0.552863902691514 0.31706886095287 0.356253861891802 0.751859040930427 0.557906158954862 0.474464629816976 0.351032323499751
3529 316570 4 3 0.5 0 0 20 "IP" 0.260107143984139 0.565352873907022 0.157988096444699 0.343245889761993 0.492633908382038 0.555401939618033 0.315134610055768 0.353486878217274 0.752741052366177 0.558537802632975 0.473122706500468 0.35026220591931
3530 62288 5 3 0.5 0 0 20 "IP" 0.260602514839276 0.565940300352631 0.157861115252875 0.342629261138122 0.491052171164881 0.554228839944704 0.316489998992054 0.354983138766378 0.751654686004157 0.557905164672376 0.474351114244929 0.351105186390769
3531 403186 1 0.05 0.5 0 0.1 20 "IP" 0.25834070264521 0.556913254195993 0.163261215450154 0.351796184725032 0.497510651426488 0.551031378000027 0.323267037020886 0.357776817995117 0.755851354071698 0.553002790105685 0.48652825247104 0.355772303369266
3532 180794 2 0.05 0.5 0 0.1 20 "IP" 0.260685922823179 0.55737131477698 0.164390207294284 0.351261584683711 0.495947828781811 0.554019433897653 0.317936758578976 0.354784734217636 0.75663375160499 0.555150805317387 0.482326965873259 0.353594865604436
3533 24178 3 0.05 0.5 0 0.1 20 "IP" 0.261417482771036 0.555473096974444 0.166335414442959 0.353258150107263 0.49597059893687 0.552951355061609 0.319433295719745 0.355872864684967 0.757388081707905 0.553792131472881 0.485768710162704 0.355000450021263
3534 401917 4 0.05 0.5 0 0.1 20 "IP" 0.255566486334606 0.556241062122306 0.161981740304453 0.352451806654309 0.499814655414343 0.550534465162186 0.325558258444959 0.358308353923016 0.755381141748949 0.552427435542604 0.487539998749412 0.356365289457718
3535 249679 5 0.05 0.5 0 0.1 20 "IP" 0.255576447089569 0.555428603516948 0.162595393823636 0.353270314070426 0.499414614828021 0.551513306540969 0.323743171678181 0.357295882205531 0.75499106191759 0.552813405820666 0.486338565501817 0.355959009914013
3536 250448 1 3 0.5 0 0.1 20 "IP" 0.257782052669046 0.566075321853285 0.156075631611735 0.342480800276277 0.490510300867814 0.542566928033191 0.333228236099063 0.366752938724609 0.74829235353686 0.550208115297981 0.489303867710799 0.358866031782721
3537 275467 2 3 0.5 0 0.1 20 "IP" 0.255657250253503 0.559061289485577 0.15992612747902 0.349597994652601 0.491969585335331 0.543973063731204 0.332173021739838 0.365414252468389 0.747626835588834 0.548800224791487 0.492099149218858 0.360354787809261
3538 244849 3 3 0.5 0 0.1 20 "IP" 0.261179049398185 0.566111646437858 0.15808000960251 0.342483837473864 0.487541086359231 0.542597317680685 0.331398877702887 0.366869647113045 0.748720135757416 0.550332791523257 0.489478887305396 0.358850569956174
3539 102032 4 3 0.5 0 0.1 20 "IP" 0.255965592998406 0.55703668747309 0.161725072781512 0.351653532762792 0.49321800140121 0.546635326759866 0.328527485962541 0.362656747116827 0.749183594399616 0.549924399746777 0.490252558744053 0.359174922699599
3540 437569 5 3 0.5 0 0.1 20 "IP" 0.255421993059365 0.560903246711387 0.158524159270731 0.347719209748582 0.494588572894299 0.546910553264867 0.329104307754722 0.362141876012179 0.750010565953664 0.551310398930574 0.487628467025452 0.357606676118636
3541 414658 1 0.05 0.5 0 0.2 20 "IP" 0.257327327554409 0.553551403635946 0.16515496690065 0.355161704100365 0.497434533768712 0.54727124059997 0.328908760218076 0.361646842831203 0.754761861323121 0.549378221678125 0.494063727118726 0.359470711562954
3542 224303 2 0.05 0.5 0 0.2 20 "IP" 0.257554620591651 0.557155619732682 0.16257304528615 0.351502517625804 0.496848053605668 0.547229386056985 0.328650257580065 0.361663821804647 0.754402674197319 0.550560770839315 0.491223302866214 0.35825338207396
3543 371284 3 0.05 0.5 0 0.2 20 "IP" 0.258882193253622 0.551491914990714 0.167793338156814 0.357249286328078 0.492709234993563 0.544854314218174 0.329465403771327 0.36406033464651 0.751591428247184 0.547094021002956 0.497258741928141 0.36176168158104
3544 88494 4 0.05 0.5 0 0.2 20 "IP" 0.257251649154283 0.549746047300674 0.168078384685956 0.358976445448732 0.493696787078351 0.544205088492202 0.331108431119918 0.364722764619478 0.750948436232635 0.546073267698272 0.499186815805874 0.362784959495861
3545 415859 5 0.05 0.5 0 0.2 20 "IP" 0.255829329549286 0.550449229850393 0.166603061806901 0.35828967159602 0.496345795812382 0.545678413260295 0.33060228620196 0.363235625686246 0.752175125361668 0.547266432930798 0.497205348008861 0.36158871369037
3546 145240 1 3 0.5 0 0.2 20 "IP" 0.258847638905723 0.562126090584952 0.159662906104054 0.346499237260225 0.486833927406898 0.535167113386347 0.341666016119657 0.374056730231467 0.745681566312622 0.543975594587306 0.501328922223711 0.365054803526371
3547 242829 2 3 0.5 0 0.2 20 "IP" 0.256894224785646 0.560056134281757 0.160075900736711 0.348590279273254 0.487064963802187 0.534732453002728 0.342862998797456 0.374692656477829 0.743959188587834 0.542955542331499 0.502938899534167 0.366218249804124
3548 155138 3 3 0.5 0 0.2 20 "IP" 0.257755840566943 0.56067954595043 0.160093606741793 0.347950789470566 0.487679137493222 0.53565209161763 0.341266418435527 0.373387240154998 0.745434978060165 0.543847357397985 0.50136002517732 0.36505879216752
3549 38648 4 3 0.5 0 0.2 20 "IP" 0.257311559351762 0.558931678765799 0.16122049940071 0.349731515648447 0.484557574428665 0.53189308114258 0.345636321196046 0.377453601617001 0.741869133780427 0.540681535581379 0.506856820596756 0.368445699962107
3550 20923 5 3 0.5 0 0.2 20 "IP" 0.25875660911245 0.554679908858842 0.165311721117223 0.354019304786815 0.483173732083395 0.533035477048983 0.342775223072809 0.376515184117994 0.741930341195846 0.540147430390698 0.508086944190032 0.369125410245289
3551 100369 1 0.05 0.5 0 0.3 20 "IP" 0.253987806716976 0.543888765663816 0.170451266646716 0.364879296994539 0.494026765407165 0.537722387262553 0.341295937684909 0.371329400923465 0.748014572124141 0.539793310171599 0.511747204331625 0.369163005600423
3552 60960 2 0.05 0.5 0 0.3 20 "IP" 0.254105646776046 0.546823270562249 0.168277776091738 0.361902273884783 0.495563350394944 0.539770865443641 0.339199015685193 0.369255030026243 0.74966899717099 0.542124363593091 0.507476791776932 0.366800834823173
3553 393400 3 0.05 0.5 0 0.3 20 "IP" 0.253245438430513 0.544882001217151 0.169199384500959 0.363882053191859 0.495353955640224 0.539147326164699 0.340010983921899 0.369876065000367 0.748599394070738 0.541057194945991 0.509210368422858 0.367879230656169
3554 56333 4 0.05 0.5 0 0.3 20 "IP" 0.256992333437378 0.542749528639709 0.173377912336883 0.366036170672302 0.485428851909693 0.531033488552705 0.345770095338475 0.378029087610492 0.742421185347071 0.535001930553141 0.519148007675358 0.37396653040556
3555 268928 5 0.05 0.5 0 0.3 20 "IP" 0.254019628598417 0.549899457607426 0.165809767290006 0.358829740074723 0.495424600795429 0.537949888047751 0.341918564416742 0.371084475287742 0.749444229393846 0.541923740389931 0.507728331706748 0.367008952035993
3556 130927 1 3 0.5 0 0.3 20 "IP" 0.257338651574665 0.562944797447362 0.15815355412046 0.34567425773312 0.477838450465062 0.517469210732708 0.363485442877109 0.392057342737631 0.735177102039728 0.532349540674701 0.521638996997569 0.376882612558286
3557 420055 2 3 0.5 0 0.3 20 "IP" 0.261235448633772 0.56546705573649 0.158622891769063 0.343125839517505 0.47534659699546 0.51744419210549 0.36154946260749 0.39220805023827 0.736582045629232 0.533316649865405 0.520172354376553 0.375988921583924
3558 121963 3 3 0.5 0 0.3 20 "IP" 0.256116991059214 0.559702016290619 0.159857668786023 0.348916407498262 0.477856480170798 0.516623188960998 0.364181602372313 0.392640576728746 0.733973471230012 0.530738535204047 0.524039271158336 0.378314119903488
3559 130451 4 3 0.5 0 0.3 20 "IP" 0.25527497242909 0.55957650428559 0.159430020975114 0.349045410148427 0.475881147042352 0.512446277906708 0.370461314892625 0.397329231817865 0.731156119471442 0.52767140785759 0.52989133586774 0.381735406715203
3560 32000 5 3 0.5 0 0.3 20 "IP" 0.258301717782053 0.557303399402082 0.163047833905097 0.351364907367911 0.477668703847068 0.51924853317824 0.360389649874221 0.390300924046556 0.735970421629122 0.531799426499391 0.523437483779317 0.377461118683752
3561 203804 1 0.05 0.5 0 0.4 20 "IP" 0.255033988313765 0.539763031797028 0.174437503582375 0.369020468357763 0.483848101751206 0.524743256089589 0.354631249313654 0.384391846212511 0.738882090064971 0.529816956537558 0.529068752896029 0.379199257749997
3562 126411 2 0.05 0.5 0 0.4 20 "IP" 0.25138319862482 0.537549491809746 0.173720019060967 0.371274605608194 0.486595629654943 0.524290126396017 0.357342474309365 0.384845692531353 0.737978828279762 0.528713105365282 0.531062493370332 0.380318410511421
3563 341282 3 0.05 0.5 0 0.4 20 "IP" 0.25506152893984 0.535570861252412 0.177823220721916 0.373240641811217 0.482403902938364 0.526679580084562 0.3505104087176 0.382436702922551 0.737465431878204 0.529706079248645 0.528333629439515 0.379306066834399
3564 198947 4 0.05 0.5 0 0.4 20 "IP" 0.257468171615053 0.539741389680795 0.176124462464255 0.369055551600677 0.481117481510284 0.52540951336568 0.351531914225087 0.383716632905435 0.738585653125338 0.530302986481289 0.527656376689343 0.378710566632914
3565 297593 5 0.05 0.5 0 0.4 20 "IP" 0.252009528567837 0.541405758349995 0.171081995557902 0.367329731291619 0.486760191707759 0.525638665757038 0.355332741721229 0.383489914679648 0.738769720275596 0.530896522536572 0.526414737279131 0.37810076592006
3566 321207 1 3 0.5 0 0.4 20 "IP" 0.258350396319327 0.557251298743816 0.163103297707821 0.351416204670836 0.469066321569322 0.505180638588458 0.376938323941653 0.404809523428691 0.72741671788865 0.522350421964066 0.540041621649474 0.387206872339936
3567 33913 2 3 0.5 0 0.4 20 "IP" 0.26112632961051 0.564334408397206 0.159419373472213 0.344301953048905 0.465372987547086 0.502126542025251 0.379371980967165 0.40802534817935 0.726499317157595 0.522678463925255 0.538791354439379 0.38697666735419
3568 250648 3 3 0.5 0 0.4 20 "IP" 0.259680205677549 0.561205701342944 0.160830314225004 0.347428688477896 0.465526586252277 0.500829226357929 0.381559614141385 0.409169988114221 0.725206791929825 0.520733580466901 0.542389928366389 0.388819255116848
3569 158712 4 3 0.5 0 0.4 20 "IP" 0.255586826261476 0.554842252346692 0.163199383833837 0.353826394533304 0.475414208099176 0.510355486530778 0.372525548685288 0.399023194266214 0.731001034360652 0.524932468487474 0.535724932519125 0.384214092271932
3570 425292 5 3 0.5 0 0.4 20 "IP" 0.257815355215312 0.561468292826476 0.159500385444361 0.347103358331189 0.468370313923376 0.504144133055239 0.378306444599989 0.405832477429169 0.726185669138688 0.522908796858477 0.53780683004435 0.386611033413423
3571 344481 1 0.05 0.5 0 0.5 20 "IP" 0.257926736531279 0.539340493233512 0.176889568550926 0.369445051539001 0.474761133759028 0.515528331271649 0.362740813510583 0.393667747486062 0.732687870290307 0.5236450107706 0.53963038206151 0.38541100947439
3572 179115 2 0.05 0.5 0 0.5 20 "IP" 0.251871986243481 0.538092224793043 0.17361270316263 0.37064534396855 0.479697817232061 0.516315494726415 0.365166653846689 0.392863245330307 0.731569803475542 0.523594235176283 0.538779357009319 0.385436937753443
3573 409203 3 0.05 0.5 0 0.5 20 "IP" 0.255820984968488 0.540146749956898 0.174675806311383 0.368606295008012 0.480235262787273 0.519566309497583 0.360241734913775 0.389606951511461 0.736056247755761 0.526527046863432 0.534917541225159 0.382504061993229
3574 277058 4 0.05 0.5 0 0.5 20 "IP" 0.249229905607686 0.530373008897168 0.177927085540429 0.378447731311079 0.476974876288632 0.512648109095984 0.369164044849891 0.396572288735069 0.726204781896318 0.518582454795345 0.547091130390319 0.390504015030902
3575 424692 5 0.05 0.5 0 0.5 20 "IP" 0.246974469085921 0.535014888431556 0.17266907035537 0.373773700594312 0.48164497108007 0.512282589625497 0.373331209328225 0.396930185419915 0.72861944016599 0.519752554821647 0.546000279683595 0.389320787808059
3576 368251 1 3 0.5 0 0.5 20 "IP" 0.256298309279554 0.557648041067464 0.161459602757903 0.351031284321862 0.456508030049477 0.48472524684257 0.401878272931997 0.425546274407464 0.712806339329031 0.508491707687286 0.5633378756899 0.401262854072327
3577 259627 2 3 0.5 0 0.5 20 "IP" 0.257267391367426 0.560039461983921 0.160272989061888 0.348616157950615 0.453528101092817 0.482318881459802 0.40367071975328 0.42787024132057 0.710795492460243 0.5076110307568 0.563943708815169 0.402081368719683
3578 215321 3 3 0.5 0 0.5 20 "IP" 0.258990626118815 0.553064558345828 0.16667049054016 0.355678207475727 0.452638696199608 0.484389485681802 0.398881836595654 0.425660911279631 0.711629322318423 0.507146011666747 0.565552327135814 0.402474352241491
3579 325937 4 3 0.5 0 0.5 20 "IP" 0.260111760927747 0.558815493581144 0.162951318670448 0.349839731988111 0.453530899147391 0.485977134296966 0.39690700058723 0.424014328589274 0.713642660075138 0.510064662026784 0.559858319257678 0.399487665572511
3580 298413 5 3 0.5 0 0.5 20 "IP" 0.260589778664247 0.559372866909471 0.162800260609743 0.349247358349045 0.449836010229439 0.482709357522898 0.399737450092581 0.427483640420863 0.710425788893686 0.508056380581983 0.562537710702324 0.40161975087868
3581 204197 1 0.05 0.5 0 0.6 20 "IP" 0.251744664317991 0.530376675558212 0.179821561534041 0.378423048907016 0.468056317170727 0.501677080186954 0.380408604414457 0.407585362343326 0.719800981488718 0.511336963243903 0.560230165948497 0.397769660312579
3582 206649 2 0.05 0.5 0 0.6 20 "IP" 0.245568463934894 0.527230933700226 0.17782870736316 0.38160656817625 0.465779506974707 0.493378746521114 0.392810698883255 0.415940723029566 0.711347970909602 0.504541721294031 0.570639406246415 0.404618747086193
3583 160875 3 0.05 0.5 0 0.6 20 "IP" 0.24493604490056 0.52677999220914 0.17776056008653 0.382025833717459 0.465094243055621 0.491343674753494 0.395838170257872 0.417987776990931 0.710030287956181 0.503008621261964 0.573598730344402 0.406149924344172
3584 420015 4 0.05 0.5 0 0.6 20 "IP" 0.246935911439986 0.527870567579304 0.178326866231884 0.380942155839561 0.464765074056395 0.493428020831389 0.392022750361061 0.416002116924071 0.71170098549638 0.504845185632018 0.570349616592945 0.404380113464999
3585 335366 5 0.05 0.5 0 0.6 20 "IP" 0.244267028594033 0.524456546588941 0.179151453028726 0.384359803478872 0.466614127740954 0.493597247418717 0.393143950939661 0.415712417886906 0.710881156334987 0.503765792655843 0.572295403968387 0.405381351437869
3586 178706 1 3 0.5 0 0.6 20 "IP" 0.259189481525892 0.556265385985885 0.164344028411501 0.352385849423305 0.427369991139187 0.451956487537534 0.434747776030501 0.458865755103628 0.68655947266508 0.486234225023595 0.599091804442001 0.423878641404709
3587 62017 2 3 0.5 0 0.6 20 "IP" 0.259352131975598 0.558851573145269 0.162482031123249 0.349740033086373 0.428370056439484 0.454059042312621 0.431545664849735 0.456418684064493 0.687722188415082 0.488451559183844 0.594027695972985 0.421407699233419
3588 70394 3 3 0.5 0 0.6 20 "IP" 0.253123700424225 0.553115326732933 0.162938344157716 0.355540912658275 0.437334169913079 0.458939028690718 0.430961022815145 0.451457410351302 0.690457870337304 0.489367403588166 0.593899366972861 0.420468522684334
3589 210386 4 3 0.5 0 0.6 20 "IP" 0.259008490155418 0.563085143934967 0.159006959732321 0.345498927517278 0.427069998316654 0.45032475027337 0.437749713187228 0.46047048810054 0.686078488472073 0.487041877699269 0.596756672919549 0.423033596292019
3590 139544 5 3 0.5 0 0.6 20 "IP" 0.254186388803837 0.552549664739631 0.164062560687021 0.356118558623104 0.434922711769876 0.457271556519861 0.431955940279403 0.453294268959405 0.689109100573713 0.488237388236543 0.596018500966424 0.421714757334059
3591 285377 1 0.05 0.5 0 0.7 20 "IP" 0.245500844645716 0.523166121905606 0.181116720326569 0.385685883799049 0.452545349209283 0.476762026543625 0.410782254101271 0.432626191922922 0.698046193854999 0.492107484902067 0.59189897442784 0.417103490167027
3592 200418 2 0.05 0.5 0 0.7 20 "IP" 0.247751919191759 0.527351201671039 0.179452224587641 0.381409905829189 0.450597394200209 0.477366907557193 0.408104164014256 0.432037574194217 0.698349313391968 0.493970314102884 0.587556388601897 0.415220701130946
3593 179035 3 0.05 0.5 0 0.7 20 "IP" 0.245761340106787 0.522377245526021 0.18204162482384 0.386386972219586 0.448412890846457 0.475025518712882 0.410323023352995 0.434400081541044 0.694174230953243 0.490769000741832 0.592364648176835 0.418436934012812
3594 360379 4 0.05 0.5 0 0.7 20 "IP" 0.242861380164332 0.519422129583974 0.182295055721249 0.389371697872535 0.448712532659286 0.473694397250996 0.412949866152759 0.435747225554906 0.691573912823618 0.488790552539752 0.595244921874008 0.420437361802385
3595 246319 5 0.05 0.5 0 0.7 20 "IP" 0.245882859698467 0.51817028225175 0.185523746791518 0.390683599946753 0.449680781060683 0.476652319745155 0.408395508835784 0.432744386544309 0.69556364075915 0.49053129768909 0.593919255627302 0.418683929552395
3596 365830 1 3 0.5 0 0.7 20 "IP" 0.261456791894936 0.557227497079939 0.165076625702685 0.35142947042526 0.398000049466261 0.419259932344698 0.467439839594082 0.491765330880116 0.659456841361198 0.464800195154277 0.632516465296767 0.445444536940012
3597 238264 2 3 0.5 0 0.7 20 "IP" 0.256986370615166 0.554286950311258 0.164579890758656 0.354400735388523 0.391941897808097 0.409693660554374 0.480858606281246 0.501810570762989 0.648928268423264 0.456740314671759 0.645438497039903 0.453847935732457
3598 179243 3 3 0.5 0 0.7 20 "IP" 0.256760071235241 0.559429697912456 0.160435354159544 0.349190929787065 0.39413452178107 0.411355580416213 0.479793251116793 0.499912871872952 0.65089459301631 0.459187533101663 0.640228605276338 0.451228574540507
3599 308325 4 3 0.5 0 0.7 20 "IP" 0.259040553344053 0.558262536820241 0.162694583855853 0.350397115172814 0.391530010936449 0.410210774556814 0.479312437601217 0.501150047030808 0.650570564280502 0.458487365431415 0.64200702145707 0.451992611251471
3600 225389 5 3 0.5 0 0.7 20 "IP" 0.251565551399371 0.544612770032432 0.168400649846358 0.36406638319352 0.408628153040394 0.427041114071248 0.462696924926769 0.482878083881026 0.660193704439765 0.465260078408496 0.631097574773128 0.444256231270725
3601 378043 1 0.05 0.5 0 0.8 20 "IP" 0.244834861407509 0.51937399204779 0.18372143630484 0.389452760248724 0.421884764713052 0.442823832765011 0.444951011475694 0.466867753579495 0.666719626120561 0.468162836931985 0.628672447780534 0.44124259022292
3602 185695 2 0.05 0.5 0 0.8 20 "IP" 0.240140379228969 0.512726593828964 0.185746226479955 0.396112602579655 0.421135949794408 0.440213541927996 0.449300313976108 0.469463653644518 0.661276329023377 0.464047931707936 0.635046540456063 0.445353953679202
3603 192028 3 0.05 0.5 0 0.8 20 "IP" 0.243730134422918 0.512490850912502 0.188720641139134 0.396429923981217 0.420130588103473 0.44301052660921 0.442991878420216 0.466911431222146 0.663860722526391 0.466214230044513 0.63171251955935 0.443373461578186
3604 312747 4 0.05 0.5 0 0.8 20 "IP" 0.241095158956564 0.518413263172739 0.181730141587491 0.390398847105561 0.416542231682439 0.433678849191536 0.457460890935344 0.476137129619152 0.657637390639003 0.461319788194387 0.639191032522834 0.448168797917289
3605 9539 5 0.05 0.5 0 0.8 20 "IP" 0.240693091603124 0.517311407448302 0.18238361384849 0.39152649375967 0.420139223948431 0.437562698192559 0.453556317087392 0.472153766740556 0.660832315551556 0.463592635868615 0.635939930935882 0.445837156030257
3606 392192 1 3 0.5 0 0.8 20 "IP" 0.254825804354819 0.554514268848742 0.162890239099335 0.354141175633782 0.33068507195491 0.341695985829479 0.553505330970715 0.571625132773617 0.585510876309729 0.410167866506345 0.71639557007005 0.501652841106339
3607 397128 2 3 0.5 0 0.8 20 "IP" 0.256591183825965 0.555159147713322 0.16351697670542 0.353550514975088 0.326473048225719 0.337048135050313 0.558904732287585 0.576622213180165 0.583064232051684 0.407460520661101 0.722421708993005 0.504609197273633
3608 309553 3 3 0.5 0 0.8 20 "IP" 0.255132376034915 0.558443497765497 0.160125777580458 0.350182503700921 0.323928846464825 0.33320438925401 0.564860851396211 0.58072849663961 0.57906122249974 0.4051674079889 0.724986628976669 0.507069353185458
3609 295311 4 3 0.5 0 0.8 20 "IP" 0.259002691337024 0.558200979160121 0.162771435647485 0.350472277815823 0.329452351142194 0.341511577460719 0.551743529686273 0.571623986777945 0.588455042479218 0.411819952427423 0.714514965333757 0.499870145542654
3610 21386 5 3 0.5 0 0.8 20 "IP" 0.256382512156478 0.560350700079957 0.15955062979756 0.348254855656571 0.320271958323256 0.329928100493926 0.567541413253402 0.584269603383492 0.576654470479733 0.403679069657191 0.727092043050962 0.508726402500307
3611 310463 1 0.05 0.5 0 0.9 20 "IP" 0.240975101401732 0.513698260473291 0.185520747540286 0.395099572930063 0.373462258750469 0.388913293175174 0.502045947789126 0.522608060125539 0.614437360152201 0.429875968442403 0.687566695329412 0.480750856825415
3612 438465 2 0.05 0.5 0 0.9 20 "IP" 0.235768207951568 0.503963816898767 0.189847589574117 0.404941878557893 0.353120735039628 0.367001442275172 0.524641764955485 0.544930801805058 0.588888942991197 0.411827300864714 0.714489354529602 0.499113779598514
3613 199766 3 0.05 0.5 0 0.9 20 "IP" 0.244243775896936 0.514042181756415 0.187818297309027 0.39498546182239 0.349799472210882 0.366497333101824 0.523238503733953 0.548095618643405 0.594043248107819 0.415535009070378 0.711056801042979 0.49720738445723
3614 20238 4 0.05 0.5 0 0.9 20 "IP" 0.23649004131871 0.509107056838563 0.185959654362842 0.399805170296748 0.361711457658506 0.374819174511985 0.519126089345996 0.537737314242681 0.598201498977216 0.418453911128269 0.705085743708838 0.492918064204929
3615 197998 5 0.05 0.5 0 0.9 20 "IP" 0.234541429133488 0.505123278542591 0.187620966992629 0.40380474768159 0.364556247510747 0.377284669640385 0.516780536667817 0.534730751714542 0.599097676644235 0.418780148153314 0.704401503660446 0.49223269109828
3616 23320 1 3 0.5 0 0.9 20 "IP" 0.257156674542757 0.555253714499717 0.163751663666063 0.353383073665254 0.177002801600716 0.182437967926294 0.734831968866189 0.757211991537863 0.434159476143474 0.302892123272821 0.898583632532252 0.62673287800764
3617 418817 2 3 0.5 0 0.9 20 "IP" 0.255660532475589 0.551163349837029 0.166144925832779 0.357569234293651 0.169744260406051 0.174735808726927 0.744064235458486 0.765706876145855 0.42540479288164 0.29637367126524 0.910209161291266 0.633814195910851
3618 19458 3 3 0.5 0 0.9 20 "IP" 0.255782671698249 0.553640705161214 0.164236462845085 0.35502326022006 0.152196326127365 0.156370215658999 0.768905742089032 0.789803764634781 0.407978997825614 0.284236859911564 0.933142204934117 0.649853963205288
3619 100228 4 3 0.5 0 0.9 20 "IP" 0.260704744431419 0.558888604656756 0.163275719861672 0.349769251511343 0.140563437935083 0.145210714867344 0.778907969083512 0.80438763012243 0.401268182366503 0.279670300018376 0.942183688945184 0.656627942228204
3620 280938 5 3 0.5 0 0.9 20 "IP" 0.253582733024101 0.556063418129766 0.160929186143838 0.352555778385631 0.187147501850847 0.191634880126517 0.728946278704728 0.746201391817324 0.440730234874948 0.307635041832143 0.889875464848566 0.62089469638212
3621 170279 1 0.05 0.5 0 1 20 "IP" 0.237995147756029 0.505291874421175 0.190732639078527 0.404462353938659 0.283804782606869 0.295084888122602 0.611359124071778 0.635534158331167 0.521799930362899 0.364188124736671 0.802091763150305 0.559569481828723
3622 283732 2 0.05 0.5 0 1 20 "IP" 0.23403119878734 0.502080332034726 0.190170264352431 0.407054324137339 0.303265856269433 0.314172218605899 0.592163169800144 0.613166679052954 0.537297055056772 0.375373599130191 0.782333434152575 0.546034609623859
3623 117762 3 0.05 0.5 0 1 20 "IP" 0.232352495870554 0.500500670315644 0.190025617397084 0.40882857558436 0.299512657070933 0.309807669135677 0.598799436812762 0.619236415242309 0.531865152941487 0.371677102941871 0.788825054209846 0.550969605097509
3624 330550 4 0.05 0.5 0 1 20 "IP" 0.23401114593451 0.50032868187293 0.191853139267265 0.409351291624565 0.269475976175555 0.279105384804036 0.63256400782076 0.654929517450157 0.503487122110065 0.351308401313028 0.824417147088026 0.574774039499894
3625 231088 5 0.05 0.5 0 1 20 "IP" 0.22300541962516 0.485600883842469 0.19547573143161 0.424242960598406 0.296029333078424 0.304952961226773 0.604846877969058 0.622628179001794 0.519034752703584 0.362982865688946 0.800322609400668 0.558897629115209
3626 31147 1 3 0.5 0 1 20 "IP" 0.258030892781543 0.554450473562297 0.165012811925625 0.354232222522144 0.0753853061093416 0.077471477954232 0.879969403784784 0.904294802981674 0.333416198890884 0.231781850496794 1.04498221571041 0.726335859454047
3627 52177 2 3 0.5 0 1 20 "IP" 0.252208344007339 0.546668553642906 0.167195165650429 0.362079866091561 0.059936303491886 0.0611596707086591 0.90613706972367 0.924598925515964 0.312144647499225 0.216553525967215 1.0733322353741 0.744551393569109
3628 351358 3 3 0.5 0 1 20 "IP" 0.241740912148786 0.531032817598389 0.173233140933391 0.379912273352625 0.0879510781184286 0.0895333993772368 0.874409409922132 0.890087567754971 0.329691990267214 0.229338271535591 1.04764255085552 0.728528238712106
3629 207978 4 3 0.5 0 1 20 "IP" 0.256517900606671 0.554262107395321 0.164183995877664 0.354356673444567 0.0642212887114215 0.0660028374989967 0.894491888836124 0.919256710427227 0.320739189318092 0.223376909144212 1.05867588471379 0.737174604745117
3630 239202 5 3 0.5 0 1 20 "IP" 0.259392523419856 0.556651644234609 0.164188401465751 0.352005774866067 0.0702736652021727 0.0722981351437132 0.885293353295112 0.91073163217633 0.329666188622028 0.229250220271964 1.04948175476086 0.729675826070082
3631 101143 1 0.05 0.5 0 0 30 "IP" 0.260777718248757 0.559251970770416 0.163001974580676 0.349416815556252 0.498176487025904 0.561029172407839 0.308993910390041 0.347611881284801 0.758954205274661 0.560383650937954 0.471995884970717 0.348267331179266
3632 239712 2 0.05 0.5 0 0 30 "IP" 0.26235502060133 0.563235718940652 0.160936776742752 0.345362198298856 0.497580354200364 0.561220714986507 0.308363444600147 0.347425674853963 0.759935374801693 0.561891053239165 0.469300221342899 0.346738957277546
3633 114793 3 0.05 0.5 0 0 30 "IP" 0.256714824908297 0.565235038037573 0.156000323146717 0.343361076733053 0.502983875654786 0.55939744196098 0.31434520286257 0.349249835620801 0.759698700563083 0.561332939284804 0.470345526009287 0.347297576535168
3634 208464 4 0.05 0.5 0 0 30 "IP" 0.25718249208348 0.556921747275805 0.162517075832459 0.351787308027819 0.499695346685959 0.557964061464137 0.314518855722888 0.350696833132482 0.756877838769439 0.557560521272936 0.477035931555347 0.351117283544416
3635 253552 5 0.05 0.5 0 0 30 "IP" 0.254263595020336 0.563215606380456 0.156003970017038 0.345377167411631 0.504493837762997 0.559951382094445 0.314526817691115 0.34868885411062 0.758757432783333 0.561020628618113 0.470530787708153 0.347604120851247
3636 58194 1 3 0.5 0 0 30 "IP" 0.262916778911318 0.566984486829057 0.158524055749371 0.341616601934852 0.489296887298768 0.553161585093446 0.316856640723141 0.356102410309269 0.752213666210087 0.557622054416252 0.475380696472512 0.351430403000235
3637 23186 2 3 0.5 0 0 30 "IP" 0.257078110472481 0.562731808726731 0.158221732410664 0.345859543627102 0.494008851570385 0.555204566982183 0.316820737861271 0.353943302496841 0.751086962042866 0.557410124369163 0.475042470271935 0.351565174012245
3638 111798 3 3 0.5 0 0 30 "IP" 0.259771226803745 0.565471691498559 0.157767806634099 0.343107798849062 0.491270323157859 0.553148744401269 0.317956432697196 0.355978374580973 0.751041549961605 0.55707409627483 0.475724239331296 0.351879078448577
3639 417459 4 3 0.5 0 0 30 "IP" 0.261781016250306 0.563194384725134 0.160665589362361 0.345423727802508 0.487792559259208 0.551595238203228 0.317925476980666 0.357394349371658 0.749573575509514 0.555302179825164 0.478591066343028 0.353571993603976
3640 199961 5 3 0.5 0 0 30 "IP" 0.26245986028336 0.565482328299144 0.159281758317003 0.343048720521272 0.487790934454957 0.551207752752127 0.318716881914682 0.358059890388077 0.750250794738316 0.555885083333536 0.477998640231684 0.35314354324549
3641 42646 1 0.05 0.5 0 0.1 30 "IP" 0.259336001775795 0.557353983347209 0.163531675756624 0.351317800405831 0.497411535936765 0.552866706885286 0.320539109249453 0.355946606226236 0.75674753771256 0.554358969451237 0.484070785006077 0.354406591483316
3642 369393 2 0.05 0.5 0 0.1 30 "IP" 0.262104694708911 0.557827066956684 0.164919772689035 0.350872042752476 0.495118512496686 0.552631275994209 0.319354619423078 0.35617611130477 0.757223207205597 0.55440181967084 0.484274392112114 0.354368536939555
3643 170880 3 0.05 0.5 0 0.1 30 "IP" 0.257428110026515 0.555970929535783 0.163404592776658 0.352768780022017 0.497351872707465 0.550294025971485 0.324396104389489 0.358525659262694 0.75477998273398 0.552184990841675 0.487800697166147 0.356607978660728
3644 272527 4 0.05 0.5 0 0.1 30 "IP" 0.256899337134783 0.557391999896662 0.161981541623933 0.351311185308501 0.50004758537214 0.552354685096803 0.322969626761197 0.356450493115112 0.756946922506923 0.554040286731197 0.48495116838513 0.354730657803144
3645 197348 5 0.05 0.5 0 0.1 30 "IP" 0.255088823759486 0.554324438209935 0.163195367382747 0.354395851026625 0.500824948104955 0.55277730162395 0.32288882267389 0.356018940273876 0.755913771864441 0.553274022876567 0.486084190056637 0.355496956115525
3646 112472 1 3 0.5 0 0.1 30 "IP" 0.260005335358999 0.563111886220477 0.159644910352118 0.345532299840398 0.488077175400573 0.540865390753541 0.334090366706988 0.3685174928147 0.748082510759572 0.548202270450803 0.493735277059106 0.360939750683816
3647 229474 2 3 0.5 0 0.1 30 "IP" 0.260646024005386 0.561399441886828 0.161344860128642 0.347256744293131 0.488138249035549 0.544457653918373 0.328882160903801 0.364913430654381 0.748784273040936 0.549949818804988 0.490227021032443 0.359192187964534
3648 420009 3 3 0.5 0 0.1 30 "IP" 0.256343388527292 0.561613970226704 0.158565078294015 0.346990358141043 0.491216743426757 0.54391334575943 0.332110390181922 0.365480664334915 0.747560131954049 0.549549048427841 0.490675468475936 0.359592695381014
3649 380955 4 3 0.5 0 0.1 30 "IP" 0.255327351308489 0.556190488845659 0.161978052041232 0.352477299155601 0.489082349997742 0.542906473137155 0.332171092246827 0.366652811798528 0.744409701306231 0.547110831385265 0.494149144288059 0.362162407449053
3650 105461 5 3 0.5 0 0.1 30 "IP" 0.256944268718283 0.558860892580373 0.160929862810211 0.349791063195291 0.491520032211873 0.545887654636158 0.329071244852401 0.363607919289377 0.748464300930156 0.550044686586977 0.490001107662612 0.35917977444676
3651 126335 1 0.05 0.5 0 0.2 30 "IP" 0.254478381460579 0.550497057173119 0.165668309684686 0.358246337662192 0.498413118743732 0.545762917689297 0.331854451247648 0.363173841348035 0.752891500204311 0.547333054965015 0.497522760932333 0.361539066790024
3652 350966 2 0.05 0.5 0 0.2 30 "IP" 0.257161482969031 0.550613127412122 0.167342647380437 0.358127849383695 0.497698125376045 0.549721820098256 0.325408265978116 0.359171714296073 0.754859608345076 0.550009232395071 0.492750913358553 0.358832662070737
3653 61597 3 0.05 0.5 0 0.2 30 "IP" 0.257794452240009 0.551884770772704 0.166769927014974 0.356877528274031 0.496118466878044 0.54627265662781 0.329541683783969 0.362645391637597 0.753912919118053 0.548159716225984 0.496311610798944 0.360705633756167
3654 11891 4 0.05 0.5 0 0.2 30 "IP" 0.25968892197658 0.551507177019209 0.168309480199641 0.357188664876287 0.491480552688228 0.544356120529862 0.329375110253411 0.364567143436823 0.751169474664809 0.546780862855287 0.497684590453052 0.362064885162412
3655 178646 5 0.05 0.5 0 0.2 30 "IP" 0.257360834787532 0.554088459205415 0.164764725937902 0.354617865075547 0.497090155072733 0.547951026699053 0.327681764483085 0.360944145038019 0.754450989860264 0.550006492297169 0.492446490420987 0.3588249745286
3656 197966 1 3 0.5 0 0.2 30 "IP" 0.261834112338763 0.564731721137532 0.159596550800905 0.343854162018912 0.483105735647067 0.534093901636894 0.341249929659912 0.375486991201589 0.744939847985829 0.544200629780083 0.500846480460817 0.365056087556642
3657 352896 2 3 0.5 0 0.2 30 "IP" 0.257418950527821 0.559604043345582 0.160663049740191 0.349040224350937 0.487891583767979 0.534957762239639 0.342236011462292 0.374111589571369 0.7453105342958 0.543039431700913 0.502899061202482 0.36589121191892
3658 51169 3 3 0.5 0 0.2 30 "IP" 0.260252920286358 0.562541831055072 0.160237470168414 0.346064705976164 0.482235601243803 0.531693442118936 0.344560634467612 0.378062015498435 0.742488521530161 0.541905485176477 0.504798104636026 0.367474662390949
3659 125410 4 3 0.5 0 0.2 30 "IP" 0.258053792203393 0.560802845531793 0.160132961125531 0.347824025556635 0.483572399398829 0.531575483240967 0.345946826278677 0.378308610367108 0.741626191602222 0.541143781457664 0.506079787404208 0.368332385702126
3660 195543 5 3 0.5 0 0.2 30 "IP" 0.258945388822204 0.561981990204311 0.159832176342061 0.346588239727579 0.483345606939373 0.532155662975686 0.344276552074148 0.377370425747475 0.742290995761577 0.541954729918273 0.50410872841621 0.367260470064316
3661 414668 1 0.05 0.5 0 0.3 30 "IP" 0.25283495317715 0.547156787242459 0.167156703765533 0.361600432354781 0.495437675928366 0.537840447479524 0.3421359380992 0.371190248284752 0.748272629105517 0.54093826745027 0.509292641864733 0.368001248848047
3662 120529 2 0.05 0.5 0 0.3 30 "IP" 0.255243842701166 0.546821612286723 0.169070236822833 0.361933443564071 0.493537199992681 0.538695373735641 0.339524673727272 0.370337536314357 0.748781042693847 0.541421451876089 0.508594910550105 0.367517862682751
3663 401720 3 0.05 0.5 0 0.3 30 "IP" 0.252866011423183 0.547690695214929 0.166746928052829 0.361035151904122 0.496116746461092 0.538988353876898 0.340799912038765 0.370036830767142 0.748982757884275 0.541879210788117 0.507546840091594 0.36704621382634
3664 125749 4 0.05 0.5 0 0.3 30 "IP" 0.257828418910894 0.547034556267206 0.170549587293772 0.361728535267518 0.489640767535455 0.53664566040731 0.339913585566241 0.372391966123461 0.747469186446349 0.540167020569867 0.510463172860013 0.3687773759109
3665 567 5 0.05 0.5 0 0.3 30 "IP" 0.252882510064044 0.543920746483929 0.169709563445078 0.364832301870802 0.490770381078819 0.533829287925406 0.345238576865052 0.37521781064402 0.743652891142863 0.53720344187386 0.51494814031013 0.371745043653091
3666 412640 1 3 0.5 0 0.3 30 "IP" 0.256322337249705 0.5596423008534 0.160016754966248 0.349019890931296 0.481251993544996 0.521786554085548 0.359286993304624 0.387996622994782 0.737574330794701 0.534117646800614 0.519303748270872 0.375304088870212
3667 26189 2 3 0.5 0 0.3 30 "IP" 0.256145015927762 0.559386360754309 0.160081182055937 0.349279971225551 0.479305386623301 0.517218689951431 0.364868764900683 0.392351942165744 0.735450402551063 0.530911477357388 0.52494994695662 0.378367921508515
3668 123059 3 3 0.5 0 0.3 30 "IP" 0.25370097829768 0.557183722024132 0.160139927305026 0.351429125863908 0.484924699814487 0.52426899911596 0.35748937029094 0.385171839382456 0.738625678112167 0.534942810908631 0.517629297595965 0.374230837401895
3669 174783 4 3 0.5 0 0.3 30 "IP" 0.252998537772097 0.556165694602424 0.160495565087611 0.352466716407578 0.482201716869395 0.521344904445878 0.360554928145827 0.388434099269151 0.735200254641492 0.53263227154932 0.521050493233438 0.376777772521923
3670 104462 5 3 0.5 0 0.3 30 "IP" 0.259185769412346 0.557457706251659 0.163566143194087 0.351228017442862 0.473003136982604 0.514954357471439 0.364203834121995 0.394877947450844 0.73218890639495 0.528987558584344 0.527769977316083 0.380468024530218
3671 221239 1 0.05 0.5 0 0.4 30 "IP" 0.251091579543439 0.540871124399098 0.170906350858336 0.367880231697436 0.491969181496043 0.532143631779288 0.348704669986222 0.376967286909059 0.743060761039482 0.535048121942277 0.519611020844558 0.373942802030684
3672 435260 2 0.05 0.5 0 0.4 30 "IP" 0.254613742380019 0.538261598112629 0.175357750590415 0.370581925873691 0.483842459907766 0.525697136936407 0.353097689207249 0.38342073872231 0.738456202287785 0.529944274139853 0.528455439797664 0.379080595456139
3673 176512 3 0.05 0.5 0 0.4 30 "IP" 0.254880919604351 0.540618881333952 0.173697352051995 0.368221784758125 0.482360505986727 0.522411302682555 0.357307438316342 0.386733498949253 0.737241425591078 0.528549590527221 0.531004790368337 0.380492559011436
3674 268891 4 0.05 0.5 0 0.4 30 "IP" 0.251522356095111 0.539364317730205 0.172349537453763 0.369416221825425 0.488323370690811 0.527682512259122 0.353133009907218 0.381442259296912 0.739845726785923 0.531575034315341 0.525482547360981 0.37743461129075
3675 64933 5 0.05 0.5 0 0.4 30 "IP" 0.251108317153324 0.540838746947704 0.170980090463231 0.367886722619123 0.489847745506935 0.53071422107365 0.349476459401203 0.378387927590287 0.740956062660259 0.534082245480631 0.520456549864434 0.374894173004863
3676 164307 1 3 0.5 0 0.4 30 "IP" 0.25421610469034 0.557750360007352 0.16013773405256 0.350934632624195 0.473892237600041 0.507743109189466 0.3771784408655 0.402530132009719 0.728108342290381 0.523904658771966 0.537316174918059 0.385859496374425
3677 54700 2 3 0.5 0 0.4 30 "IP" 0.255130736525291 0.553767951955758 0.163675196907206 0.354916474681111 0.47200319525882 0.506834404603597 0.376320371787894 0.402853166259243 0.727133931784111 0.5222017750031 0.5399955686951 0.387159588839377
3678 332932 3 3 0.5 0 0.4 30 "IP" 0.258355455319099 0.5570780795975 0.163246761708832 0.351539490813796 0.471108976413597 0.509471213639181 0.371281198965647 0.400445625972258 0.729464431732697 0.52518340578559 0.534527960674479 0.384307241749796
3679 133495 4 3 0.5 0 0.4 30 "IP" 0.257851393003953 0.557162716118541 0.162830099942411 0.351522767121564 0.470659258405136 0.507226794557179 0.375099592107804 0.402897890143006 0.728510651409089 0.523711819434598 0.537929692050215 0.385941018734497
3680 182223 5 3 0.5 0 0.4 30 "IP" 0.257989665139678 0.561733951853139 0.159433497001162 0.346877259636245 0.468545644263966 0.504854538810225 0.377411658946576 0.404974520160331 0.726535309403644 0.523478405876617 0.536845155947739 0.38595430759065
3681 187411 1 0.05 0.5 0 0.5 30 "IP" 0.251000441062307 0.536162182600334 0.174596770490478 0.372662454104408 0.482214602905627 0.518736875661034 0.36323401415522 0.390444348649473 0.733215043967934 0.524556390470027 0.537830784645698 0.384505618352066
3682 407444 2 0.05 0.5 0 0.5 30 "IP" 0.250049015763365 0.53917278781038 0.171496200611328 0.369575030428687 0.48747634545183 0.523579220344716 0.359169870900409 0.385576054662383 0.737525361215195 0.528748940991998 0.530666071511737 0.380271041548907
3683 24419 3 0.05 0.5 0 0.5 30 "IP" 0.252096445045638 0.535705214830964 0.175649118417142 0.37307473424173 0.479823255149544 0.518363864744352 0.361929577832403 0.390826197761683 0.731919700195181 0.524193123921437 0.537578696249544 0.384858876120613
3684 283141 4 0.05 0.5 0 0.5 30 "IP" 0.25586341225303 0.536322920956972 0.177799945146798 0.372485136917488 0.479281848301203 0.520957679882652 0.357309606581046 0.388212023474094 0.735145260554234 0.526183596609281 0.535109551727843 0.382862869292636
3685 206971 5 0.05 0.5 0 0.5 30 "IP" 0.248931101709145 0.532153326372474 0.176383384090923 0.376640854940994 0.480797637419956 0.515882819503465 0.366683316379463 0.393325722751937 0.729728739129102 0.521289878824071 0.543066700470386 0.387780581299732
3686 109070 1 3 0.5 0 0.5 30 "IP" 0.254552085994958 0.555214423245198 0.162157649585924 0.353434268382613 0.467346183336845 0.497864810380257 0.387170876728485 0.411506822081643 0.721898269331802 0.516530491070501 0.549328526314409 0.39260608990158
3687 340326 2 3 0.5 0 0.5 30 "IP" 0.255714305945586 0.555085331554981 0.163036511308637 0.353583288044462 0.46584022252775 0.497118761323032 0.387608579862422 0.412664089145965 0.721554528473336 0.516080125773142 0.550645091171059 0.393339475905333
3688 142313 3 3 0.5 0 0.5 30 "IP" 0.258901493881821 0.559408360311988 0.161817440221941 0.349231701968633 0.458778565967212 0.491215867031506 0.392086103108237 0.418748805601182 0.717680059849033 0.513622724246087 0.553903543330178 0.395910647070047
3689 367718 4 3 0.5 0 0.5 30 "IP" 0.258445069354723 0.560187711771285 0.160887731961002 0.348456905932603 0.456209266926005 0.487546680768837 0.396708815067582 0.422578489093251 0.714654336280728 0.511370157930415 0.557596547028584 0.398271964076394
3690 279436 5 3 0.5 0 0.5 30 "IP" 0.257437272948809 0.559311961866937 0.160926235867341 0.349363620175827 0.460606288889468 0.491976650813601 0.392785858108929 0.4183214221415 0.718043561838277 0.513984970147213 0.55371209397627 0.39578643950482
3691 278665 1 0.05 0.5 0 0.6 30 "IP" 0.247201493238361 0.529534131437943 0.177307240287396 0.379275083460572 0.47204733597821 0.503072548697115 0.381466296698044 0.406212546188913 0.719248829216571 0.511852432357232 0.558773536985441 0.39727474734131
3692 202236 2 0.05 0.5 0 0.6 30 "IP" 0.251675587571053 0.533655012199361 0.177070579963978 0.375112521268155 0.471430686463067 0.50601841837178 0.37582585291947 0.403240243111192 0.72310627403412 0.515278090202388 0.552896432883448 0.393815920629629
3693 374568 3 0.05 0.5 0 0.6 30 "IP" 0.250076101655236 0.525045681195811 0.182943169903815 0.383791837585559 0.467733485993042 0.503817906394298 0.376661137496192 0.405452293986951 0.717809587648278 0.51099746653119 0.559604307400006 0.39812630255006
3694 278884 4 0.05 0.5 0 0.6 30 "IP" 0.254774308492024 0.535054140102475 0.178166675913686 0.373713357530613 0.467570142714831 0.504351877278845 0.375637599996438 0.404932744358408 0.722344451206855 0.514754098795138 0.553804275910123 0.394355292002451
3695 352456 5 0.05 0.5 0 0.6 30 "IP" 0.249836036594265 0.528108555653603 0.180238130612764 0.380712687731459 0.473246941112927 0.508072726229102 0.373923964140469 0.401187608674635 0.723082977707192 0.514815141114993 0.554162094753233 0.394297417636076
3696 121752 1 3 0.5 0 0.6 30 "IP" 0.255941112294583 0.554009280101514 0.164027053622037 0.354687939968493 0.441668360392155 0.467090558756745 0.420317623115064 0.443444613340972 0.697609472686738 0.495429798716187 0.584344676737101 0.41450903743617
3697 193111 2 3 0.5 0 0.6 30 "IP" 0.25613216196996 0.556976034254609 0.161896287536378 0.351695107562658 0.456149700845438 0.483357452516102 0.402703172571098 0.426061972259041 0.712281862815399 0.507358333885733 0.564599460107476 0.401817269458141
3698 72261 3 3 0.5 0 0.6 30 "IP" 0.255863892961711 0.55942711882054 0.159883920109818 0.349248826662578 0.43988713985009 0.46416279683735 0.424655921978489 0.446568375048368 0.6957510328118 0.494995773528023 0.584539842088307 0.41507161308126
3699 403370 4 3 0.5 0 0.6 30 "IP" 0.257487636889304 0.554503037569555 0.164639306697947 0.354177670668895 0.450342342155659 0.478474980445387 0.406315956590821 0.431118202362439 0.707829979044963 0.503485147968962 0.570955263288768 0.405808581844555
3700 26137 5 3 0.5 0 0.6 30 "IP" 0.257153377655327 0.554170366035034 0.164649307515761 0.35450322047213 0.443858096295523 0.471234923893862 0.414392398178133 0.439002786222077 0.70101147395085 0.498429787632431 0.579041705693894 0.411299289390522
3701 159798 1 0.05 0.5 0 0.7 30 "IP" 0.24558400125715 0.528843926705448 0.176612358665606 0.37996827636837 0.460637414528946 0.487084734454506 0.399638402822505 0.422323754894135 0.706221415786096 0.500822374846674 0.576250761488111 0.408390023521886
3702 139712 2 0.05 0.5 0 0.7 30 "IP" 0.245755761010477 0.525161176580789 0.17963908242713 0.383625158234956 0.464836039999862 0.493950582781812 0.391044559442454 0.415373392152691 0.710591801010338 0.504305708612432 0.570683641869584 0.404839927254838
3703 81944 3 0.05 0.5 0 0.7 30 "IP" 0.247623475207078 0.526013263878922 0.180307561133663 0.382792421526368 0.458504793977394 0.486950170358939 0.397830577393643 0.422421174455058 0.706128269184472 0.49995458537235 0.578138138527307 0.40922842076627
3704 133686 4 0.05 0.5 0 0.7 30 "IP" 0.244338363507839 0.529861490385158 0.174918302057791 0.378897173105225 0.469704697883641 0.496302915685868 0.391082672475832 0.413007627676117 0.714043061391481 0.507289443699099 0.566000974533623 0.401840532941237
3705 193219 5 0.05 0.5 0 0.7 30 "IP" 0.247704946616183 0.526226785962851 0.18019465722885 0.382589594080976 0.460296939440363 0.489701228034116 0.39462145245134 0.419674890601523 0.708001886056546 0.501878297875978 0.57481610968019 0.40731129013715
3706 268276 1 3 0.5 0 0.7 30 "IP" 0.257992810792948 0.554370433328194 0.165086605696056 0.354332108894353 0.418661873728709 0.441609359638832 0.445785201893844 0.469222501552985 0.676654684521657 0.478609950484387 0.6108718075899 0.431526737708807
3707 261413 2 3 0.5 0 0.7 30 "IP" 0.254773854178949 0.554370182226707 0.162999531310167 0.354313492623523 0.420717650992274 0.441227442621002 0.448483946857114 0.469404596369964 0.675491505171223 0.477881282080182 0.611483478167281 0.432121951325343
3708 196807 3 3 0.5 0 0.7 30 "IP" 0.257873648711468 0.558523705980699 0.161767664449802 0.350144805696888 0.415319714736688 0.436306256760867 0.452705846002403 0.474599472235502 0.673193363448156 0.476081271265655 0.614473510452206 0.434097998051429
3709 242371 4 3 0.5 0 0.7 30 "IP" 0.255820520385802 0.558676452590069 0.160419183018117 0.349918533349237 0.411345757346174 0.431324893776165 0.458462711864942 0.479771883389741 0.667166277731975 0.472495547841467 0.618881894883059 0.437792820936506
3710 164774 5 3 0.5 0 0.7 30 "IP" 0.260907030123811 0.559637972015438 0.162895872096034 0.349036915631459 0.407742352799749 0.430906527688857 0.455614839874739 0.480380459736551 0.66864938292356 0.473228054386207 0.618510711970773 0.437202903929096
3711 29550 1 0.05 0.5 0 0.8 30 "IP" 0.239578329968362 0.516404048704698 0.18228289295477 0.39250978787092 0.445051306478522 0.465629423762758 0.424568463833306 0.443923571857459 0.684629636446885 0.482221091242789 0.606851356788076 0.427123118751677
3712 23706 2 0.05 0.5 0 0.8 30 "IP" 0.244414352940988 0.516980849581285 0.185544583432744 0.391892710813838 0.425649393774295 0.449963324850646 0.435323271707296 0.459953185241775 0.670063746715283 0.472277873867486 0.62086785514004 0.437291074670771
3713 255665 3 0.05 0.5 0 0.8 30 "IP" 0.24410372844317 0.514103855027586 0.187704967012466 0.394782463656171 0.432544223563651 0.458724110217732 0.425332977437924 0.450900471696439 0.676647952006821 0.477253934272587 0.61303794445039 0.43212399032386
3714 361635 4 0.05 0.5 0 0.8 30 "IP" 0.242068250585811 0.510528506610966 0.18913284309347 0.398440994134471 0.436244965959862 0.462433661845767 0.422080784428948 0.447185171362275 0.678313216545674 0.478517025901488 0.611213627522418 0.43088472975157
3715 19774 5 0.05 0.5 0 0.8 30 "IP" 0.243068525086295 0.514928570585745 0.186171139982831 0.393948133829716 0.434076561442582 0.458832752147834 0.426767442947397 0.450819845526912 0.677145086528877 0.477500653137759 0.612938582930229 0.431893823705976
3716 57086 1 3 0.5 0 0.8 30 "IP" 0.258388859557669 0.563310792641782 0.158518461933642 0.345333096454715 0.356317267429905 0.369969582255619 0.524100852306839 0.543504219752591 0.614706126987574 0.432297996465654 0.682619314240482 0.479618358238875
3717 241638 2 3 0.5 0 0.8 30 "IP" 0.258817022136631 0.559685059080666 0.161490821580935 0.348882916374395 0.364285026035951 0.380788950431926 0.510054199031382 0.532526521440267 0.623102048172582 0.439003206561802 0.671545020612317 0.47276697537443
3718 428930 3 3 0.5 0 0.8 30 "IP" 0.256574291551672 0.556298319612187 0.162711254189523 0.352327255923284 0.359480881940452 0.374356257692663 0.518236488321599 0.539055659318455 0.616055173492124 0.433285723081073 0.680947742511123 0.478573122277324
3719 222604 4 3 0.5 0 0.8 30 "IP" 0.257085644878805 0.558439257516986 0.161299777303013 0.350131899975651 0.360673279652161 0.375613306946072 0.515993419080249 0.536834398902331 0.617758924530966 0.434763654640805 0.677293196383262 0.476428995807084
3720 141206 5 3 0.5 0 0.8 30 "IP" 0.259341113858829 0.562939909921343 0.159322240799437 0.345625040710174 0.353826095361085 0.368911615883188 0.522839777302556 0.544475582085467 0.613167209219915 0.431726457721982 0.682162018101993 0.480105149883669
3721 439022 1 0.05 0.5 0 0.9 30 "IP" 0.24609036890693 0.518844582396813 0.185182034015261 0.389959038103962 0.381539825885317 0.402244463199142 0.4835283127275 0.509398756519855 0.627630194792247 0.441116987940253 0.668710346742761 0.469579274329053
3722 156801 2 0.05 0.5 0 0.9 30 "IP" 0.235448316575917 0.508770222627194 0.185416907188027 0.400089462493477 0.398079054845791 0.414457072380131 0.476927301930046 0.496235477428927 0.633527371421708 0.445127495636381 0.662344209118073 0.46496871843899
3723 379678 3 0.05 0.5 0 0.9 30 "IP" 0.235483815417308 0.505358657001859 0.188416356366481 0.403574247912872 0.405840457748956 0.424638613656723 0.46481075384197 0.485889715589605 0.641324273166264 0.45109956671542 0.653227110208451 0.458905287617828
3724 149294 4 0.05 0.5 0 0.9 30 "IP" 0.237875434956589 0.506744136645943 0.189055299843631 0.402153859248205 0.396465577819986 0.415076933990532 0.474066799871081 0.496003284927378 0.634341012776575 0.44528759516803 0.663122099714711 0.465072796115393
3725 232604 5 0.05 0.5 0 0.9 30 "IP" 0.2454518671077 0.516395799593429 0.186758798616731 0.392464651976042 0.38735476435441 0.409362531053893 0.47578414084535 0.502548959277454 0.632806631462111 0.445149545567459 0.662542939462081 0.465741549427146
3726 53301 1 3 0.5 0 0.9 30 "IP" 0.261347452731448 0.559540161365951 0.163151684550682 0.349108416585292 0.250943180405896 0.261073856189454 0.641443178673165 0.666773589163202 0.512290633137344 0.358640658981658 0.804594863223847 0.562929481691541
3727 380661 2 3 0.5 0 0.9 30 "IP" 0.256946723533474 0.560507495699277 0.159734083667523 0.348140663646577 0.244050804206033 0.251366125909972 0.658865152387047 0.678026787897026 0.500997527739507 0.350498482997198 0.81859923605457 0.572233041731595
3728 238801 3 3 0.5 0 0.9 30 "IP" 0.257536589836161 0.556040326568292 0.163490670013146 0.352633336269277 0.245189127303616 0.253496250791742 0.653508285255052 0.675100048428999 0.502725717139777 0.351364717788256 0.816998955268198 0.570790124199642
3729 349405 4 3 0.5 0 0.9 30 "IP" 0.254698808852926 0.559456149084527 0.159036961601885 0.349156143329827 0.245430367129431 0.252094693463195 0.660228811350037 0.677601124664693 0.500129175982357 0.34997934942395 0.819265772951922 0.572998282509401
3730 425120 5 3 0.5 0 0.9 30 "IP" 0.254280409804707 0.554069480459347 0.162905338619704 0.354625212070118 0.25916936782224 0.26677926763326 0.641495126580996 0.659807215836298 0.513449777626947 0.358888603981004 0.8044004652007 0.561959891221869
3731 58951 1 0.05 0.5 0 1 30 "IP" 0.235117335917483 0.507196094235493 0.186554305048237 0.401868746169502 0.335964595045452 0.349757061457137 0.552800898591379 0.575191677156551 0.571081930962935 0.401008562136265 0.739355203639616 0.51876822394373
3732 223026 2 0.05 0.5 0 1 30 "IP" 0.23673730471702 0.507809315855099 0.187539946891837 0.401644363250691 0.304655192600827 0.318771169284949 0.585277296335101 0.61190685617782 0.541392497317847 0.380749821695464 0.772817243226938 0.542967958531167
3733 198097 3 0.05 0.5 0 1 30 "IP" 0.233497898352056 0.50236487875365 0.189508536547496 0.407050101408383 0.325596136741157 0.339547458852358 0.56132089955951 0.585077942557289 0.559094035093213 0.392700870986356 0.750829436107005 0.526955571938374
3734 272023 4 0.05 0.5 0 1 30 "IP" 0.237282995341707 0.500888311346568 0.193757940936037 0.408462911320454 0.322354493817093 0.339671874449276 0.557384338664255 0.587005356298484 0.5596374891588 0.393362556008609 0.751142279600291 0.52754321449513
3735 429756 5 0.05 0.5 0 1 30 "IP" 0.238330237072829 0.508350120838927 0.188167264047254 0.400714123919116 0.317057679579066 0.331997306930366 0.569588971531618 0.596026238999428 0.555387916651895 0.390074915145493 0.757756235578871 0.531703271436742
3736 185565 1 3 0.5 0 1 30 "IP" 0.255645993948935 0.554378665481684 0.163525173747054 0.354285983956418 0.0533063008437474 0.0545460080718481 0.912125695829227 0.933264848980122 0.308952294792683 0.214778389967702 1.07565086957628 0.747655594715748
3737 341286 2 3 0.5 0 1 30 "IP" 0.257655553226363 0.557702685949671 0.162206568217982 0.350910281241079 0.0668379200812773 0.0686697448281917 0.89251157667642 0.916924317295043 0.32449347330764 0.226066893688315 1.0547181448944 0.734747357126939
3738 295538 3 3 0.5 0 1 30 "IP" 0.251338692906161 0.5482549769665 0.165718318715684 0.360815743968774 0.0770418295048051 0.0788876018553062 0.882864392920659 0.903705247288622 0.328380522410966 0.228816363995092 1.04858271163634 0.73028331969599
3739 306843 4 3 0.5 0 1 30 "IP" 0.2531060242804 0.54943471864884 0.165747553997152 0.359395110930032 0.0787080048366759 0.0806559815817957 0.880281619744115 0.901970315022896 0.331814029117076 0.230975580511406 1.04602917374127 0.727982062689962
3740 42958 5 3 0.5 0 1 30 "IP" 0.255545322797518 0.561090027416294 0.158389170718192 0.347552878080195 0.0545472508454266 0.0555799349425878 0.914982261107316 0.932245867835804 0.310092573642945 0.215805321574504 1.07337143182551 0.746919626443056
3741 16830 1 0.05 0.5 0 0 40 "IP" 0.258287955735801 0.559503978440037 0.161295517103 0.349169106316621 0.500168608897173 0.558989252911426 0.31318201691384 0.349685999449196 0.758456564632974 0.559135516460813 0.474477534016841 0.349539292337306
3742 420286 2 0.05 0.5 0 0 40 "IP" 0.255682492544125 0.562225327957441 0.157616869380139 0.34643835577147 0.50477315633326 0.561687380339653 0.312134641319084 0.346944012260304 0.760455648877385 0.561845828742536 0.469751510699223 0.346796815127757
3743 88964 3 0.05 0.5 0 0 40 "IP" 0.259741773187753 0.562087421636663 0.160228840514206 0.346527365935276 0.499325441992892 0.559928942450917 0.31131862277762 0.348731961633 0.759067215180645 0.56063117206305 0.471547463291826 0.348014624726438
3744 389182 4 0.05 0.5 0 0 40 "IP" 0.254411236474473 0.560026946888706 0.158450178722089 0.348610727666844 0.503800832469893 0.559284997317346 0.315031319727261 0.34937340938129 0.758212068944366 0.55950416697345 0.47348149844935 0.349147808487405
3745 409385 5 0.05 0.5 0 0 40 "IP" 0.256092372143483 0.561703962522958 0.158244962655765 0.346907881605325 0.502768754275412 0.560901770063765 0.312027512039472 0.347731679707506 0.758861126418895 0.561149903471698 0.470272474695237 0.347476681421378
3746 196460 1 3 0.5 0 0 40 "IP" 0.259725301239443 0.563563708302172 0.15914361047675 0.345035743653139 0.492015866742812 0.55737083777024 0.312528589222849 0.351752272290037 0.751741167982255 0.559220442720186 0.471672199699599 0.349736992519623
3747 47584 2 3 0.5 0 0 40 "IP" 0.256683214447156 0.560309493472643 0.159684630197347 0.348388342448151 0.492906611893776 0.551302871278417 0.321992741397238 0.358031452099544 0.749589826340933 0.554087251474051 0.481677371594586 0.355048584676596
3748 127968 3 3 0.5 0 0 40 "IP" 0.257626263184356 0.563744385169241 0.157722876765542 0.344870811519946 0.491782017617666 0.553232467393238 0.318531027236872 0.355875758420276 0.749408280802022 0.556474480197941 0.476253904002414 0.352483848435616
3749 140190 4 3 0.5 0 0 40 "IP" 0.260560458902006 0.561191206335308 0.161450123456328 0.347453839970407 0.487898670073316 0.548771586282213 0.322584293567124 0.360569478550037 0.748459128975321 0.552685294345109 0.484034417023452 0.356435460656688
3750 293776 5 3 0.5 0 0 40 "IP" 0.25656183381478 0.558932475090573 0.160683120139497 0.349710318562958 0.494949419682169 0.557462736886056 0.31390870170932 0.351573815471687 0.751511253496949 0.557644548407321 0.474591821848817 0.351271462589174
3751 250243 1 0.05 0.5 0 0.1 40 "IP" 0.257913815775972 0.555397815558724 0.164123211891501 0.353300014538345 0.498365826900143 0.551294541263171 0.323452201550677 0.357556323965454 0.756279642676116 0.552664877111833 0.487575413442178 0.356134336391001
3752 255293 2 0.05 0.5 0 0.1 40 "IP" 0.257448290665495 0.560443974305913 0.160022246711154 0.348214067514578 0.501478545636267 0.555369076236545 0.319360206228403 0.353423011424566 0.758926836301763 0.557070086859245 0.479382452939556 0.351676930738769
3753 154620 3 0.05 0.5 0 0.1 40 "IP" 0.255269154529807 0.554402768430724 0.163275127060756 0.354276346315158 0.499401456588824 0.552619280281993 0.322271160287307 0.356189620756191 0.754670611118631 0.553197539499123 0.485546287348063 0.355567993296806
3754 131394 4 0.05 0.5 0 0.1 40 "IP" 0.255584011817542 0.558781612387903 0.160138451055092 0.349862941850193 0.501405488112222 0.553119917460515 0.322713691877013 0.355692542313198 0.756989499929764 0.554995210783072 0.482852142932105 0.353761232707238
3755 361931 5 0.05 0.5 0 0.1 40 "IP" 0.260374443132682 0.559305958283729 0.162699191417486 0.349338299210834 0.496678461084703 0.552368011184434 0.320723506530103 0.35644499030461 0.757052904217385 0.554705993013904 0.483422697947589 0.35404987715906
3756 350399 1 3 0.5 0 0.1 40 "IP" 0.259714120066314 0.564734276026727 0.158228547542871 0.343875477871266 0.489501725426603 0.543223597835207 0.331498737803358 0.366151334632704 0.749215845492918 0.550278366111124 0.48972728534623 0.358848216272529
3757 232047 2 3 0.5 0 0.1 40 "IP" 0.25994215709007 0.559640561653916 0.162206666412423 0.34901157642412 0.488044891817191 0.544848482973398 0.328126289685081 0.364288524274142 0.74798704890726 0.549612367625536 0.490332956097504 0.359370094921584
3758 431961 3 3 0.5 0 0.1 40 "IP" 0.260604741664112 0.558016724958379 0.163926830293767 0.350644358396148 0.486437743815255 0.5441873486159 0.328564109385838 0.365497865317617 0.747042485479367 0.548646676033224 0.492490939679605 0.36070250517515
3759 80741 4 3 0.5 0 0.1 40 "IP" 0.262276435743878 0.561008447157776 0.162724366836568 0.347692379708043 0.488215440432589 0.546517743225626 0.325288416827183 0.36239460050317 0.750491876176467 0.551223059805922 0.488012783663751 0.357623114341472
3760 135514 5 3 0.5 0 0.1 40 "IP" 0.25964200497827 0.56583723668551 0.157397695384512 0.342713218151848 0.489265027634781 0.543981990284015 0.329917363929708 0.365075300649344 0.748907032613051 0.551114854586515 0.48731505931422 0.357779261595068
3761 155247 1 0.05 0.5 0 0.2 40 "IP" 0.25689112777469 0.55165820447369 0.166340261391151 0.357058776436767 0.496571131772743 0.547449444091064 0.328098056867659 0.361457813967717 0.753462259547433 0.548855204169562 0.49443831825881 0.359987778792476
3762 329028 2 0.05 0.5 0 0.2 40 "IP" 0.254937035422196 0.551910776865892 0.164934919007853 0.356825210328567 0.498607703463404 0.545964597755485 0.331794434116616 0.362965243958589 0.7535447388856 0.54793191984085 0.496729353124469 0.360933308994502
3763 342344 3 0.05 0.5 0 0.2 40 "IP" 0.25471265749313 0.55268392975921 0.164176448668472 0.356032872637108 0.49967933837099 0.547820185723608 0.329549127674092 0.361093755239226 0.75439199586412 0.54943835025104 0.493725576342564 0.359409681431327
3764 293830 4 0.05 0.5 0 0.2 40 "IP" 0.257408473709203 0.550835669963745 0.167366045301131 0.357892280456806 0.494405460283285 0.545147016915092 0.33027280738243 0.363777431919894 0.751813933992488 0.547052007946209 0.497638852683561 0.361806024282344
3765 361603 5 0.05 0.5 0 0.2 40 "IP" 0.259946560471122 0.555185982942538 0.165553851706605 0.353436973474747 0.492324754501587 0.546364571983057 0.326972233957622 0.362531803615651 0.752271314972708 0.549359292592329 0.492526085664228 0.359443776913781
3766 168118 1 3 0.5 0 0.2 40 "IP" 0.256982660769449 0.561209147176068 0.159315415570969 0.347425832793354 0.488370919858244 0.535585702313202 0.342380570297825 0.373890038838299 0.745353580627693 0.543897405003774 0.501695985868794 0.365307519175939
3767 386785 2 3 0.5 0 0.2 40 "IP" 0.26040339422376 0.560080795338573 0.162221522522919 0.348593547541282 0.486317943694212 0.536329049863526 0.339351092206678 0.372941646527701 0.746721337917972 0.544169200180096 0.501572614729597 0.364906315590479
3768 89041 3 3 0.5 0 0.2 40 "IP" 0.257633111588269 0.565756199442893 0.156213639501516 0.34285532940977 0.488905659779836 0.535449515812332 0.342695921241893 0.373753513674241 0.746538771368105 0.545334607954628 0.498909560743409 0.363678005753031
3769 171827 4 3 0.5 0 0.2 40 "IP" 0.260696351585718 0.560444402276013 0.162100229032985 0.34822623907511 0.484300153503083 0.534771905953597 0.340436726165901 0.374332527487303 0.744996505088801 0.543295140563466 0.502536955198886 0.365666789299514
3770 44258 5 3 0.5 0 0.2 40 "IP" 0.256617492193407 0.558708584636178 0.160810464042575 0.349941761314994 0.485733692083721 0.532133150720693 0.345918400042294 0.377331309689821 0.742351184277128 0.540781184575056 0.506728864084869 0.368421427636488
3771 281399 1 0.05 0.5 0 0.3 40 "IP" 0.256199446914663 0.54667115703029 0.169797596108664 0.362080971185252 0.49428490086071 0.541223300071557 0.336183674969383 0.367807325910219 0.750484347775373 0.543054696925935 0.505981271078047 0.365881722999528
3772 404274 2 0.05 0.5 0 0.3 40 "IP" 0.255507368176372 0.546531005419049 0.169431051669012 0.36229406668785 0.493423521525163 0.537252135647432 0.341604820724523 0.371785310275573 0.748930889701535 0.540364964493333 0.511035872393536 0.368601006267225
3773 204269 3 0.05 0.5 0 0.3 40 "IP" 0.257497509899128 0.5485054730383 0.169180667345079 0.360234804008849 0.490774402589556 0.537235213878844 0.339809611041302 0.371818981845896 0.748271912488684 0.541044577134623 0.508990278386381 0.367903306519996
3774 10788 4 0.05 0.5 0 0.3 40 "IP" 0.251268229543932 0.543773942939894 0.16872170241662 0.364985622099623 0.494387973897565 0.536322206600358 0.343764604729613 0.372728384980372 0.745656203441497 0.538795279859726 0.512486307146233 0.370158336276309
3775 375916 5 0.05 0.5 0 0.3 40 "IP" 0.25730119418841 0.551463256368662 0.16677345555241 0.357245136748819 0.493863374111746 0.540181737786788 0.337432528377155 0.368841500856638 0.751164568300156 0.543976288147506 0.504205983929565 0.364940793935889
3776 126447 1 3 0.5 0 0.3 40 "IP" 0.256001853434794 0.560856590420043 0.158937669085759 0.347787322318165 0.479922616372418 0.518697652628298 0.362726010117638 0.390840892831672 0.735924469807212 0.532429205838995 0.521663679203397 0.376821035206329
3777 226019 2 3 0.5 0 0.3 40 "IP" 0.255126340275473 0.560579619159046 0.158530377675669 0.348070864292349 0.480282283943985 0.517480595788397 0.365494050569252 0.392307956169725 0.735408624219458 0.531486738102034 0.524024428244921 0.377934837511868
3778 411417 3 3 0.5 0 0.3 40 "IP" 0.256898207022024 0.560162702511303 0.159959748039052 0.348496193696107 0.485242097575425 0.526511307998455 0.353732245987689 0.382709124232337 0.742140304597449 0.537524733508869 0.513691994026741 0.371512662862169
3779 339236 4 3 0.5 0 0.3 40 "IP" 0.260045226773135 0.560077007980512 0.161972245514506 0.348623117171329 0.481288277173784 0.526178119294266 0.351393865569544 0.383095241049682 0.741333503946919 0.537424279659906 0.51336611108405 0.371660464772679
3780 216544 5 3 0.5 0 0.3 40 "IP" 0.25879811124722 0.5624984269233 0.159392388685666 0.346139660241534 0.477240996254876 0.5199510626216 0.359615203126926 0.389862200562033 0.736039107502096 0.533930776084916 0.519007591812592 0.375499758607517
3781 236268 1 0.05 0.5 0 0.4 40 "IP" 0.255419696460354 0.543114035622083 0.172019150535877 0.365648894632592 0.486914487422834 0.529545542811165 0.349184619181327 0.379572852117595 0.742334183883188 0.534119413922695 0.521203769717204 0.374878905562392
3782 140124 2 0.05 0.5 0 0.4 40 "IP" 0.251259349116056 0.541021451618993 0.170912868274357 0.367780469871602 0.491062477039536 0.530247618172365 0.351066566096858 0.378867462875971 0.742321826155592 0.533827067648715 0.521979434371215 0.375183637283479
3783 72415 3 0.05 0.5 0 0.4 40 "IP" 0.251655904972624 0.542001582719478 0.170399076644237 0.366737112137171 0.491798957551029 0.532667299555732 0.34776230159547 0.376432273612664 0.743454862523653 0.535771169458709 0.518161378239706 0.373207915430095
3784 130990 4 0.05 0.5 0 0.4 40 "IP" 0.251403698755499 0.543775929863269 0.168824772259057 0.364983681961044 0.490360734905009 0.528702440969725 0.353006122013542 0.380415585421739 0.741764433660508 0.533699377639268 0.521830894272598 0.375299673769423
3785 99379 5 0.05 0.5 0 0.4 40 "IP" 0.252104573457152 0.539493478413104 0.172685241181686 0.369274492833566 0.488816274079498 0.529828043892482 0.35015348966299 0.37928815176055 0.74092084753665 0.533055241541297 0.522838730844676 0.375944069360791
3786 260031 1 3 0.5 0 0.4 40 "IP" 0.257880937325588 0.564107076774292 0.157604508235138 0.344448998751216 0.474150425831329 0.511657756865955 0.370176779752141 0.398086789025732 0.732031363156918 0.528784509961703 0.52778128798728 0.380574875792385
3787 434026 2 3 0.5 0 0.4 40 "IP" 0.25614837509429 0.557551675186128 0.161478292900898 0.351138890636377 0.473985497468453 0.509176220207678 0.37374221633903 0.400330135541482 0.730133872562743 0.525006126937599 0.535220509239928 0.384233990628611
3788 136108 3 3 0.5 0 0.4 40 "IP" 0.257475143506532 0.558652985507278 0.1614569200233 0.350007874264577 0.469852591066479 0.506779235744088 0.374952311518531 0.402935713433846 0.727327734573011 0.523765490845395 0.536409231541832 0.385607031694916
3789 219567 4 3 0.5 0 0.4 40 "IP" 0.25462874025451 0.557044991221501 0.160802156282062 0.351568455484789 0.480657804163015 0.517394553469683 0.365315725824918 0.392069339061471 0.735286544417524 0.530327179712002 0.52611788210698 0.378860517967665
3790 216366 5 3 0.5 0 0.4 40 "IP" 0.258481994995496 0.558896546744206 0.161931553070015 0.349715924914746 0.474038702783264 0.512140846058159 0.368894610836632 0.39747925890029 0.732520697778761 0.527526754885833 0.530826163906647 0.38176371749343
3791 22836 1 0.05 0.5 0 0.5 40 "IP" 0.250621809230463 0.534035829344464 0.176014103993524 0.374798902031591 0.484470302310161 0.522204608009034 0.359189802813623 0.38696654877086 0.735092111540623 0.526161807935838 0.535203906807147 0.382896523344958
3792 229195 2 0.05 0.5 0 0.5 40 "IP" 0.251235939464247 0.538439008521859 0.172872679096032 0.370332963374578 0.490015639999524 0.528577279896861 0.352946366366289 0.380572439910743 0.741251579463771 0.53186811795418 0.525819045462321 0.377155291828557
3793 39125 3 0.05 0.5 0 0.5 40 "IP" 0.250712334816239 0.54106275109294 0.170506325134234 0.367699011040116 0.48859664986751 0.524856990452855 0.357901816748186 0.384313009406618 0.739308984683749 0.530223346689457 0.52840814188242 0.378811273231048
3794 67899 4 0.05 0.5 0 0.5 40 "IP" 0.249203677973549 0.537237586382229 0.1725013593707 0.371573195610059 0.490143427791604 0.526412340212224 0.356592359280443 0.382746684122825 0.739347105765153 0.529990978195185 0.529093718651143 0.379052497057943
3795 46251 5 0.05 0.5 0 0.5 40 "IP" 0.25124483556631 0.53975430193824 0.171897721940064 0.368999202866241 0.488228897251032 0.527152047982195 0.354016451736822 0.382013211891211 0.739473732817342 0.531351632881706 0.525914173676885 0.377676097422864
3796 277314 1 3 0.5 0 0.5 40 "IP" 0.257670650451373 0.559854696920803 0.160648364685619 0.348763293851121 0.468238747674556 0.501186684392362 0.382769779026711 0.408683777312029 0.725909398125928 0.520380925996944 0.54341814371233 0.389082481217549
3797 335598 2 3 0.5 0 0.5 40 "IP" 0.256112154748566 0.552198867360207 0.16557559085634 0.356521294332604 0.465992412868674 0.499048317713837 0.384299897638234 0.410633841296607 0.722104567617241 0.5165089421396 0.549875488494574 0.392858710256181
3798 115225 3 3 0.5 0 0.5 40 "IP" 0.260866239763007 0.564689955830168 0.158988709128115 0.343907393698808 0.460810313387282 0.494792024512275 0.388020801531688 0.415352012012281 0.721676553150289 0.517780478941734 0.547009510659803 0.391858171074263
3799 32782 4 3 0.5 0 0.5 40 "IP" 0.257231657769017 0.561693047899545 0.1590015553583 0.346926583117896 0.459131375910458 0.490237880466337 0.394827186866834 0.420089637366934 0.716363033679475 0.513477666061477 0.553828742225135 0.396298836751941
3800 435935 5 3 0.5 0 0.5 40 "IP" 0.256417936932773 0.556038450346764 0.162760711529681 0.352642840522768 0.462894317341119 0.494957961977177 0.389565472075723 0.415175565559836 0.719312254273893 0.514929562269674 0.552326183605404 0.39473149667932
3801 172659 1 0.05 0.5 0 0.6 40 "IP" 0.252081712705234 0.53411625509621 0.176955941284619 0.374708739578749 0.47745963835556 0.513278199312441 0.368478943518739 0.395975032600386 0.729541351060793 0.520274586673464 0.545434884803359 0.388834709599539
3802 272248 2 0.05 0.5 0 0.6 40 "IP" 0.250802453509964 0.536936096933529 0.173791988224655 0.371887672650799 0.478853809280877 0.511231643222761 0.373000145675295 0.398025132417189 0.729656262790841 0.519773507125194 0.54679213389995 0.389339316224986
3803 342338 3 0.05 0.5 0 0.6 40 "IP" 0.248815476307415 0.529044868019932 0.178708242882486 0.379828613671409 0.475417655599928 0.508781342748114 0.374376278020283 0.400505980501966 0.724233131907343 0.515551446437465 0.553084520902769 0.39359751845061
3804 169245 4 0.05 0.5 0 0.6 40 "IP" 0.253425036305934 0.535736643031825 0.176606013904784 0.373047190326961 0.47415728568802 0.510708004255003 0.370133532243681 0.398550619538107 0.727582321993953 0.51914164018466 0.546739546148465 0.389956954815455
3805 148339 5 0.05 0.5 0 0.6 40 "IP" 0.249153484807096 0.53444284279792 0.174669729417824 0.374277230836818 0.476996242680521 0.512235644105608 0.370033358259188 0.39703471485966 0.726149727487617 0.519621817504175 0.544703087677012 0.389465297874875
3806 96212 1 3 0.5 0 0.6 40 "IP" 0.255933873341058 0.555790795578291 0.162713499702838 0.35291927192243 0.452381599109713 0.479149009275122 0.407862263749074 0.430889939667517 0.708315472450771 0.504055475191567 0.570575763451911 0.405554399762344
3807 197856 2 3 0.5 0 0.6 40 "IP" 0.252592147463679 0.551779014598204 0.163604119965703 0.356920908616403 0.462177793026534 0.489241944268719 0.397992431654931 0.420306118791802 0.714769940490213 0.509518326124438 0.561596551620634 0.39975506215448
3808 422396 3 3 0.5 0 0.6 40 "IP" 0.253172685224011 0.551178182491355 0.164397177246721 0.357503179685707 0.451292236740338 0.477003863677436 0.410784986207337 0.433192576833827 0.704464921964349 0.50112971158495 0.575182163454058 0.408577047460937
3809 255006 4 3 0.5 0 0.6 40 "IP" 0.255913680785589 0.555094574786942 0.163130357735232 0.353589327884121 0.441159585833306 0.467553175569385 0.419116743299315 0.442953120935178 0.697073266618895 0.496052934907893 0.582247101034547 0.413864281968369
3810 155878 5 3 0.5 0 0.6 40 "IP" 0.256261757069985 0.558462311384727 0.16084086805716 0.350163283664113 0.446380544853792 0.472945924844209 0.413930104975948 0.437442688599315 0.702642301923777 0.500766414438211 0.574770973033108 0.409050658186215
3811 324772 1 0.05 0.5 0 0.7 40 "IP" 0.245821046030259 0.530916972493923 0.175116153617724 0.377888560608755 0.471415061328725 0.499983025377371 0.386197087653057 0.409359139313974 0.717236107358984 0.510160831400935 0.561313241270781 0.399004843831059
3812 317127 2 0.05 0.5 0 0.7 40 "IP" 0.246057298914665 0.522122603614785 0.182533502932351 0.386842115529324 0.47097786669014 0.503482128143981 0.379989720872157 0.405928952747666 0.717035165604805 0.509717688464887 0.562523223804508 0.399544155559796
3813 212488 3 0.05 0.5 0 0.7 40 "IP" 0.245876663320344 0.524377902117162 0.180447435948512 0.384412523527214 0.469500239133081 0.501793959738418 0.38152630969142 0.407524234991396 0.715376902453425 0.50931907632145 0.561973745639933 0.399823195029387
3814 144867 4 0.05 0.5 0 0.7 40 "IP" 0.247926141677239 0.52595090537985 0.180584307906207 0.382887395086875 0.468463867900125 0.500616094222518 0.382667750736583 0.408740402652931 0.716390009577365 0.509099554455303 0.563252058642791 0.400083432376942
3815 363662 5 0.05 0.5 0 0.7 40 "IP" 0.243533199676336 0.521318895741319 0.181256910865152 0.387527067600515 0.470797295300847 0.500978801497896 0.38399254011886 0.408376400513111 0.714330494977182 0.507718708114469 0.565249450984013 0.401467700000573
3816 62555 1 3 0.5 0 0.7 40 "IP" 0.259056628280801 0.565608651186772 0.157176538727731 0.342980162340085 0.425983657268329 0.449178375275902 0.439188957455651 0.461826878244844 0.68504028554913 0.486958734682846 0.596365496183381 0.423264125307265
3817 197204 2 3 0.5 0 0.7 40 "IP" 0.254370607042859 0.555761272358515 0.161766229138982 0.35291183797999 0.430159553309874 0.451226588485094 0.438713413303113 0.459353558534915 0.684530160352733 0.484942053523709 0.600479642442096 0.425026576118813
3818 229739 3 3 0.5 0 0.7 40 "IP" 0.259352071664831 0.558649295584023 0.162680848212262 0.350020045439743 0.428789432385787 0.454118066218572 0.432337851307225 0.456802060306338 0.688141504050619 0.488399509791337 0.595018699519487 0.421785082051766
3819 341815 4 3 0.5 0 0.7 40 "IP" 0.257485163348086 0.560788074287906 0.159789929798794 0.347820061185821 0.430609578717009 0.454015413199394 0.434013407961405 0.456596430834245 0.688094742065095 0.488684343591134 0.593803337760198 0.421279392205231
3820 128535 5 3 0.5 0 0.7 40 "IP" 0.25726787045287 0.555205881378619 0.163892981663381 0.353447867082893 0.429195489116072 0.453363853384163 0.433752436513778 0.457146092105003 0.686463359568942 0.486672838183606 0.597645418177159 0.423233308549574
3821 162972 1 0.05 0.5 0 0.8 40 "IP" 0.246293541410871 0.520850303852498 0.183617024221413 0.387991455025001 0.451895811862931 0.480794676214004 0.403208095034835 0.428718456248539 0.698189353273801 0.494194634394359 0.586825119256248 0.415093912471508
3822 148978 2 0.05 0.5 0 0.8 40 "IP" 0.243749659843495 0.522742670626223 0.18018502025176 0.386087935913015 0.459923372911495 0.487150005122868 0.399029837167556 0.422339693847943 0.70367303275499 0.498913297789181 0.579214857419316 0.410358556335308
3823 171644 3 0.05 0.5 0 0.8 40 "IP" 0.244072618993569 0.520585465482628 0.182305263756423 0.388275827952553 0.45715440868414 0.485297878837326 0.399857297729546 0.424187269848334 0.70122702767771 0.497015807926968 0.58216256148597 0.41226226100477
3824 156664 4 0.05 0.5 0 0.8 40 "IP" 0.246228958998629 0.521856615828651 0.182771053898895 0.386961141666064 0.4591201645236 0.489727906009658 0.393769487891805 0.419722089076993 0.705349123522229 0.500473141735923 0.5765405417907 0.408765359760795
3825 435601 5 0.05 0.5 0 0.8 40 "IP" 0.242472912150291 0.520200650985341 0.181333484581926 0.388640788285248 0.460049877811454 0.486740317074331 0.3998149445034 0.422761211595563 0.702522789961745 0.497777095806886 0.581148429085326 0.411506615689812
3826 362810 1 3 0.5 0 0.8 40 "IP" 0.255254142681427 0.552803507004049 0.16454896355316 0.355912754132231 0.390408444439191 0.407734509781644 0.484274016607201 0.504732404425413 0.645662587120617 0.454699258124176 0.648822980160361 0.456557914949149
3827 421632 2 3 0.5 0 0.8 40 "IP" 0.255307948184624 0.561517637879275 0.157907070965352 0.347112309005305 0.397835912147519 0.412974317673696 0.481044354815226 0.498764202435743 0.653143860332144 0.460569100409746 0.638951425780578 0.45017187806569
3828 93979 3 3 0.5 0 0.8 40 "IP" 0.255856605668836 0.556166118349453 0.162382469760032 0.3524817865117 0.395736615518818 0.413277069418597 0.477906745179129 0.498429885075919 0.651593221187654 0.459516102287231 0.640289214939161 0.451201699165915
3829 229776 4 3 0.5 0 0.8 40 "IP" 0.25320125745759 0.55422027137854 0.16218022714349 0.354429989350291 0.406842544064857 0.423584751280266 0.468653265921365 0.487370067761129 0.660043801522447 0.46557884243772 0.630833493064856 0.444634522458144
3830 267903 5 3 0.5 0 0.8 40 "IP" 0.25521456974659 0.550240284135706 0.166421117024737 0.358497246697566 0.394285370930501 0.412539587732659 0.477827695722525 0.499141072269986 0.649499940677092 0.457406573719283 0.644248812747262 0.453318667683631
3831 250112 1 0.05 0.5 0 0.9 40 "IP" 0.242995546795856 0.516866081586352 0.184354611231505 0.391923619891375 0.437363234015525 0.463709865551518 0.421057424984796 0.446243970986843 0.680358780811381 0.481390987118286 0.605412036216301 0.428175635101701
3832 363909 2 0.05 0.5 0 0.9 40 "IP" 0.240904312947355 0.511773041449186 0.187127655172787 0.39711569001689 0.437277362737541 0.463458766644475 0.421737428519517 0.446726068057806 0.678181675684896 0.479537153839351 0.608865083692304 0.430216116151673
3833 80707 3 0.05 0.5 0 0.9 40 "IP" 0.240289178783179 0.518808900177485 0.180811808092236 0.390005096034549 0.434794185950442 0.457006034251961 0.432124220438486 0.453802796914564 0.675083364733622 0.47723409404828 0.612936028530721 0.43292126244949
3834 333528 4 0.05 0.5 0 0.9 40 "IP" 0.242735783381533 0.522569614292089 0.17959136273889 0.386235988778367 0.439443266769274 0.462644944143231 0.425213050319768 0.447327025301051 0.682179050150806 0.482318842586031 0.604804413058658 0.427270413125197
3835 186626 5 0.05 0.5 0 0.9 40 "IP" 0.245687997630241 0.519380081694724 0.184433014209239 0.389484829788931 0.434343422090678 0.461886807874243 0.421703102505964 0.448095921169008 0.68003141972092 0.481128863284363 0.606136116715203 0.428479683290253
3836 2497 1 3 0.5 0 0.9 40 "IP" 0.256337293073105 0.558732693418391 0.16062173838386 0.34992504941922 0.311293165876756 0.322321787993092 0.580631191634168 0.600478786794398 0.567630458949861 0.398390917709629 0.741252930018028 0.519857356458738
3837 224365 2 3 0.5 0 0.9 40 "IP" 0.258587624993346 0.559461320036312 0.161509339913502 0.349195775756615 0.318946498467745 0.331475071588917 0.56727191839966 0.589155356302077 0.577534123461091 0.405405337746196 0.728781258313162 0.511341192359728
3838 360975 3 3 0.5 0 0.9 40 "IP" 0.257919008163431 0.560090570287202 0.160663887877977 0.348545264952469 0.311412322168149 0.323195867594626 0.578602466382041 0.599738663447049 0.56933133033158 0.399745348323267 0.739266354260017 0.518568156656196
3839 228271 4 3 0.5 0 0.9 40 "IP" 0.25532297644817 0.561602967973056 0.157923517289733 0.347000405070806 0.318992099704079 0.329283482473006 0.573943278927946 0.591839836888215 0.57431507615225 0.403439145261965 0.73186679621768 0.513683908055916
3840 139396 5 3 0.5 0 0.9 40 "IP" 0.253067746511446 0.549162938640465 0.165945115147944 0.359560740699662 0.30899920779792 0.319897735049322 0.583104568375432 0.603037557954869 0.562066954309366 0.393854832736832 0.749049683523376 0.5244924260568
3841 14627 1 0.05 0.5 0 1 40 "IP" 0.242504122191706 0.514982864257378 0.185820978938093 0.393960012934097 0.376857324759342 0.399135003351324 0.492837539044276 0.521646637228154 0.619361446951048 0.437680117455071 0.678658517982369 0.479160189691551
3842 336117 2 0.05 0.5 0 1 40 "IP" 0.235501901365367 0.508489178635505 0.185874952794072 0.400729605003487 0.390569479462114 0.40913155179113 0.485840029269545 0.508520948469535 0.62607138082748 0.441586989880677 0.671714982063617 0.47330957440845
3843 397435 3 0.05 0.5 0 1 40 "IP" 0.239175880543109 0.509399580650709 0.187855913912483 0.399500174431954 0.39630294123768 0.419786022868457 0.468880444238691 0.496240927589986 0.635478821780789 0.449558261748036 0.656736358151174 0.464099029110989
3844 35266 4 0.05 0.5 0 1 40 "IP" 0.237445162395658 0.504461811621402 0.190748358703544 0.404469958025411 0.38802101268333 0.410701311421293 0.480080018364922 0.507601045475666 0.625466175078989 0.441881815157821 0.670828377068466 0.473302637439944
3845 93925 5 0.05 0.5 0 1 40 "IP" 0.237436836557704 0.511012948570425 0.185157464381006 0.398024120930853 0.378063481024857 0.396708812885177 0.498811660575758 0.523078064248156 0.615500317582562 0.434172698663387 0.683969124956764 0.482089326023179
3846 359614 1 3 0.5 0 1 40 "IP" 0.245501343395385 0.533706339729588 0.174184680903079 0.377914271278102 0.077686737914055 0.0794579758245641 0.884073104392423 0.90393809478513 0.32318808130944 0.224778772958456 1.0582577852955 0.73564385490285
3847 187538 2 3 0.5 0 1 40 "IP" 0.252368388792383 0.547229000862021 0.167404071475117 0.362218740899692 0.139115337437452 0.143287572232885 0.803278377869146 0.826469089514173 0.391483726229835 0.273341360284202 0.970682449344263 0.676990270084323
3848 74156 3 3 0.5 0 1 40 "IP" 0.257841342178336 0.55598336567627 0.163733916789572 0.352708576748768 0.0796365069487285 0.0818842006949433 0.876487135266489 0.901057120006376 0.337477849127065 0.234946418945829 1.04022105205606 0.724018431857338
3849 125918 4 3 0.5 0 1 40 "IP" 0.259307390656818 0.554996287611233 0.16540661760059 0.353678154036302 0.0698649224111137 0.0721263076034602 0.884876050578349 0.913381059836943 0.329172313067932 0.229235852168607 1.05028266817894 0.731267277367811
3850 22891 5 3 0.5 0 1 40 "IP" 0.251774697141954 0.545738907536581 0.167751173461504 0.363239585275592 0.117416161968911 0.120941982347257 0.830127293968191 0.854758332835593 0.369190859110866 0.257769906705423 0.997878467429696 0.696435041297479
3851 7431 1 0.05 0.5 0 0 50 "IP" 0.259852600321557 0.561992785411994 0.160349434398059 0.346660442720879 0.500088277422752 0.56069370998614 0.310615633340664 0.347949420131568 0.759940877744309 0.561115375770019 0.470965067738723 0.347531500068437
3852 300822 2 0.05 0.5 0 0 50 "IP" 0.263984215047798 0.563003104215862 0.162133803359882 0.345640358335256 0.496106982594669 0.560032112060698 0.30921796887034 0.348636976487242 0.760091197642467 0.561037680035867 0.471351772230222 0.347622812558197
3853 346295 3 0.05 0.5 0 0 50 "IP" 0.258411554147842 0.560784921972213 0.160407891238326 0.3478773514255 0.500050846835341 0.558711567898237 0.313557233426419 0.349944473390825 0.758462400983182 0.559383505947516 0.473965124664745 0.349275045862876
3854 175994 4 0.05 0.5 0 0 50 "IP" 0.255744480746801 0.560436677946013 0.159003528135721 0.348147652341635 0.501779521238898 0.559846445281418 0.312963033504776 0.348777746912922 0.757524001985699 0.560007984221298 0.471966561640497 0.348603434024932
3855 181978 5 0.05 0.5 0 0 50 "IP" 0.256570156311169 0.56029334519797 0.159619351017741 0.348364190932579 0.501797532196833 0.559555013779115 0.313457670793915 0.349090505176429 0.758367688508002 0.559779401869653 0.473077021811656 0.348870500699661
3856 61126 1 3 0.5 0 0 50 "IP" 0.261485187014965 0.567966746876825 0.156918760426726 0.340583415995245 0.490537350433181 0.554902495514479 0.315279098229284 0.354326979904636 0.752022537448146 0.559082703998203 0.47219785865601 0.349930908677334
3857 327112 2 3 0.5 0 0 50 "IP" 0.261795629513368 0.561907970024257 0.161728963793302 0.346736068716229 0.487988519527857 0.55388052962986 0.315026574393852 0.355213193016432 0.749784149041224 0.556331644082267 0.476755538187154 0.352622627579636
3858 186451 3 3 0.5 0 0 50 "IP" 0.261033979304697 0.565547464730284 0.158451845150248 0.343056636280712 0.492057217593832 0.556197223367049 0.313796721799444 0.35284290941672 0.75309119689853 0.559184723404582 0.472248566949692 0.349717002985646
3859 108934 4 3 0.5 0 0 50 "IP" 0.258210747313845 0.563449908015028 0.158285417293608 0.345192836049753 0.49296632457181 0.556215564622113 0.315091409160818 0.352968894550059 0.751177071885654 0.558408507882851 0.473376826454426 0.350607564436632
3860 80638 5 3 0.5 0 0 50 "IP" 0.257279020031365 0.561490819810013 0.159219776607786 0.347125170886623 0.494071933049028 0.555009152957949 0.316820617529152 0.353919086533509 0.751350953080394 0.556942229516615 0.476040394136938 0.35189043393936
3861 51557 1 0.05 0.5 0 0.1 50 "IP" 0.254657493355501 0.557903090397509 0.160198624289894 0.35078741466996 0.501663856237357 0.552481352466765 0.323919572837469 0.356311933761959 0.756321349592858 0.55426959060777 0.484118197127364 0.354489717174307
3862 278727 2 0.05 0.5 0 0.1 50 "IP" 0.257380962265504 0.556313544878965 0.163121695610667 0.352405770658393 0.499480487871731 0.552570239503451 0.322277185621578 0.356245741914632 0.756861450137234 0.553816372146553 0.485398881232246 0.354967172885263
3863 282845 3 0.05 0.5 0 0.1 50 "IP" 0.255416808304279 0.552701929268098 0.164635039994477 0.356015332495711 0.500441189052813 0.554045683552425 0.320640904461557 0.354755199422365 0.755857997357091 0.553564100485154 0.485275944456035 0.355208813442808
3864 411865 4 0.05 0.5 0 0.1 50 "IP" 0.258473072613538 0.554915289986193 0.164878717487903 0.353732730771452 0.495276405125485 0.551552532203144 0.321118149179987 0.357252713205943 0.753749477739023 0.552669612927786 0.48599686666789 0.356082404008418
3865 259542 5 0.05 0.5 0 0.1 50 "IP" 0.25519891690616 0.555315913097089 0.162548360163489 0.353374802001848 0.499854174012293 0.552315508715281 0.322961749517246 0.356491929373142 0.755053090918453 0.553305388959852 0.485510109680735 0.355463037219215
3866 311851 1 3 0.5 0 0.1 50 "IP" 0.262588929892966 0.567047486301407 0.158249419612341 0.341551256137088 0.488008981487534 0.545182100557373 0.327564964791186 0.364025476491555 0.750597911380499 0.552425564944699 0.485814384403527 0.356583631764107
3867 13308 2 3 0.5 0 0.1 50 "IP" 0.257838514260458 0.560508816288594 0.160264742603896 0.348148137141433 0.490237737698667 0.544045233257456 0.330832271586989 0.36522910582404 0.748076251959124 0.549317094921364 0.491097014190885 0.359761607522586
3868 353342 3 3 0.5 0 0.1 50 "IP" 0.25875326677392 0.565156106743803 0.157315520864694 0.343423531484264 0.489551450511867 0.542418181368642 0.332501763857898 0.366793177557219 0.748304717285788 0.549893734202398 0.489817284722592 0.359112308310056
3869 241766 4 3 0.5 0 0.1 50 "IP" 0.25992818568323 0.559717190743283 0.162193909988233 0.348897230684779 0.486211554337325 0.54292435928111 0.329803498370239 0.366367068043585 0.746139740020555 0.548336285076026 0.491997408358472 0.360737620533323
3870 67172 5 3 0.5 0 0.1 50 "IP" 0.256001881349414 0.560710652771059 0.159003312048934 0.347926779506302 0.493900202012433 0.544970251423063 0.331248611199292 0.364192939023177 0.749902083361847 0.55003421857373 0.490251923248226 0.358960045082356
3871 26244 1 0.05 0.5 0 0.2 50 "IP" 0.255962500683155 0.551853680695238 0.165645678866384 0.356821739615836 0.497263460062895 0.547278633576047 0.328818599652961 0.361649253687022 0.75322596074605 0.548809686696792 0.494464278519345 0.360033173139731
3872 3755 2 0.05 0.5 0 0.2 50 "IP" 0.25185178645265 0.548654256488754 0.165383714961503 0.360085019202026 0.500981712184606 0.547297453327179 0.331281541012841 0.36161886290413 0.752833498637256 0.547734310974656 0.496665255974344 0.36112309787221
3873 396332 3 0.05 0.5 0 0.2 50 "IP" 0.258252373427015 0.553631985127346 0.165675705653065 0.355050362319405 0.496360824348767 0.548059063088593 0.327042699619795 0.360865190952689 0.754613197775782 0.549936047830061 0.49271840527286 0.35890618033508
3874 429330 4 0.05 0.5 0 0.2 50 "IP" 0.257416082943935 0.55400433564797 0.164888839430514 0.354667786380639 0.494554922895094 0.545228983163065 0.330327825844684 0.363695422818931 0.751971005839029 0.548174024530453 0.495216665275198 0.360665203634909
3875 64197 5 0.05 0.5 0 0.2 50 "IP" 0.25446884750072 0.55182356234348 0.164661045010668 0.356879584546319 0.499330871878246 0.547903308828213 0.329186455149633 0.361003646004615 0.753799719378967 0.54919901221614 0.4938475001603 0.359639803089341
3876 126151 1 3 0.5 0 0.2 50 "IP" 0.25857574776687 0.564994827473064 0.157334206123008 0.343609200287147 0.485961568125212 0.533075202389754 0.3446503937902 0.376372807718708 0.744537315892082 0.543499113149262 0.501984599913207 0.365676446833578
3877 201910 2 3 0.5 0 0.2 50 "IP" 0.260782745874728 0.559844076844784 0.162645755699807 0.348784779241135 0.483139903756284 0.534950065385718 0.339661711916046 0.3742963281452 0.743922649631012 0.54314991086613 0.502307467615853 0.365894857800869
3878 327915 3 3 0.5 0 0.2 50 "IP" 0.258193594389495 0.564026526533758 0.15783310053381 0.344576470745394 0.484980273365364 0.532058425359829 0.345611212211176 0.37748953630702 0.74317386775486 0.542525684916334 0.503444312744986 0.366716863029013
3879 118948 4 3 0.5 0 0.2 50 "IP" 0.25602580569583 0.562787042985362 0.157426936963039 0.345819322924498 0.491334182020304 0.5389986661354 0.339140985706223 0.37047580856023 0.747359987716134 0.546690891152023 0.496567922669262 0.362504802865541
3880 101365 5 3 0.5 0 0.2 50 "IP" 0.257111093090341 0.555399001007352 0.163737497216958 0.353325328232974 0.488759619729081 0.537610236779139 0.338936771474453 0.371422692969098 0.745870712819422 0.543440124174912 0.50267426869141 0.365492588121524
3881 327316 1 0.05 0.5 0 0.3 50 "IP" 0.255253895389924 0.548053312936877 0.168056730945509 0.360669415055891 0.495998200556063 0.541774397446814 0.336445271948407 0.367255999472235 0.751252095945988 0.543869635847073 0.504502002893916 0.365057260458038
3882 76824 2 0.05 0.5 0 0.3 50 "IP" 0.253688841029405 0.546706162040144 0.168062364295097 0.362023208200051 0.496943006657294 0.542134732615069 0.336488758297352 0.366880619705168 0.7506318476867 0.543659482334888 0.504551122592449 0.365259976744922
3883 223858 3 0.05 0.5 0 0.3 50 "IP" 0.25600996361092 0.547415956216245 0.169037122390733 0.361321556603782 0.491650360512512 0.537937774005849 0.339319799085122 0.371093127170504 0.747660324123432 0.541120225966578 0.508356921475855 0.367811605872465
3884 58022 4 0.05 0.5 0 0.3 50 "IP" 0.253324952504623 0.544950467817552 0.16926299627688 0.363827896462137 0.492957251795676 0.536549485303488 0.342494578362498 0.372495983007457 0.746282204300299 0.53934049590505 0.511757574639378 0.369615623993748
3885 230793 5 0.05 0.5 0 0.3 50 "IP" 0.252670675364294 0.545377960920129 0.168423238933779 0.363368092729166 0.494994855426343 0.537695806023539 0.342072003725163 0.371340766703571 0.747665530790637 0.54024758170136 0.510495242658942 0.368691909569021
3886 402019 1 3 0.5 0 0.3 50 "IP" 0.25855446076712 0.557116231621882 0.163318720550848 0.35157370150881 0.480639868882127 0.524471755941486 0.354190038426153 0.385000101622135 0.739194329649247 0.535204123161719 0.517508758977 0.374013272666012
3887 120800 2 3 0.5 0 0.3 50 "IP" 0.260016389517553 0.56274306953701 0.159924728173522 0.345890942623654 0.481347444524906 0.525874441536852 0.352432280901452 0.383639030711929 0.741363834042459 0.538047341024671 0.512357009074974 0.371178710604067
3888 35262 3 3 0.5 0 0.3 50 "IP" 0.258433798665417 0.562274606585434 0.159289860080805 0.346359853742268 0.479859260155511 0.520828711261905 0.35984437582014 0.389060803155395 0.738293058820928 0.534463742501302 0.519134235900945 0.375014736719747
3889 403714 4 3 0.5 0 0.3 50 "IP" 0.254051172164711 0.555298450065463 0.161866854561379 0.353350323521842 0.485936461262168 0.525813794407157 0.355642787785823 0.383695709736421 0.739987633426878 0.535404377331714 0.517509642347202 0.373826308146786
3890 216775 5 3 0.5 0 0.3 50 "IP" 0.261337582298102 0.562436540746694 0.160979366608176 0.346243563420309 0.475879391845687 0.518936048235287 0.35972459606557 0.390887318814863 0.737216974143789 0.533382898290265 0.520703962673746 0.37606445087776
3891 316435 1 0.05 0.5 0 0.4 50 "IP" 0.24979138061537 0.544232885035725 0.167448119196974 0.364492967543685 0.495771406887256 0.535546025375414 0.346055859801128 0.3735214429225 0.745562787502626 0.538411475357136 0.513503978998102 0.370542941833037
3892 51033 2 0.05 0.5 0 0.4 50 "IP" 0.252517446008437 0.543379785591713 0.169938134425806 0.365350627004974 0.489852192992399 0.531671573489936 0.347964385739124 0.377429097804683 0.742369639000836 0.535576348235966 0.51790252016493 0.373400474826538
3893 309494 3 0.05 0.5 0 0.4 50 "IP" 0.253128996258437 0.546049688929562 0.168257909206032 0.362708783447498 0.491811168664164 0.532861130860667 0.347472540089112 0.376233003688091 0.744940164922601 0.537246315590185 0.515730449295144 0.371735876296044
3894 321016 4 0.05 0.5 0 0.4 50 "IP" 0.255451529549879 0.541921949551778 0.173005472959918 0.366844856229674 0.489233273164842 0.533610680051359 0.344384865728344 0.375485369634501 0.74468480271472 0.536411701886558 0.517390338688262 0.372572835921064
3895 371493 5 0.05 0.5 0 0.4 50 "IP" 0.253099747053116 0.546942602762773 0.167493332670606 0.361787331597692 0.493993875513454 0.534731629703862 0.345974778003942 0.37435993675451 0.74709362256657 0.538795310016633 0.513468110674548 0.370175752766526
3896 274164 1 3 0.5 0 0.4 50 "IP" 0.260301543287257 0.559446749559987 0.162600086792056 0.349250061785812 0.473140564835416 0.512701998119133 0.367511969230452 0.396960221662302 0.733442108122673 0.528173706787095 0.530112056022508 0.381172349228651
3897 93294 2 3 0.5 0 0.4 50 "IP" 0.256626593407833 0.554854169228532 0.163811991901545 0.353868253423873 0.476620442845523 0.514265051544726 0.367505040486031 0.39526117101412 0.733247036253355 0.527588256461099 0.531317032387576 0.381675968349105
3898 194614 3 3 0.5 0 0.4 50 "IP" 0.260744480576161 0.564602457503535 0.158968404958083 0.343985636682991 0.47215535158702 0.511416566408467 0.368980735945486 0.398499813899787 0.732899832163181 0.528981080763746 0.527949140903569 0.380500030235827
3899 103791 4 3 0.5 0 0.4 50 "IP" 0.256364755287196 0.562240480295655 0.158054655738196 0.346327119599517 0.476090518323862 0.512399119149862 0.370372849214209 0.397204476637171 0.732455273611058 0.528598765615109 0.528427504952405 0.380670205136051
3900 255842 5 3 0.5 0 0.4 50 "IP" 0.256679538555374 0.559667063547909 0.160157838284087 0.349022199654709 0.476207613717158 0.511828032696822 0.370883522195851 0.397597400292351 0.732887152272531 0.52746110631195 0.531041360479938 0.381725391327874
3901 132754 1 0.05 0.5 0 0.5 50 "IP" 0.253233592634595 0.542178219129343 0.171317092946631 0.366568165420897 0.489950534086836 0.52952031254064 0.351397114031224 0.37963150349928 0.743184126721431 0.533754654269492 0.522714206977855 0.375261367535464
3902 238628 2 0.05 0.5 0 0.5 50 "IP" 0.251145416551326 0.537589844482766 0.173503205389384 0.371218223198765 0.488197798130307 0.525086099846991 0.357286924936664 0.384092746991519 0.739343214681634 0.529252759008555 0.530790130326048 0.379802249478993
3903 201388 3 0.05 0.5 0 0.5 50 "IP" 0.253795166368846 0.539131201919904 0.174202274219012 0.369700223205389 0.488364197953984 0.528937149884798 0.351277299886369 0.380205640483067 0.74215936432283 0.532360006516072 0.525479574105381 0.376677853061109
3904 51182 4 0.05 0.5 0 0.5 50 "IP" 0.250424340738497 0.533109543266718 0.17656184412112 0.375656243028435 0.486222897807492 0.524979249465014 0.356002486331763 0.384202112159528 0.73664723854599 0.527702094035459 0.532564330452883 0.381339611962308
3905 81385 5 0.05 0.5 0 0.5 50 "IP" 0.25141606924201 0.53680060391906 0.174358361080707 0.371975221993671 0.4874594538349 0.52641407994402 0.354574555661323 0.382748344787717 0.73887552307691 0.529878977191725 0.52893291674203 0.379153882981736
3906 126256 1 3 0.5 0 0.5 50 "IP" 0.260236434719391 0.561291426054941 0.161149956088572 0.347311950234444 0.464015425549147 0.498839207226457 0.383335041151262 0.410967452582642 0.724251860268538 0.519475876404898 0.544484997239833 0.389935355357218
3907 13492 2 3 0.5 0 0.5 50 "IP" 0.259099479138831 0.563240647872105 0.159037322168579 0.345354519756094 0.459637046048344 0.492274972411573 0.391230217212549 0.417771753190189 0.718736525187175 0.515517740676473 0.550267539381128 0.394056701540503
3908 424288 3 3 0.5 0 0.5 50 "IP" 0.257705201947439 0.561546492473341 0.159357414397556 0.347073433245303 0.462816421358657 0.494469521110051 0.390082585345624 0.415632733792388 0.720521623306096 0.516434280325519 0.549439999743181 0.393184529831837
3909 312670 4 3 0.5 0 0.5 50 "IP" 0.256093140336408 0.563603051237734 0.15686795289765 0.344994113024561 0.469425334392591 0.499756226986985 0.386360662220269 0.410336488437845 0.725518474728998 0.520431363434138 0.543228615117919 0.3891811583985
3910 214918 5 3 0.5 0 0.5 50 "IP" 0.25733892875537 0.562010168355095 0.158864141206543 0.346645331621494 0.46455379287106 0.496136280670978 0.388803154698165 0.413912363096213 0.721892721626431 0.517614901850823 0.547667295904709 0.391982188616446
3911 14511 1 0.05 0.5 0 0.6 50 "IP" 0.252777015646188 0.532488313903187 0.178739432877795 0.376328836621831 0.479511888173003 0.517080511332868 0.363787662676373 0.392158218708421 0.732288903819191 0.522284739168565 0.542527095554168 0.386811452053291
3912 231408 2 0.05 0.5 0 0.6 50 "IP" 0.250312186724697 0.530992105866164 0.17821132193066 0.377860666055598 0.480004302219378 0.514757911313573 0.367984617688407 0.394495244162269 0.730316488944074 0.520193952441741 0.546195939619067 0.388924908795941
3913 344297 3 0.05 0.5 0 0.6 50 "IP" 0.250932270408246 0.531334813785698 0.178409320332943 0.377483260703232 0.479250637624084 0.514933479041795 0.367139558973668 0.394317651415842 0.73018290803233 0.520437972906876 0.545548879306611 0.388667624829158
3914 144244 4 0.05 0.5 0 0.6 50 "IP" 0.249782459743684 0.529401824584723 0.17913871983479 0.379424023072956 0.479511741662328 0.515424617717427 0.366531822826804 0.393835284240909 0.729294201406012 0.520118566582767 0.545670542661594 0.388995447832984
3915 84819 5 0.05 0.5 0 0.6 50 "IP" 0.248031109669103 0.531035323791071 0.176574795605091 0.377796108908408 0.479273608706244 0.511387275312034 0.372995899543163 0.397876117177865 0.727304718375347 0.51789509791515 0.549570695148254 0.391224932399767
3916 352109 1 3 0.5 0 0.6 50 "IP" 0.257152074059702 0.558163019760119 0.161619181679688 0.350506365563011 0.454050260570826 0.481336367151865 0.405856362234179 0.429243122289446 0.711202334630528 0.506443807979462 0.567475543913867 0.403513925057749
3917 93623 2 3 0.5 0 0.6 50 "IP" 0.258172473482749 0.557840630134963 0.162540448481943 0.3508467841513 0.447762863831399 0.476455200473877 0.409362270003859 0.434103775069803 0.705935337314147 0.503109131049351 0.571902718485802 0.406842035618978
3918 18794 3 3 0.5 0 0.6 50 "IP" 0.257746955982137 0.555507312497389 0.164039212187393 0.353154306388732 0.455879515972843 0.486417142639615 0.398280523162661 0.423920916430883 0.71362647195498 0.5091804902098 0.562319735350054 0.400609523898815
3919 180864 4 3 0.5 0 0.6 50 "IP" 0.259073597574177 0.559956358546386 0.161452535747558 0.348677063512847 0.452039059695465 0.481166338446082 0.404121659141168 0.429144214839881 0.711112657269642 0.5070103305012 0.565574194888726 0.402753237760014
3920 207929 5 3 0.5 0 0.6 50 "IP" 0.258437220153813 0.563245798293067 0.158538721903301 0.345399403878287 0.450430108652211 0.477410930714637 0.409440592410092 0.432897949226881 0.708867328806024 0.505363076699471 0.567979314313393 0.40440823531548
3921 197602 1 0.05 0.5 0 0.7 50 "IP" 0.250671528086328 0.534049488599617 0.17600794642817 0.374719708100436 0.470317677127056 0.502291092327757 0.381335011229689 0.407029737620288 0.720989205213384 0.512880790398115 0.557342957657859 0.396256083179613
3922 93091 2 0.05 0.5 0 0.7 50 "IP" 0.247213777755695 0.530273972972835 0.176619590190974 0.378526420464732 0.473163810627457 0.503969983437962 0.38072876063324 0.405362776605284 0.720377588383152 0.512678771520553 0.557348350824215 0.396477616200194
3923 302620 3 0.05 0.5 0 0.7 50 "IP" 0.248939723619674 0.525112706340457 0.182092422471148 0.383771574068995 0.473989507793786 0.508581151033257 0.373650710677808 0.400732308392343 0.72292923141346 0.5141454227795 0.555743133148955 0.395023475391718
3924 390874 4 0.05 0.5 0 0.7 50 "IP" 0.249478949798675 0.529178521458249 0.179082241025579 0.379607509141702 0.476238502880383 0.51134225177844 0.370808351010304 0.397951986446241 0.725717452679058 0.517324436673042 0.549890592035882 0.391799167695702
3925 162226 5 0.05 0.5 0 0.7 50 "IP" 0.246791272568189 0.530977814806281 0.175749629088137 0.37783530361601 0.476691178785113 0.506965098910776 0.378463253490282 0.402350323982297 0.723482451353302 0.514898255135658 0.554212882578418 0.394251163597715
3926 170630 1 3 0.5 0 0.7 50 "IP" 0.261556398148222 0.558185692296418 0.164310029406305 0.350498963020292 0.439025917077832 0.467431466321205 0.416837164107354 0.442763794323285 0.700582315226053 0.497493284649512 0.58114719351366 0.412202982297165
3927 63953 2 3 0.5 0 0.7 50 "IP" 0.254630997032083 0.560897192811275 0.157968376171149 0.347716569292943 0.440425507121151 0.461711390874489 0.429037236689652 0.448892950956453 0.695056504153234 0.493574685322705 0.587005612860801 0.416394044538248
3928 335539 3 3 0.5 0 0.7 50 "IP" 0.257491068231394 0.557486668984402 0.162315465860038 0.351216272327434 0.437661574689564 0.461543246449429 0.426833547478291 0.449175153826304 0.695152642920958 0.492849803763356 0.589149013338329 0.417213942968132
3929 227920 4 3 0.5 0 0.7 50 "IP" 0.255543958630354 0.550557126559478 0.166447682273078 0.358140386045891 0.445268513491616 0.470725605530678 0.415942190818934 0.439206222466462 0.700812472121971 0.496906434080108 0.582389873092012 0.41262201249254
3930 56879 5 3 0.5 0 0.7 50 "IP" 0.259332652681945 0.557041120161547 0.16383092689864 0.351610002576628 0.443246309477649 0.470734682660393 0.414597201353157 0.439625407478901 0.702578962159594 0.49919993529466 0.578428128251797 0.410599006845048
3931 429216 1 0.05 0.5 0 0.8 50 "IP" 0.248529863606052 0.524382638774989 0.182368831994912 0.384470373728713 0.467685988875034 0.500305629127563 0.382565699578928 0.409076251897058 0.716215852481086 0.508401190112906 0.564934531573839 0.40080290148754
3932 388341 2 0.05 0.5 0 0.8 50 "IP" 0.24855159985311 0.535339903853837 0.173549884970785 0.37345716896547 0.46666415978532 0.494641490981106 0.391540868727471 0.414828834072545 0.71521575963843 0.508050302675561 0.565090753698256 0.401198131118984
3933 120145 3 0.05 0.5 0 0.8 50 "IP" 0.244347472025234 0.519862014726699 0.183134845907805 0.389053757755372 0.46772812765882 0.498294095034363 0.386290524508806 0.411205591217818 0.712075599684054 0.505469700093134 0.56942537041661 0.403835240978938
3934 428910 4 0.05 0.5 0 0.8 50 "IP" 0.244758351903967 0.522871846292894 0.180785795994701 0.385950643223192 0.470279258960096 0.499650791623083 0.385824967456216 0.409720730824148 0.715037610864063 0.50735534821401 0.566610763450917 0.401833947341537
3935 85058 5 0.05 0.5 0 0.8 50 "IP" 0.243406467370215 0.518818468382448 0.183214704946206 0.390013563535205 0.467689904565833 0.49740557192684 0.387678225047392 0.412060301672906 0.711096371936048 0.504523673363828 0.570892929993598 0.40473128622621
3936 276415 1 3 0.5 0 0.8 50 "IP" 0.256267766938729 0.556166715093456 0.16255462460003 0.352544345439743 0.407377074557449 0.425239211145699 0.467083366150298 0.486772989919852 0.663644841496178 0.467700622682498 0.629637990750328 0.44324288318931
3937 291408 2 3 0.5 0 0.8 50 "IP" 0.25515277076049 0.554989841199794 0.162779054999847 0.353733621461035 0.412273226619506 0.429869293658959 0.462985053062572 0.482166632369221 0.667425997379997 0.470329354012699 0.625764108062419 0.440637879453123
3938 264569 3 3 0.5 0 0.8 50 "IP" 0.260989297700069 0.560093898166849 0.162507182280701 0.348499146434978 0.415297736330267 0.438848238658283 0.446994477833595 0.471784745755901 0.676287034030337 0.478742095648954 0.609501660114296 0.431221120218083
3939 198466 4 3 0.5 0 0.8 50 "IP" 0.257140122368935 0.557333740664697 0.162242340743348 0.351253286348377 0.405798114670756 0.426288665381359 0.463341868967033 0.485781504121257 0.662938237039691 0.468926824385207 0.625584209710381 0.442011587635501
3940 178858 5 3 0.5 0 0.8 50 "IP" 0.255328690947072 0.552749692409394 0.164601826633585 0.355942597152319 0.410593441145974 0.430224120949723 0.460294643121915 0.481355087782024 0.665922132093046 0.470081200176256 0.6248964697555 0.440560158745261
3941 109480 1 0.05 0.5 0 0.9 50 "IP" 0.241684086555822 0.522498860946171 0.178972646056227 0.386343630120844 0.452561992531562 0.476496130945552 0.412174552134835 0.433614080745296 0.694246079087384 0.491563572952318 0.591147198191062 0.418130787828254
3942 429318 2 0.05 0.5 0 0.9 50 "IP" 0.245010966735743 0.523175805235208 0.180853678001867 0.385622765782592 0.452697610085518 0.479856907847148 0.405768879458119 0.429857756466831 0.697708576821261 0.494212671839058 0.586622557459986 0.415198210578094
3943 124640 3 0.05 0.5 0 0.9 50 "IP" 0.24144953765605 0.520754911656215 0.180186606808061 0.388099701643374 0.455496401673236 0.480646259152651 0.407332997510214 0.4295159500675 0.696945939329285 0.493819015394433 0.587519604318275 0.415913281210305
3944 317629 4 0.05 0.5 0 0.9 50 "IP" 0.243425062909425 0.517021210603866 0.184673671331951 0.391844189912935 0.456435711954422 0.484524766722444 0.400719246146516 0.425125303609249 0.699860774863847 0.495350358063594 0.585392917478467 0.414038190628374
3945 372396 5 0.05 0.5 0 0.9 50 "IP" 0.24246429590403 0.518153103631967 0.183047720088107 0.390700786326566 0.444311811029208 0.470702130650035 0.414986832503537 0.439327425857725 0.686776106933238 0.486425286349287 0.598034552591644 0.423214408788642
3946 273263 1 3 0.5 0 0.9 50 "IP" 0.257155871071069 0.557648400499012 0.16202747724183 0.350999349540918 0.359088823783471 0.373591980978349 0.522997426581406 0.543412622472159 0.61624469485454 0.433189797787686 0.685024903823235 0.481107732068748
3947 127010 2 3 0.5 0 0.9 50 "IP" 0.253506043675859 0.555202132035068 0.161558240328145 0.353455736540789 0.35809656413927 0.370645389935493 0.529355889760401 0.547315861715776 0.611602607815129 0.429833488907855 0.690914130088546 0.485142902529363
3948 34230 3 3 0.5 0 0.9 50 "IP" 0.254246306929728 0.556578342315617 0.160944413618914 0.352086077010358 0.36355098310113 0.376516328456236 0.523817999802219 0.541953423225106 0.617797290030857 0.434279623444452 0.684762413421133 0.481044397614114
3949 123592 4 3 0.5 0 0.9 50 "IP" 0.260094428708665 0.558558523470715 0.163207288485182 0.35006442220545 0.358601242180357 0.375321961630958 0.518046495513822 0.541688383690891 0.618695670889022 0.435262005134961 0.681253783999004 0.479006079044059
3950 77229 5 3 0.5 0 0.9 50 "IP" 0.260639491142676 0.558052048463969 0.163867161882917 0.350556533344959 0.357352021956159 0.374377007951263 0.518376222780992 0.542540929373829 0.617991513098835 0.434676088721246 0.682243384663909 0.479512381843839
3951 308304 1 0.05 0.5 0 1 50 "IP" 0.239065197045298 0.511728655335576 0.185913251515694 0.397135393037748 0.438343491350546 0.464798093701529 0.421866251183682 0.446905601496632 0.677408688395844 0.480332632882547 0.607779502699376 0.430428500361444
3952 126924 2 0.05 0.5 0 1 50 "IP" 0.240213600614827 0.511968189372901 0.186494239365666 0.396973824234826 0.430409838160628 0.455704513235974 0.431962863235248 0.456927369108202 0.670623438775455 0.474374908780458 0.618457102600914 0.437031732881181
3953 281222 3 0.05 0.5 0 1 50 "IP" 0.243829334786581 0.516276021181281 0.185719864669572 0.392630062451234 0.438032974334452 0.466340999598558 0.418556857356536 0.445183657237556 0.681862309121034 0.483054316981104 0.604276722026108 0.427592663877355
3954 164910 4 0.05 0.5 0 1 50 "IP" 0.238541127405422 0.514386571474571 0.183285113111312 0.394596049513461 0.421814847879909 0.444574095703067 0.4463309448269 0.470088669469566 0.66035597528533 0.467493939084342 0.629616057938212 0.445300951377689
3955 207272 5 0.05 0.5 0 1 50 "IP" 0.239548745224665 0.512495097525903 0.185616804390028 0.39651713028023 0.425942551985879 0.450661534447108 0.438324577863225 0.463181483060224 0.665491297210544 0.471131479761493 0.623941382253253 0.441110987976531
3956 49139 1 3 0.5 0 1 50 "IP" 0.257143825384625 0.555689359241789 0.163477149334507 0.352982792891242 0.133532930056908 0.137751138045507 0.808656122887454 0.83391350660738 0.390676755441533 0.272778789539434 0.972133272221961 0.678529392944124
3957 137014 2 3 0.5 0 1 50 "IP" 0.260063302154501 0.557382527629475 0.164028206337042 0.351303983391673 0.0932245284337681 0.0962327981117395 0.856549356011863 0.883946311314091 0.353287830588269 0.246113533432215 1.0205775623489 0.710824643134806
3958 342954 3 3 0.5 0 1 50 "IP" 0.255841985180302 0.55724104212846 0.161593499837603 0.351387946513333 0.141073557061686 0.14549284003669 0.80041728738111 0.824831042976306 0.396915542241988 0.277779458726449 0.962010787218714 0.672714250622419
3959 81759 4 3 0.5 0 1 50 "IP" 0.258874927540729 0.556452905262987 0.164040066250964 0.352216783417892 0.12409820432108 0.12809808860239 0.818835552821538 0.844940288670434 0.382973131861809 0.267055427206832 0.982875619072501 0.685095527798361
3960 295952 5 3 0.5 0 1 50 "IP" 0.254868918299349 0.552279481907964 0.164658108553608 0.356417549881011 0.103775739484815 0.106585323416379 0.848740895822165 0.87155115543498 0.358644657784164 0.249885342856053 1.01339900437577 0.705918685610445
3961 350333 1 0.05 0.5 0 0 60 "IP" 0.26336281014284 0.562872312607875 0.161859159714738 0.34577656150211 0.497377900889661 0.562797757017577 0.305949247065096 0.345802318122725 0.760740711032501 0.56280266188919 0.467808406779834 0.345814653734035
3962 428615 2 0.05 0.5 0 0 60 "IP" 0.25727276615887 0.562386768409441 0.15848037864996 0.34624523991843 0.503248235910255 0.562778463044348 0.309583255174668 0.345848717156922 0.760521002069125 0.562620820208504 0.468063633824628 0.346008463281593
3963 277753 3 0.05 0.5 0 0 60 "IP" 0.256780276030256 0.561417685297109 0.158883043902269 0.34723294805968 0.50287882244293 0.561732890184063 0.310821317764643 0.346898528694613 0.759659098473186 0.561603058686056 0.469704361666911 0.34703524395556
3964 172646 4 0.05 0.5 0 0 60 "IP" 0.258106459485518 0.562371749476452 0.158993926679127 0.346296101538975 0.501188353984896 0.559447511710656 0.313108636117285 0.349189184329751 0.759294813470414 0.560415584664827 0.472102562796412 0.348232021704954
3965 256815 5 0.05 0.5 0 0 60 "IP" 0.257391758107447 0.559763737812834 0.160513422782574 0.348839175887964 0.499745802531538 0.5586780388718 0.313498565706726 0.349989708216661 0.757137560638986 0.559021160489543 0.4740119884893 0.349624946355969
3966 418129 1 3 0.5 0 0 60 "IP" 0.259403251175573 0.559966549571643 0.161641635136996 0.348692602184134 0.491518461656523 0.553682708477385 0.317363702539126 0.355431655760882 0.750921712832096 0.555585211198737 0.479005337676122 0.353385733289897
3967 207831 2 3 0.5 0 0 60 "IP" 0.26029736020037 0.565220522666714 0.158232124285234 0.343431082871699 0.496106479886357 0.556325129776806 0.315194236470247 0.352323083787248 0.756403840086727 0.559190975031699 0.473426360755481 0.349460715753116
3968 68281 3 3 0.5 0 0 60 "IP" 0.258578586606081 0.567617550096222 0.155413098882726 0.340995404040245 0.494705578449431 0.55438005392899 0.317928890887076 0.354511981126792 0.753284165055512 0.558631213906371 0.473341989769802 0.350175212386248
3969 432910 4 3 0.5 0 0 60 "IP" 0.260389082683056 0.565229103266452 0.158309159650417 0.343364111699979 0.490053511419006 0.552317311650328 0.318443139664653 0.35659825871381 0.750442594102062 0.556458723014012 0.47675229931507 0.352357068379961
3970 247601 5 3 0.5 0 0 60 "IP" 0.255522027668737 0.562748845976841 0.15714807715949 0.345871265671472 0.493009571009995 0.551955978670387 0.321535137914041 0.357546170319543 0.748531598678733 0.555242216808587 0.478683215073531 0.35398599403273
3971 60392 1 0.05 0.5 0 0.1 60 "IP" 0.255392417797917 0.556886831519039 0.161448562487458 0.351835361840847 0.50049632472117 0.551259632705402 0.324942575352431 0.357561350099049 0.755888742519087 0.553132516474037 0.48639113783989 0.355655466800857
3972 286548 2 0.05 0.5 0 0.1 60 "IP" 0.2554301552629 0.555726249832469 0.162355732239587 0.352992140674624 0.501116605581801 0.553969230836736 0.321252544761203 0.354808306837304 0.756546760844702 0.554536761922521 0.48360827700079 0.354221130550198
3973 10521 3 0.05 0.5 0 0.1 60 "IP" 0.255344721695109 0.558644934256179 0.160069261182203 0.350047676031681 0.501949771455618 0.553324026248027 0.32274733182456 0.355480511300123 0.757294493150727 0.555081019981598 0.482816593006762 0.353686388578937
3974 5682 4 0.05 0.5 0 0.1 60 "IP" 0.257664236926752 0.554503234790253 0.16466904106756 0.354242670187663 0.497909100759596 0.550621119267987 0.324153398838385 0.358217160445399 0.755573337686348 0.551918407035631 0.488822439905944 0.356888799412228
3975 207644 5 0.05 0.5 0 0.1 60 "IP" 0.255356957601474 0.555986496729164 0.162070889606778 0.352726686529298 0.501392498761469 0.553383833820637 0.322333850484141 0.35541346798557 0.756749456362942 0.554234089557212 0.484404740090918 0.354535214106617
3976 219412 1 3 0.5 0 0.1 60 "IP" 0.261869957592732 0.56163683922769 0.162062993051573 0.347015526597152 0.484264250016466 0.541352006824829 0.331292022246215 0.36811769648916 0.746134207609198 0.548019389641307 0.493355015297789 0.361184491009176
3977 266631 2 3 0.5 0 0.1 60 "IP" 0.258558644230657 0.557330076780263 0.163135548318427 0.351342079639596 0.490502041437729 0.547143365545948 0.325952349080601 0.361911365364116 0.749060685668386 0.550340506068202 0.489087897399028 0.358593607798221
3978 360548 3 3 0.5 0 0.1 60 "IP" 0.256231827744913 0.555410376051624 0.163102877587763 0.353289306810838 0.488488777280187 0.54264194766976 0.332020231208646 0.366745195361527 0.7447206050251 0.546723309674953 0.495123108796409 0.362442747231474
3979 285042 4 3 0.5 0 0.1 60 "IP" 0.25654268435218 0.560161181491007 0.159735998836343 0.348488505741846 0.491258896478389 0.544305522192714 0.331097030983095 0.365086699580635 0.747801580830569 0.549391013806264 0.490833029819437 0.359764043250833
3980 250835 5 3 0.5 0 0.1 60 "IP" 0.255709042309813 0.560536663403353 0.158925396457742 0.348135902203778 0.490457813783889 0.542751737519496 0.333600189415036 0.36695386706255 0.746166856093701 0.548477991385875 0.492525585872778 0.360897530794458
3981 392713 1 0.05 0.5 0 0.2 60 "IP" 0.25725476628316 0.552185705553819 0.166203064676722 0.356564552305325 0.496969039702895 0.547185727376555 0.328789211130814 0.36173190985835 0.754223805986055 0.548856376310945 0.494992275807536 0.360004800904731
3982 26385 2 0.05 0.5 0 0.2 60 "IP" 0.256341721752955 0.554831929702471 0.163600008924207 0.353890641467203 0.499775905637283 0.549418055873728 0.32727508680364 0.35948263231378 0.756117627390238 0.551215641169019 0.490875095727846 0.357625441396421
3983 74015 3 0.05 0.5 0 0.2 60 "IP" 0.257519511847219 0.550601176877209 0.167590093053684 0.358167261753999 0.4933805347576 0.542571228101087 0.333419586926682 0.366375039909321 0.750900046604819 0.545278649142411 0.501009679980366 0.363607451026165
3984 352252 4 0.05 0.5 0 0.2 60 "IP" 0.256131400329476 0.55433580591778 0.163813859069726 0.354350498195886 0.498643995070891 0.548099551414767 0.328474449097151 0.360806126407218 0.754775395400366 0.550177137865037 0.492288308166877 0.3586549543196
3985 112459 5 0.05 0.5 0 0.2 60 "IP" 0.254620527226572 0.552308076515961 0.164352847644397 0.356403390553582 0.49965220757215 0.547056767488781 0.330700407062162 0.361877480535546 0.754272734798722 0.548800682211389 0.495053254706559 0.360059090100091
3986 390427 1 3 0.5 0 0.2 60 "IP" 0.256544337866141 0.565872002272452 0.155485167212257 0.342668845595219 0.487167575865843 0.531512514533882 0.348077505680565 0.378190798160077 0.743711913731984 0.54269706675082 0.503562672892823 0.366630936148375
3987 246945 2 3 0.5 0 0.2 60 "IP" 0.258477908122887 0.560373532019228 0.16082014223369 0.34827593182429 0.485941647251451 0.534577076524252 0.342344409860584 0.374793506676146 0.744419555374338 0.543000414570626 0.503164552094273 0.366136620772846
3988 6633 3 3 0.5 0 0.2 60 "IP" 0.258004588941503 0.559280467020568 0.161289702078919 0.349404301207101 0.485721967307735 0.534002829272338 0.343264708419496 0.375483477242265 0.743726556249238 0.542224175971507 0.504554410498415 0.367004171928054
3989 222452 4 3 0.5 0 0.2 60 "IP" 0.257106165500087 0.563728177378368 0.157417000089839 0.344879914996445 0.486436032282765 0.534212042948082 0.343523969634323 0.375276586150686 0.743542197782852 0.543805788386677 0.500940969724162 0.365400638159393
3990 416466 5 3 0.5 0 0.2 60 "IP" 0.257541051306557 0.562413661856829 0.158632192001632 0.346204514491394 0.49102522596824 0.539842025344414 0.337560954779763 0.369636733391707 0.748566277274797 0.547200223318942 0.496193146781396 0.361999615325945
3991 371469 1 0.05 0.5 0 0.3 60 "IP" 0.255478869546051 0.552758717568085 0.164593941439952 0.355978842137369 0.495767156126191 0.539105674047348 0.340418845003588 0.369934035652706 0.751246025672242 0.543653809412855 0.50501278644354 0.365285038619062
3992 177331 2 0.05 0.5 0 0.3 60 "IP" 0.256366280710272 0.546659636004227 0.169914815954548 0.362131662956289 0.492861013215108 0.538081113932964 0.339983300722182 0.370960551681514 0.74922729392538 0.5409699773837 0.50989811667673 0.367987164204225
3993 189498 3 0.05 0.5 0 0.3 60 "IP" 0.257378948837812 0.547909422641851 0.169591686093756 0.360834036920256 0.493730922801783 0.540675566412096 0.33656456258681 0.368358620891324 0.751109871639595 0.543105885331639 0.506156248680566 0.365829845477006
3994 241137 4 0.05 0.5 0 0.3 60 "IP" 0.25715438188024 0.548994820656041 0.168572626749186 0.359728239979396 0.49436422174909 0.542003664485336 0.334979650696297 0.36701327587055 0.75151860362933 0.54436024618247 0.503552277445483 0.364557155256321
3995 164004 5 0.05 0.5 0 0.3 60 "IP" 0.255153315467613 0.550066213703926 0.166445581111344 0.3586708777324 0.493160802472153 0.537384122565906 0.341270200670294 0.371640708097575 0.748314117939766 0.541626231311807 0.507715781781638 0.36730219145811
3996 372368 1 3 0.5 0 0.3 60 "IP" 0.259007449285688 0.561419542477611 0.160287326939311 0.347178064665294 0.485423490774271 0.52970012013267 0.348711831439799 0.379514757367108 0.744430940059959 0.540182263207795 0.50899915837911 0.368828872501559
3997 372424 2 3 0.5 0 0.3 60 "IP" 0.26030288297792 0.559171014437313 0.162809790901352 0.349507650172591 0.478807419838353 0.522909634821726 0.35551227119066 0.386918657728841 0.739110302816272 0.534938069025918 0.518322062092012 0.374512406417651
3998 371292 3 3 0.5 0 0.3 60 "IP" 0.261346827759325 0.566421723325913 0.157964100347188 0.342171027432862 0.480596160694309 0.52588329681267 0.352282880400253 0.383895791914604 0.741942988453635 0.539282021894648 0.510246980747441 0.370109123362725
3999 399048 4 3 0.5 0 0.3 60 "IP" 0.258767683324048 0.558749865696581 0.162193009085619 0.349930637648649 0.476670793913171 0.517389691121642 0.362717553378996 0.392459223615769 0.735438477237219 0.531065954648541 0.524910562464615 0.378401024897743
4000 248496 5 3 0.5 0 0.3 60 "IP" 0.257028613890018 0.562113428236579 0.158582989731315 0.346556459314337 0.485791147822679 0.528001304830571 0.352060045294054 0.381340010842982 0.742819761712697 0.539164147668275 0.510643035025369 0.36995935421987
4001 336934 1 0.05 0.5 0 0.4 60 "IP" 0.250158487177092 0.542140966757805 0.169275999371778 0.36661595112372 0.495585672635622 0.535280864438409 0.346249293214315 0.373809558698177 0.745744159812714 0.537548581877646 0.515525292586093 0.371431039094664
4002 11800 2 0.05 0.5 0 0.4 60 "IP" 0.25258297843628 0.542462395245828 0.17065502425725 0.366319162511621 0.493212334520014 0.534364900226397 0.346067282345409 0.374721201022152 0.745795312956294 0.537065568649467 0.516722306602659 0.371918596712852
4003 407894 3 0.05 0.5 0 0.4 60 "IP" 0.257331442857716 0.545770255990802 0.171198559068407 0.362990777718404 0.489499151683755 0.533721229052927 0.344377863534542 0.375380217870273 0.746830594541471 0.537798948777734 0.51557642260295 0.371187105223866
4004 43 4 0.05 0.5 0 0.4 60 "IP" 0.25682832638376 0.542290733327033 0.173725352898933 0.366482230349471 0.4867471259764 0.531513327910566 0.345980068008765 0.377596149245589 0.74357545236016 0.535167597149151 0.519705420907698 0.373827483634313
4005 434700 5 0.05 0.5 0 0.4 60 "IP" 0.250120669873538 0.542729981915828 0.168852110275466 0.366042267830767 0.492201254763508 0.530492923576979 0.351548258849456 0.378613328190443 0.742321924637046 0.534533855937709 0.520400369124922 0.37446182007934
4006 158594 1 3 0.5 0 0.4 60 "IP" 0.25612814064258 0.559611867834582 0.159923465583767 0.349018661284816 0.481166808115465 0.518831199061782 0.363603714395775 0.390861449401716 0.737294948758046 0.532115162997312 0.523527179979541 0.37723318843086
4007 302818 2 3 0.5 0 0.4 60 "IP" 0.258848632135323 0.560103660342013 0.161253009993554 0.348527876361377 0.469526548833533 0.507189475886934 0.374105946948978 0.402751711316364 0.728375180968856 0.524611437219085 0.535358956942532 0.384901311156462
4008 128151 3 3 0.5 0 0.4 60 "IP" 0.261241061283463 0.562977030265703 0.160509325213471 0.345572114056031 0.473886225068335 0.515201282386456 0.364249570161356 0.39474980882198 0.735127286351798 0.531093323077197 0.524758895374827 0.378394380513558
4009 43481 4 3 0.5 0 0.4 60 "IP" 0.257472898558641 0.558478143111868 0.161572037531462 0.350161723419628 0.479024900639424 0.517275868982557 0.363890474485927 0.392122669808408 0.736497799198066 0.530852282081072 0.525462512017389 0.37829719300493
```
