## Supplementary material for "Durable resistance or efficient disease control? Adult Plant Resistance (APR) at the heart of the dilemma": Raw data: myDesign.txt (part 2 of 2)

```
4010 224096 5 3 0.5 0 0.4 60 "IP" 0.259463258041941 0.560314969519744 0.161439729394532 0.348335208633264 0.469171606284023 0.506404360080846 0.375006222698647 0.403594387455871 0.728634864325964 0.524179620898325 0.536445952093178 0.385378681817055
4011 357516 1 0.05 0.5 0 0.5 60 "IP" 0.252126425314424 0.539548097492657 0.172583230716768 0.369259484040152 0.487954006593493 0.525601121187868 0.356236278872587 0.383565312744833 0.740080431907917 0.530252159396138 0.528819509589356 0.378794248042592
4012 426476 2 0.05 0.5 0 0.5 60 "IP" 0.253951471504648 0.538895821869455 0.174409808129644 0.369938780103405 0.485746852953957 0.525010779021248 0.35555339341118 0.384162641162678 0.739698324458605 0.529680738103671 0.529963201540824 0.379378536999835
4013 438559 3 0.05 0.5 0 0.5 60 "IP" 0.257293083962469 0.538986316714917 0.176634579205469 0.369807441588519 0.483394710602578 0.527470936629494 0.349934519316598 0.381686318538131 0.740687794565047 0.531402464723806 0.526569098522067 0.377630512234592
4014 95651 4 0.05 0.5 0 0.5 60 "IP" 0.24730651797006 0.534544161426538 0.173405684484629 0.374270549474679 0.488826470599658 0.525267628994291 0.357564638687616 0.383907580204609 0.736132988569719 0.528326628178132 0.530970323172245 0.38072930572383
4015 176027 5 0.05 0.5 0 0.5 60 "IP" 0.25276271678269 0.536959665663833 0.175134643313317 0.371808869313968 0.484919402784269 0.525448866136199 0.354306244666634 0.383710846014172 0.737682119566959 0.529330667014346 0.529440887979951 0.379697070916559
4016 310409 1 3 0.5 0 0.5 60 "IP" 0.260227938752812 0.561751709413098 0.160814154367168 0.346912035559841 0.466154563642212 0.500431011296048 0.382192246215866 0.409247799282884 0.726382502395024 0.520649232818801 0.543006400583034 0.388697227191657
4017 183337 2 3 0.5 0 0.5 60 "IP" 0.258161667024863 0.559297803692395 0.161377403252295 0.34937613894051 0.467527011555168 0.500470823942921 0.383275602888956 0.409218443508861 0.725688678580031 0.519770101084013 0.544653006141251 0.389588229862022
4018 312559 3 3 0.5 0 0.5 60 "IP" 0.26073186244907 0.559225285485167 0.163007900002578 0.349412121348236 0.459680049172177 0.495977490091329 0.384904131084584 0.413902406346147 0.720411911621247 0.516986908844619 0.547912031087162 0.392481862110599
4019 396483 4 3 0.5 0 0.5 60 "IP" 0.25492632547837 0.55678217975726 0.16127549147408 0.351852201107534 0.470835002401072 0.503896798097106 0.381066253526747 0.406423884283795 0.725761327879442 0.521103592968709 0.542341745000827 0.38867152336143
4020 120195 5 3 0.5 0 0.5 60 "IP" 0.261933424817339 0.561758136646019 0.161847776300811 0.346869248918306 0.463760658770763 0.500374382718757 0.380806621917921 0.409665774254232 0.725694083588102 0.520749518416127 0.542654398218732 0.388826062308894
4021 92470 1 0.05 0.5 0 0.6 60 "IP" 0.248607257790758 0.53117162132843 0.176879945848984 0.377706533383803 0.481671123544386 0.515348469818431 0.368328596951934 0.39390852541995 0.730278381335144 0.520615079303048 0.545208542800918 0.388515671395679
4022 331009 2 0.05 0.5 0 0.6 60 "IP" 0.250918683227376 0.539008633716065 0.172254161552184 0.369755589009335 0.486998493457716 0.522727322200638 0.360271977035356 0.386485311091871 0.737917176685092 0.528137229678342 0.53252613858754 0.380926170421577
4023 197031 3 0.05 0.5 0 0.6 60 "IP" 0.250363584827883 0.534825818606676 0.175234235501158 0.373985059661253 0.481865450488011 0.517023604302226 0.365750563535126 0.392222336538035 0.732229035315894 0.52296633869684 0.540984799036284 0.386134389705531
4024 198281 4 0.05 0.5 0 0.6 60 "IP" 0.248946305172959 0.529967379818505 0.178079236693417 0.378831556555556 0.480681449158731 0.515961924429335 0.366516990815603 0.393273501376593 0.729627754331689 0.520638715180268 0.54459622750902 0.388450590218498
4025 324221 5 0.05 0.5 0 0.6 60 "IP" 0.249832785067898 0.53232148218589 0.176779215169169 0.376443711579046 0.482167106478511 0.518019604637448 0.364294203041117 0.391219892903983 0.731999891546409 0.522805534371963 0.541073418210286 0.386275106160636
4026 247433 1 3 0.5 0 0.6 60 "IP" 0.255947806526248 0.558494288105288 0.160650340725974 0.350136870822201 0.460001666548435 0.488814897187509 0.397648133033339 0.421379684707575 0.715949473074683 0.511408441262107 0.558298473759313 0.398280950596279
4027 192029 2 3 0.5 0 0.6 60 "IP" 0.261523575219071 0.556199149414028 0.165833225290123 0.352479609509288 0.452671796892142 0.484896074343059 0.397706118611224 0.425171531966959 0.714195372111212 0.508655743263709 0.563539343901347 0.400951033054139
4028 328184 3 3 0.5 0 0.6 60 "IP" 0.259201721431579 0.557252327314968 0.163558408288262 0.351404846458622 0.456384771056582 0.486964639147875 0.397001789547949 0.422683737819267 0.715586492488162 0.51015074071229 0.560560197836211 0.399171372559554
4029 264165 4 3 0.5 0 0.6 60 "IP" 0.258999189670992 0.556197477461561 0.16429767057929 0.352440115738432 0.452430028930183 0.484056805453372 0.399171071635352 0.425819397987467 0.711429218601175 0.50786473664114 0.563468742214642 0.40160478816326
4030 400562 5 3 0.5 0 0.6 60 "IP" 0.254897483286954 0.549448983487636 0.166811470744248 0.359227156011768 0.467298085846958 0.497048677602294 0.387967417074687 0.412288832425515 0.722195569133912 0.51426698901259 0.554778887818935 0.394852898997318
4031 165591 1 0.05 0.5 0 0.7 60 "IP" 0.248016564016432 0.531632328936838 0.176102959698395 0.377201019970492 0.482952416304458 0.515143782084843 0.369692082921301 0.394131560929041 0.73096898032089 0.52061801929928 0.545795042619696 0.388510585734919
4032 40004 2 0.05 0.5 0 0.7 60 "IP" 0.250306107211059 0.530919012082634 0.178324637481526 0.377913288035422 0.476354878203735 0.510224463616789 0.372748909019025 0.399060512053636 0.726660985414794 0.517156237929521 0.551073546500551 0.391977083200522
4033 296357 3 0.05 0.5 0 0.7 60 "IP" 0.248775643175813 0.534565080324107 0.174263190270775 0.374201008627896 0.484225043309639 0.516629280840574 0.36811089344021 0.392631990133446 0.733000686485452 0.522563138002733 0.542374083710985 0.386534009691223
4034 229927 4 0.05 0.5 0 0.7 60 "IP" 0.246872714506991 0.52690147915341 0.179051956933843 0.381920563644268 0.480704453112896 0.513864331523243 0.37006009121532 0.395422930218426 0.727577167619887 0.518206888418451 0.549112048149164 0.390925240947097
4035 245972 5 0.05 0.5 0 0.7 60 "IP" 0.248387600417197 0.527610602677518 0.179635689901946 0.381244347161429 0.47373034819484 0.506198843115918 0.377433133798369 0.403108290207771 0.722117948612036 0.513345329860167 0.557068823700315 0.395810678788959
4036 220531 1 3 0.5 0 0.7 60 "IP" 0.259569476481832 0.55631082144673 0.164566254027786 0.352381156413268 0.440063057986181 0.466326594136187 0.419867553344558 0.444004129541915 0.699632534468012 0.495924238664799 0.584433807372345 0.413869085404126
4037 155724 2 3 0.5 0 0.7 60 "IP" 0.256083129680323 0.559741873041316 0.15977362199922 0.348852109758325 0.450707135029001 0.474716769148516 0.414205735497867 0.43558809983721 0.706790264709324 0.502242476527986 0.573979357497087 0.407510353357156
4038 114694 3 3 0.5 0 0.7 60 "IP" 0.255216718410005 0.555511159055577 0.162465604634921 0.353137789052783 0.447377260535926 0.47138459057422 0.417157273860684 0.438660411831109 0.702593978945931 0.498726123667623 0.579622878495605 0.410866721587634
4039 201165 4 3 0.5 0 0.7 60 "IP" 0.260029278095469 0.560655295510672 0.16150399191879 0.347978640167082 0.443960576714703 0.470292084142132 0.416047574619285 0.440106969604563 0.703989854810172 0.49994086560754 0.577551566538075 0.409882352021558
4040 106230 5 3 0.5 0 0.7 60 "IP" 0.251634894424838 0.550543445133526 0.164174884666061 0.358237509741394 0.443015742286027 0.465664119390005 0.424492899142672 0.445118793512843 0.694650636710865 0.493065574192271 0.588667783808733 0.417072546393745
4041 61779 1 0.05 0.5 0 0.8 60 "IP" 0.246649395618955 0.524657091139464 0.180787455684157 0.384205006430008 0.470676988346733 0.500554871014064 0.384695203233948 0.40885023855173 0.717326383965689 0.508571857007071 0.565482658918104 0.400652531238642
4042 125437 2 0.05 0.5 0 0.8 60 "IP" 0.242911077447642 0.522928578875197 0.17941844195015 0.385882799281967 0.473662066717949 0.501396146538468 0.385520689879381 0.407946151544556 0.716573144165591 0.508481982777539 0.564939131829531 0.400685556166387
4043 162075 3 0.05 0.5 0 0.8 60 "IP" 0.244480971352915 0.519872468503337 0.183021772972398 0.389035249052753 0.471222020529555 0.501882668327188 0.38270068460828 0.407516461373068 0.71570299188247 0.507879557655036 0.565722457580678 0.401355643987033
4044 72756 4 0.05 0.5 0 0.8 60 "IP" 0.246753730778549 0.522084745508797 0.182912837345429 0.386736854677504 0.473286255776391 0.505413121413377 0.378369216515404 0.403925589435678 0.72003998655494 0.510998342099858 0.561282053860833 0.398167054246407
4045 7395 5 0.05 0.5 0 0.8 60 "IP" 0.245733215943954 0.525384911517945 0.179543908969548 0.383441773751987 0.472877182176146 0.502237206726334 0.383535051081257 0.407187826678852 0.7186103981201 0.509905788187632 0.563078960050805 0.399320699955868
4046 412371 1 3 0.5 0 0.8 60 "IP" 0.259052678769535 0.554077292920509 0.165982249337277 0.354606069484965 0.416223285556762 0.438227665611222 0.449811532344539 0.472820162718443 0.675275964326297 0.476290038115645 0.615793781681816 0.433984106167129
4047 39865 2 3 0.5 0 0.8 60 "IP" 0.255171186523617 0.549740305751323 0.166835516637534 0.35894931542005 0.42114234896081 0.441615549088694 0.448279937282223 0.469408693483795 0.676313535484427 0.476948639118295 0.615115453919757 0.433312896693263
4048 438641 3 3 0.5 0 0.8 60 "IP" 0.260001081702952 0.557071764159439 0.164226344162852 0.351562005831069 0.421647063632587 0.445209083046766 0.442163200018984 0.466043782523543 0.681648145335539 0.482034693760678 0.606389544181837 0.428358629949598
4049 407973 4 3 0.5 0 0.8 60 "IP" 0.259555949639561 0.559900456809363 0.16182406547191 0.348746660300015 0.423269388171927 0.44504838980061 0.443467392915171 0.465643066196753 0.682825337811488 0.482582859079832 0.605291458387081 0.427441262042981
4050 81650 5 3 0.5 0 0.8 60 "IP" 0.257104556357066 0.554404901948226 0.16444355843837 0.354235394278326 0.423253308569429 0.445293874760148 0.443218864836779 0.465703975441838 0.680357864926495 0.48097913885041 0.607662423275149 0.429248837979567
4051 62199 1 0.05 0.5 0 0.9 60 "IP" 0.242798113871436 0.519778512209415 0.181916460906489 0.389033178297704 0.467432513835059 0.495660383879181 0.390382559734161 0.413749331928875 0.710230627706495 0.503640484481863 0.572299020640651 0.405571369731932
4052 203076 2 0.05 0.5 0 0.9 60 "IP" 0.240384546441086 0.51792984816023 0.181531732834918 0.390895484756757 0.471405733200211 0.497160461144722 0.391007493957877 0.412247035372166 0.711790279641298 0.50397528174902 0.572539226792795 0.405241101097509
4053 383132 3 0.05 0.5 0 0.9 60 "IP" 0.242470553797492 0.514951265499024 0.18568136605208 0.393987027931521 0.461112683367951 0.489941165899872 0.395364382193237 0.419866324911168 0.703583237165443 0.498272471682725 0.581045748245317 0.41124562354758
4054 435863 4 0.05 0.5 0 0.9 60 "IP" 0.24518777522894 0.521710656251907 0.182112122004394 0.387084023153226 0.460114796148946 0.488528599632603 0.397023155843962 0.421327521238408 0.705302571377886 0.499562225676038 0.579135277848356 0.409940586079551
4055 118820 5 0.05 0.5 0 0.9 60 "IP" 0.241290644329953 0.515290799324579 0.184466335375337 0.393534709159754 0.459175450690875 0.486446712308045 0.399642949855808 0.423115808388311 0.700466095020827 0.496008726953166 0.584109285231144 0.413309527166234
4056 109283 1 3 0.5 0 0.9 60 "IP" 0.254266913614926 0.555026435052209 0.162301247754435 0.353741829944877 0.386553620957913 0.401026563894976 0.495082439567093 0.51307323756626 0.640820534572838 0.450533181249143 0.657383687321528 0.461852319305741
4057 339956 2 3 0.5 0 0.9 60 "IP" 0.25699155464273 0.557918537822941 0.161721378585283 0.350762637626747 0.377371896952712 0.392020874137056 0.504533346620962 0.523690587697428 0.634363451595442 0.445649688087674 0.666254725206245 0.467788337291252
4058 207867 3 3 0.5 0 0.9 60 "IP" 0.250671713559507 0.547519899748064 0.165804779355013 0.361400561921121 0.398993354878026 0.414773590046824 0.478977193828764 0.497500051788083 0.649665068437532 0.457537891418432 0.644781973183778 0.45365316666383
4059 147418 4 3 0.5 0 0.9 60 "IP" 0.25885434289168 0.557857296155229 0.162881817780263 0.350758326987308 0.385204544165848 0.402450631648032 0.490614993053386 0.511989356674387 0.644058887057529 0.45314494953193 0.653496810833649 0.459392509984792
4060 343113 5 3 0.5 0 0.9 60 "IP" 0.258618351325219 0.556379421898895 0.163942962197249 0.352270128999522 0.390934996550921 0.408427655446858 0.483453470156459 0.504623513096144 0.64955334787614 0.456724137234661 0.647396432353708 0.454890633333927
4061 201500 1 0.05 0.5 0 1 60 "IP" 0.239856060825559 0.513027937042386 0.185267254236435 0.395893148231824 0.448688644201477 0.474567744587614 0.412494293728017 0.435922375016555 0.688544705027036 0.487293083715671 0.597761547964452 0.422677675418157
4062 118699 2 0.05 0.5 0 1 60 "IP" 0.239415783981177 0.514131812833394 0.183925262180311 0.394717819566164 0.450049634153432 0.475935562555218 0.411686362199348 0.435178443591827 0.689465418134609 0.488533424855288 0.595611624379659 0.421833281499159
4063 182478 3 0.05 0.5 0 1 60 "IP" 0.238781744366675 0.513865775129617 0.18390212429886 0.394983977757726 0.448271748114731 0.474085545296914 0.413334527185446 0.436815161580425 0.687053492481406 0.487182322997034 0.597236651484306 0.423041521449195
4064 22045 4 0.05 0.5 0 1 60 "IP" 0.241545576722178 0.517270617517183 0.183245248049091 0.391709008820177 0.445515348446894 0.472962312577937 0.413839940227604 0.438762431805087 0.687060925169072 0.487659188703246 0.597085188276694 0.423153031333014
4065 190792 5 0.05 0.5 0 1 60 "IP" 0.240367286050049 0.51473651556236 0.18446671975017 0.394281354339859 0.453682696963111 0.480899638319555 0.405497854884765 0.429480911558475 0.69404998301316 0.492093003385641 0.589964574634935 0.417835800610881
4066 293050 1 3 0.5 0 1 60 "IP" 0.252626616440529 0.545420499829868 0.169134853840527 0.364746880715612 0.226334914945246 0.233845419741302 0.690624729548254 0.713115781389678 0.478961531385774 0.334685716198527 0.859759583388781 0.600358562457972
4067 191071 2 3 0.5 0 1 60 "IP" 0.25889281581405 0.560493150590697 0.160939224937095 0.34809140766974 0.142067028773636 0.146738192323726 0.794729823431243 0.820607850248275 0.400959844587686 0.280352221140936 0.955669048368339 0.66801260974882
4068 343293 3 3 0.5 0 1 60 "IP" 0.258666400370635 0.551733196944121 0.167518160263984 0.356974678492856 0.270739639385508 0.281874269509363 0.629923524401736 0.655567153753471 0.529406039756142 0.370389680770593 0.79744168466572 0.55762085138334
4069 312822 4 3 0.5 0 1 60 "IP" 0.254822360497207 0.555509544414224 0.162126385486579 0.353130299990784 0.133162917400931 0.136527472102154 0.813218129255985 0.833509886945512 0.387985277898138 0.270533029939075 0.975344514742564 0.679862444224447
4070 323851 5 3 0.5 0 1 60 "IP" 0.254441557443117 0.553628918554175 0.163367286197039 0.355028823594523 0.176315359189884 0.181000911773234 0.758114066326383 0.778037622133503 0.430756916633001 0.300441964090682 0.921481352523423 0.642440105195022
4071 426180 1 0.05 0.5 0 0 70 "IP" 0.256938616284815 0.560794661281909 0.159420689876046 0.347808491713362 0.502559534531333 0.56065579569157 0.312219471164278 0.348006927937333 0.759498150816148 0.56067927355719 0.471640161040324 0.347963658538026
4072 188038 2 0.05 0.5 0 0 70 "IP" 0.256702223543592 0.56310054450872 0.157613530838611 0.345512593070566 0.503522812218336 0.562088167864543 0.310852992830455 0.346541389105096 0.760225035761928 0.562403695852502 0.468466523669066 0.346220705853177
4073 298379 3 0.05 0.5 0 0 70 "IP" 0.259332849647757 0.565944577006683 0.15708927353553 0.342655635719831 0.50092033920167 0.559338155338653 0.313185967531553 0.349323014966238 0.760253188849427 0.561548453422983 0.470275241067083 0.347092476113754
4074 220694 4 0.05 0.5 0 0 70 "IP" 0.259260149693155 0.561423274078514 0.160416492046382 0.347197777946676 0.500432376552422 0.562148752410953 0.308794988773844 0.34647459035269 0.759692526245577 0.561865050101417 0.469211480820226 0.346757967612925
4075 374498 5 0.05 0.5 0 0 70 "IP" 0.262092994400879 0.562551618200519 0.161290654806439 0.3461057120655 0.498407021654112 0.561297298907191 0.308691366542606 0.347349438419808 0.760500016054991 0.561708800414622 0.469982021349044 0.346941889627826
4076 236897 1 3 0.5 0 0 70 "IP" 0.256181905051314 0.563284626697622 0.157152611313068 0.34531558887446 0.494427394168844 0.553236792378167 0.32022162307144 0.356130790777005 0.750609299220158 0.556358354600548 0.477374234384508 0.352767964529364
4077 403178 2 3 0.5 0 0 70 "IP" 0.261933962215976 0.565116209729295 0.159275137019849 0.343467811069376 0.489842267923365 0.554454425835087 0.314946374119393 0.354511578656164 0.751776230139342 0.557864982935118 0.474221511139242 0.35097990993264
4078 223101 3 3 0.5 0 0 70 "IP" 0.258180367651192 0.561120224530149 0.160018446590447 0.34753100801346 0.491735229901578 0.551971552199446 0.320346567746108 0.357441364960109 0.74991559755277 0.554815753729856 0.480365014336555 0.354354931377467
4079 371850 4 3 0.5 0 0 70 "IP" 0.26212005104999 0.561515755210985 0.162179504713066 0.347124569424972 0.486868631509941 0.552058087622148 0.316917564107727 0.357039034272708 0.748988682559931 0.554996055045548 0.479097068820793 0.353959604293673
4080 331220 5 3 0.5 0 0 70 "IP" 0.261503550281643 0.55814201708042 0.164334250708022 0.350541132563923 0.49103642360227 0.554310059869907 0.315433756186477 0.354491862719994 0.752539973883913 0.555421198319784 0.479768006894498 0.353345523494527
4081 58662 1 0.05 0.5 0 0.1 70 "IP" 0.255289977032625 0.556158378167637 0.161914872802733 0.352548983325905 0.500686270567229 0.552022625930414 0.323921565197257 0.356792935336159 0.755976247599854 0.553395190056396 0.48583643799999 0.355384321420074
4082 22372 2 0.05 0.5 0 0.1 70 "IP" 0.257189854287301 0.557470526200507 0.162120315582663 0.351184969231966 0.500926445936893 0.555604047950998 0.318754707711793 0.353193120376218 0.758116300224194 0.556210734688471 0.480875023294456 0.352538825333383
4083 241382 3 0.05 0.5 0 0.1 70 "IP" 0.258412804911938 0.560099785758012 0.160897441805574 0.348567196287385 0.500332870493194 0.555776258071431 0.31810591987475 0.35300385316592 0.758745675405131 0.557227513616201 0.479003361680323 0.351514488941286
4084 408806 4 0.05 0.5 0 0.1 70 "IP" 0.256914193382091 0.556311504828432 0.1627979666149 0.352392067164269 0.500610175061875 0.553740577854214 0.321179083682835 0.355077236642357 0.757524368443966 0.554590386899319 0.483977050297735 0.354189125031201
4085 1297 5 0.05 0.5 0 0.1 70 "IP" 0.256854912437611 0.558037078890739 0.161482805556396 0.350626381019065 0.498385519093998 0.550967487239873 0.324081593406337 0.35785423707583 0.755240431531609 0.553321745821293 0.485564398962734 0.355446962720872
4086 412400 1 3 0.5 0 0.1 70 "IP" 0.258087681841045 0.566917797606498 0.155622843231924 0.341683856924584 0.493105894421589 0.546674788422516 0.329015562577693 0.362793724935049 0.751193576262634 0.553229707400113 0.484638405809617 0.355961422281507
4087 128529 2 3 0.5 0 0.1 70 "IP" 0.258600122909496 0.562121440325059 0.159554419161069 0.346501743765877 0.490804756702979 0.544266431292936 0.330554426042931 0.364886669688049 0.749404879612475 0.55009598585269 0.490108845204 0.358885479364913
4088 45732 3 3 0.5 0 0.1 70 "IP" 0.2594545218207 0.555915919017174 0.164826589192891 0.352762690879081 0.488891312694124 0.545228147976117 0.327825255235605 0.363980199138659 0.748345834514825 0.548591137264956 0.492651844428495 0.360445492819824
4089 270897 4 3 0.5 0 0.1 70 "IP" 0.254422100500283 0.558458078876383 0.159655046489899 0.350164386757335 0.49262298921735 0.545434792723466 0.3304608742928 0.363843954807925 0.747045089717632 0.549536025185428 0.490115920782699 0.359535265661032
4090 343693 5 3 0.5 0 0.1 70 "IP" 0.257884636296361 0.562947585965247 0.158479490192891 0.345690528020074 0.490798815372037 0.544855133494543 0.330099705378367 0.364521217026168 0.748683451668398 0.550668335582035 0.488579195571257 0.358473606269684
4091 121481 1 0.05 0.5 0 0.2 70 "IP" 0.255275437181172 0.553003547035959 0.16428883942038 0.355743748550339 0.499097241414335 0.547154368555199 0.330257487794468 0.361746911649984 0.754372678595507 0.549093575694603 0.494546327214848 0.359756291270481
4092 140637 2 0.05 0.5 0 0.2 70 "IP" 0.261437745847622 0.552749925038538 0.168474735736365 0.356015980598158 0.493672582070412 0.548683944294525 0.324341927272245 0.36020974724514 0.755110327918034 0.550063029430674 0.49281666300861 0.358786901937394
4093 77565 3 0.05 0.5 0 0.2 70 "IP" 0.254634991021925 0.555282641053127 0.162140691039404 0.353429268344039 0.501019699009804 0.550110437556306 0.326992300653109 0.358757700560722 0.755654690031729 0.551825528200883 0.489132991692513 0.356990552138296
4094 384423 4 0.05 0.5 0 0.2 70 "IP" 0.25232401039431 0.5480060309407 0.166207523983257 0.360716462943062 0.498694226589567 0.545609766177972 0.332329150482078 0.363319129162838 0.751018236983877 0.546389495111512 0.498536674465335 0.362470547494944
4095 437413 5 0.05 0.5 0 0.2 70 "IP" 0.258066852120074 0.551051973288219 0.167547934869136 0.357677367447197 0.495371633873967 0.54724180866009 0.327596514728409 0.361676094304448 0.753438485994042 0.548521329814233 0.495144449597544 0.360332491859506
4096 75570 1 3 0.5 0 0.2 70 "IP" 0.26038326010798 0.563482521178264 0.159583082337629 0.345185860748844 0.487260391915306 0.537663654329816 0.337848954488298 0.3713546624318 0.747643652023286 0.546201690410601 0.497432036825926 0.362702552762858
4097 262770 2 3 0.5 0 0.2 70 "IP" 0.257382915459867 0.563910984032749 0.157403013763989 0.344701973943143 0.487833594117601 0.535141576034532 0.342881466296692 0.37450043186587 0.745216509577469 0.544562980903871 0.500284480060681 0.364746155347923
4098 289166 3 3 0.5 0 0.2 70 "IP" 0.255079967970674 0.559434825780683 0.159355848286186 0.349210095761449 0.487892847598086 0.533825716000559 0.345164857137199 0.375829340520377 0.74297281556876 0.54211376839345 0.504520705423384 0.367217498979646
4099 331774 4 3 0.5 0 0.2 70 "IP" 0.261547245528773 0.561651813440011 0.161715619033225 0.346993402437279 0.482056323145738 0.53502646315254 0.339240085341046 0.374569088000683 0.74360356867451 0.543843943996852 0.500955704374271 0.365441126407767
4100 326954 5 3 0.5 0 0.2 70 "IP" 0.256487523777579 0.562718584084964 0.157774766332009 0.345912237858114 0.490837376327527 0.53739669697711 0.340915886379589 0.371875959612423 0.747324900105106 0.545607697874622 0.498690652711598 0.363458562265126
4101 254179 1 0.05 0.5 0 0.3 70 "IP" 0.254989534801625 0.545520826409371 0.169884282717753 0.363224680794279 0.491787039464244 0.537373226964249 0.34032707423121 0.371655037731017 0.746776574265869 0.540111337971212 0.510211356948963 0.368821517059447
4102 129955 2 0.05 0.5 0 0.3 70 "IP" 0.2520208058901 0.545918838241008 0.167595191675541 0.36285113879604 0.496986274433282 0.539706108284454 0.340277525848895 0.36932073217792 0.749007080323382 0.541763965188992 0.507872717524436 0.36717727393542
4103 108009 3 0.05 0.5 0 0.3 70 "IP" 0.25769005243104 0.549003271586892 0.168907575841484 0.359701142324403 0.4941591448172 0.544682630437396 0.330723590438189 0.364302530307919 0.75184919724824 0.546134817676781 0.499631166279673 0.362754953965346
4104 329571 4 0.05 0.5 0 0.3 70 "IP" 0.255763394076708 0.553960768879448 0.163834168510491 0.354701042680414 0.496354021874684 0.54275122686376 0.335162121149348 0.366238728721279 0.752117415951391 0.546498453767448 0.498996289659839 0.362381614651962
4105 28417 5 0.05 0.5 0 0.3 70 "IP" 0.252547668056557 0.548061353539819 0.166300939646327 0.360691019944896 0.495743739268064 0.538145698017463 0.341819355918122 0.370886148503988 0.74829140732462 0.541428574103611 0.508120295564449 0.367510372057653
4106 291877 1 3 0.5 0 0.3 70 "IP" 0.257819515838607 0.558428821204677 0.161947221600691 0.350250519876609 0.484416685192996 0.529413743414542 0.349097748614027 0.379963419563769 0.742236201031602 0.538894319772281 0.511044970214718 0.370256390703789
4107 347032 2 3 0.5 0 0.3 70 "IP" 0.262639170450682 0.554627062204241 0.167842387151423 0.354079901605071 0.477703352522931 0.526390497051076 0.348869597507219 0.383120639678975 0.740342522973613 0.535846233520396 0.516711984658642 0.373397737446474
4108 209214 3 3 0.5 0 0.3 70 "IP" 0.256968895297628 0.556588830160705 0.162672327446961 0.352043264776924 0.486522501954302 0.52974428099559 0.349420569439751 0.379359810166932 0.74349139725193 0.538592222596249 0.512092896886711 0.370355923428154
4109 265525 4 3 0.5 0 0.3 70 "IP" 0.256957569068677 0.558690271049761 0.161174427047946 0.349988391396956 0.484428284729868 0.526965327527209 0.352551053901548 0.382345408502895 0.741385853798545 0.537355477004208 0.513725480949494 0.371748896487765
4110 11651 5 3 0.5 0 0.3 70 "IP" 0.252621428510662 0.554616947839907 0.161384475321285 0.354087173645176 0.488895485364572 0.529654415584421 0.352067419457521 0.379967056730433 0.741516913875235 0.537652453856206 0.513451894778806 0.371677483874084
4111 273518 1 0.05 0.5 0 0.4 70 "IP" 0.254021978847057 0.54451903856035 0.170079444532571 0.364275717030703 0.494447903321888 0.536687166962296 0.343251275205611 0.372393236832499 0.748469882168945 0.539292721412534 0.513330719738181 0.369691965383647
4112 55071 2 0.05 0.5 0 0.4 70 "IP" 0.258036944321691 0.548937855150359 0.169216662580662 0.359787551553347 0.490761558024212 0.536893143507896 0.340418578968058 0.372179592533585 0.748798502345902 0.540966139607981 0.50963524154872 0.367988881533516
4113 134137 3 0.05 0.5 0 0.4 70 "IP" 0.252783069187215 0.544094206814448 0.169553128934587 0.364667696387705 0.49231133562206 0.533804195351886 0.346333569414231 0.375286620702787 0.745094404809275 0.537232241425474 0.515886698348819 0.371748648338579
4114 288650 4 0.05 0.5 0 0.4 70 "IP" 0.248761250762043 0.539485188921073 0.170391980725105 0.36927659819679 0.493993475080152 0.533450026987058 0.348056638674192 0.375631966626558 0.742754725842195 0.535429141172915 0.518448619399298 0.373546801368034
4115 122966 5 0.05 0.5 0 0.4 70 "IP" 0.256987498838414 0.542073381988953 0.173943964316073 0.366721207738282 0.489694230226324 0.535961665051035 0.341061300413715 0.373109889952803 0.746681729064738 0.538035936142936 0.515005264729787 0.370941198080764
4116 119423 1 3 0.5 0 0.4 70 "IP" 0.25764780504988 0.558339407617844 0.16187498838478 0.350257536421352 0.481371101451995 0.522459166005253 0.35771623532015 0.387136694529548 0.739018906501875 0.534212807253115 0.51959122370493 0.375057395025855
4117 399836 2 3 0.5 0 0.4 70 "IP" 0.252410400735089 0.552646815163424 0.162834696108655 0.356068004185102 0.479094170243153 0.51383688933767 0.370171237597918 0.395777876305929 0.731504570978241 0.526486799308491 0.533005933706574 0.382835532432887
4118 130907 3 3 0.5 0 0.4 70 "IP" 0.257130430393845 0.560551460615226 0.159775315577929 0.348085651658631 0.47939657855105 0.517485297528669 0.364070990270648 0.391811277932762 0.736527008944895 0.531578023274188 0.523846305848577 0.377503332653148
4119 305890 4 3 0.5 0 0.4 70 "IP" 0.254882682847389 0.552331219242666 0.164608284064679 0.356339798804785 0.477918547714877 0.518078903266526 0.362531586884912 0.391534884834316 0.732801230562265 0.529335610705978 0.527139870949591 0.379969774472664
4120 305802 5 3 0.5 0 0.4 70 "IP" 0.260649581346631 0.561212949046004 0.161515133250702 0.347368624522134 0.477915962073115 0.520392757706845 0.358516737492447 0.389102021318951 0.738565543419746 0.533906308732016 0.52003187074315 0.375287276920053
4121 226382 1 0.05 0.5 0 0.5 70 "IP" 0.25305392650393 0.540841524718311 0.172267539329229 0.367946320489206 0.488029083765849 0.527617466441315 0.353080938746154 0.381544801305921 0.741083010269778 0.532038306973429 0.525348478075384 0.376998429712265
4122 293572 2 0.05 0.5 0 0.5 70 "IP" 0.251410558554243 0.540639383950329 0.171244930135616 0.368136450571502 0.492494137119179 0.531180466588435 0.350567671395281 0.377958703346083 0.743904695673422 0.534332172729314 0.521812601530897 0.374685741797066
4123 335464 3 0.05 0.5 0 0.5 70 "IP" 0.2513331634608 0.538031392201046 0.173293452540609 0.370775152293497 0.487842458492513 0.526074143508759 0.355390531262528 0.38308712289466 0.739175621953313 0.530062819196015 0.528683983803138 0.37897979106581
4124 154697 4 0.05 0.5 0 0.5 70 "IP" 0.249825672305299 0.537359111170602 0.172807268412496 0.371424942392436 0.488807781575267 0.526080801228473 0.356142839570222 0.383092462302986 0.738633453880566 0.529827632886142 0.528950107982718 0.379216011341462
4125 60596 5 0.05 0.5 0 0.5 70 "IP" 0.251686409402485 0.538342780504674 0.173275637106065 0.370442375127543 0.486403699431888 0.524968891102148 0.356153052198624 0.38419195456446 0.738090108834374 0.529436394198207 0.529428689304688 0.379598668032234
4126 298596 1 3 0.5 0 0.5 70 "IP" 0.257097797915197 0.558488228745115 0.16132998999677 0.35014873305461 0.47231320850995 0.507384141822018 0.37619802818336 0.402663726311222 0.729411006425147 0.524081121927471 0.53752801818013 0.385507359507749
4127 280625 2 3 0.5 0 0.5 70 "IP" 0.256229421132602 0.55661385525413 0.162186250996601 0.35204779951086 0.476037080091886 0.510802864744431 0.372536826944468 0.398667513674521 0.732266501224488 0.525777520207333 0.534723077941069 0.383429097462773
4128 216968 3 3 0.5 0 0.5 70 "IP" 0.260727818351177 0.555888418255127 0.165601418835198 0.352821096908519 0.465964481463741 0.503125716370416 0.377784626918507 0.406864827089265 0.726692299814918 0.52069609517578 0.543386045753705 0.388871063649096
4129 166900 4 3 0.5 0 0.5 70 "IP" 0.255419575736224 0.556968045084185 0.161444318943491 0.351705647285757 0.470549874258288 0.503898713951069 0.380583192503158 0.406206848498056 0.725969449994512 0.521176210300267 0.54202751144665 0.388466403434309
4130 67600 5 3 0.5 0 0.5 70 "IP" 0.255807240461648 0.554776068775617 0.16343043950297 0.353893503995473 0.469414466664755 0.503558886538097 0.380232016958913 0.406598659211341 0.725221707126403 0.520269085259461 0.543662456461883 0.389406656122365
4131 268189 1 0.05 0.5 0 0.6 70 "IP" 0.253168037192026 0.54012970563858 0.172889217527419 0.368634781008162 0.485050199911101 0.522820176503391 0.358790383703919 0.386411958255181 0.738218237103127 0.528606296256574 0.531679601231338 0.380469112001089
4132 131965 2 0.05 0.5 0 0.6 70 "IP" 0.254157751079445 0.537176474610827 0.175890779387801 0.37158965864381 0.483001641262006 0.521941805211158 0.358504918497371 0.387268759844554 0.737159392341451 0.527084667635741 0.534395697885172 0.38197564936382
4133 49125 3 0.05 0.5 0 0.6 70 "IP" 0.24904360238689 0.532125837304909 0.176390310206651 0.37672964921231 0.485992019921937 0.520413161732336 0.363235749993328 0.388810901584436 0.735035622308828 0.524309221354764 0.53962606019998 0.384791948015417
4134 77877 4 0.05 0.5 0 0.6 70 "IP" 0.25461279511851 0.536595346248619 0.176702985901103 0.372186654426184 0.478413050194726 0.517366083997115 0.362517788692968 0.391877679136888 0.733025845313235 0.523871343404555 0.539220774594071 0.385215981792871
4135 395231 5 0.05 0.5 0 0.6 70 "IP" 0.249820769448112 0.532830008826803 0.176409363871317 0.375945439355718 0.482916199834029 0.518943852925485 0.363353986921306 0.390277804726792 0.732736969282141 0.523574825233797 0.539763350792623 0.385497651147215
4136 56958 1 3 0.5 0 0.6 70 "IP" 0.257337578103156 0.55472567190663 0.164348147436543 0.353974346528762 0.460705543164251 0.491003817091201 0.39434960341868 0.41938939592477 0.718043121267407 0.511934596593581 0.558697750855222 0.397908222105745
4137 198526 2 3 0.5 0 0.6 70 "IP" 0.255316538809269 0.554865755323525 0.162945547492957 0.353838389553292 0.469788453892139 0.498249192836848 0.388122722480034 0.411087740450806 0.725104992701408 0.51670829318234 0.551068269972991 0.392422089584293
4138 29107 3 3 0.5 0 0.6 70 "IP" 0.260591888884204 0.561990929488891 0.160992303418518 0.346585806915854 0.457835508449801 0.490147310007048 0.392792356280845 0.419672355374359 0.718427397334005 0.513747216888571 0.553784659699363 0.395665229099614
4139 281159 4 3 0.5 0 0.6 70 "IP" 0.258896655036792 0.556526860110251 0.163983603483416 0.352159178593013 0.45553982725563 0.486368357554831 0.398251989440763 0.424025143974519 0.714436482292422 0.509447984274487 0.562235592924179 0.400388269036931
4140 400060 5 3 0.5 0 0.6 70 "IP" 0.255789642552617 0.553562186837262 0.164322592032525 0.355145084129712 0.456102236399365 0.484126532536879 0.402667457154562 0.426251004599101 0.711891878951983 0.506807402988167 0.566990049187087 0.403025367114692
4141 364676 1 0.05 0.5 0 0.7 70 "IP" 0.251030395209078 0.529754015239352 0.179750875539324 0.379089727577982 0.480081824600005 0.515621093319242 0.36663233988415 0.393630707015614 0.731112219809083 0.520376648122319 0.546383215423474 0.38873767111047
4142 300671 2 0.05 0.5 0 0.7 70 "IP" 0.246031621554616 0.527978598870816 0.177573681262603 0.380853392122406 0.482832313144013 0.513850190057504 0.371605369552459 0.395403013940556 0.72886393469863 0.518521630165476 0.549179050815061 0.390592084834076
4143 14011 3 0.05 0.5 0 0.7 70 "IP" 0.253435904017636 0.531092607507547 0.180394350453603 0.377737259291729 0.479476364675384 0.517616597564394 0.362904564521772 0.391623329021956 0.73291226869302 0.522188993157539 0.543298914975375 0.38691167244875
4144 354936 4 0.05 0.5 0 0.7 70 "IP" 0.247189727643998 0.527453563917878 0.178937049662996 0.381369874854993 0.478086339698365 0.51124983779433 0.37252385438004 0.398047667007695 0.725276067342363 0.516650371757088 0.551460904043035 0.392489070148061
4145 23374 5 0.05 0.5 0 0.7 70 "IP" 0.251239438415874 0.532056956297 0.178020046575208 0.376769423561789 0.476238545578736 0.511121942724528 0.371130768616346 0.398171961918037 0.72747798399461 0.518147554413456 0.549150815191554 0.390989249397548
4146 251684 1 3 0.5 0 0.7 70 "IP" 0.254545226068958 0.553242661544881 0.163754318733744 0.3554245690257 0.461707562220928 0.487737797414361 0.399785073697308 0.421809490241452 0.716252788289886 0.509028043043436 0.563539392431052 0.400233437418369
4147 136987 2 3 0.5 0 0.7 70 "IP" 0.259444991624533 0.558668704077403 0.162676540281867 0.350004944048223 0.453898653369149 0.481736630114926 0.403569156701928 0.427742654977308 0.713343644993682 0.507027417911686 0.566245696983795 0.402187089562553
4148 59226 3 3 0.5 0 0.7 70 "IP" 0.257107519765048 0.555326476950709 0.163750688250685 0.353365853088771 0.454184209650201 0.480950906600807 0.405198820073168 0.428604240845261 0.711291729415249 0.505325843256607 0.568949508323853 0.403946858613867
4149 150949 4 3 0.5 0 0.7 70 "IP" 0.258426714496937 0.559382667937924 0.16155864913111 0.349285349602954 0.453260951696301 0.479718125580526 0.40689476474984 0.429951210045417 0.711687666193238 0.505789973407374 0.568453413880949 0.403552496827809
4150 340931 5 3 0.5 0 0.7 70 "IP" 0.2595158470469 0.557112847664393 0.163894070829575 0.351584508663575 0.449816498571239 0.477946831826256 0.407538032818961 0.432203728590899 0.709332345618139 0.504020877634928 0.571432103648535 0.405653396107521
4151 24880 1 0.05 0.5 0 0.8 70 "IP" 0.247866300852349 0.526565633379803 0.180023897441315 0.382242019531499 0.473923507857049 0.505427325929097 0.378874242933586 0.403888505844016 0.721789808709398 0.512480601344259 0.558898140374901 0.396665494593349
4152 250109 2 0.05 0.5 0 0.8 70 "IP" 0.251780325275052 0.522528254794888 0.186239712292866 0.386320974476583 0.471382248965072 0.508667318527216 0.371369589145549 0.400641823402522 0.723162574240124 0.513396921934417 0.557609301438416 0.395755106118397
4153 76380 3 0.05 0.5 0 0.8 70 "IP" 0.245216045085855 0.524651433307904 0.17970861297884 0.384199150496926 0.471769931314809 0.50009666240065 0.386318242707844 0.409327637579794 0.716985976400664 0.50821316335166 0.566026855686684 0.401021290302532
4154 67054 4 0.05 0.5 0 0.8 70 "IP" 0.246545783038448 0.524058739171064 0.181188240088452 0.384762393467599 0.470154902663183 0.500870807243591 0.383673926040393 0.40848797899175 0.716700685701631 0.50860171017677 0.564862166128844 0.400577702901011
4155 179176 5 0.05 0.5 0 0.8 70 "IP" 0.243415231949745 0.522375201462074 0.180176751611619 0.386398573637791 0.473217411611851 0.502823789329777 0.382709648036628 0.406507607534246 0.716632643561596 0.509287026643982 0.562886399648247 0.399859911581509
4156 19904 1 3 0.5 0 0.8 70 "IP" 0.255287194812251 0.562221302198317 0.157422373217224 0.346396575754563 0.44101070721786 0.459423916844943 0.433500688803265 0.451072658373344 0.696297902030111 0.492357353221472 0.59092306202049 0.417539348349072
4157 169191 2 3 0.5 0 0.8 70 "IP" 0.259916270493919 0.560236926429537 0.161756066361625 0.348392929595971 0.43265557035936 0.455708264283674 0.432334313289321 0.454828205103666 0.692571840853278 0.489939041172582 0.594090379650946 0.419975142359708
4158 322508 3 3 0.5 0 0.8 70 "IP" 0.257253841247632 0.556373605320905 0.163117651687434 0.352299134092244 0.434631786548527 0.456443826365389 0.433298358549751 0.454487250843168 0.691885627796159 0.489005842052717 0.596416010237185 0.421191877153521
4159 274270 4 3 0.5 0 0.8 70 "IP" 0.259976214841194 0.55799908866385 0.163508958569414 0.350701276361533 0.430663485443354 0.453402259500725 0.434568027652584 0.456948521020081 0.690639700284548 0.487742464483646 0.598076986221997 0.422067618050574
4160 30677 5 3 0.5 0 0.8 70 "IP" 0.255252861188308 0.550795774055989 0.166195773719737 0.35791108820338 0.430572435463049 0.451590616021459 0.438360949097443 0.459169991233136 0.685825296651358 0.483857021686909 0.604556722817181 0.426241481229206
4161 55032 1 0.05 0.5 0 0.9 70 "IP" 0.243058906267661 0.514473244276154 0.186539565544139 0.394398316306193 0.468640925532428 0.497756929080259 0.387699064294327 0.411584107168624 0.711699831800089 0.503333788831733 0.574238629838466 0.405850631028935
4162 134235 2 0.05 0.5 0 0.9 70 "IP" 0.245288811377023 0.521003599019675 0.182714661744298 0.387809520133134 0.472941725219981 0.502975723809467 0.382221014807597 0.406360312685003 0.718230536597003 0.508983535895488 0.564935676551896 0.400178091801531
4163 195976 3 0.05 0.5 0 0.9 70 "IP" 0.245959242361809 0.521403324806452 0.182967931782919 0.387455828888514 0.466220248728353 0.496421637550634 0.388092881890857 0.41304329485224 0.712179491090162 0.50476406577411 0.571060813673775 0.404498561168658
4164 18061 4 0.05 0.5 0 0.9 70 "IP" 0.245694944164828 0.519613159801599 0.184288578971168 0.389368104838006 0.461338791066068 0.491567566895673 0.392367701062451 0.417926019447509 0.707033735230895 0.500952741771401 0.576656280033619 0.408369565169068
4165 436501 5 0.05 0.5 0 0.9 70 "IP" 0.2435780928513 0.513267016981273 0.187996505996347 0.395621639288753 0.46442597855152 0.494469179630222 0.390077887964493 0.414995640135313 0.70800407140282 0.500773184325807 0.57807439396084 0.408498409939437
4166 390169 1 3 0.5 0 0.9 70 "IP" 0.257338708588516 0.557034280823286 0.162586488120532 0.35156957737961 0.419632798014372 0.438837270506418 0.451191008094953 0.471544017288063 0.676971506602889 0.47731288000403 0.613777496215485 0.432489763644245
4167 67821 2 3 0.5 0 0.9 70 "IP" 0.256319464462209 0.558101045646033 0.161204121037244 0.350507620352526 0.406070834792846 0.422750179728696 0.470050002353537 0.488842564088816 0.662390299255055 0.466512506514121 0.631254123390781 0.444112729167192
4168 301137 3 3 0.5 0 0.9 70 "IP" 0.25242693787819 0.549029282224137 0.165463311867864 0.359643794636093 0.417187049004508 0.434198848821161 0.458609737397564 0.476871869169633 0.669613986882698 0.471272957751491 0.624073049265428 0.439024293062364
4169 54396 4 3 0.5 0 0.9 70 "IP" 0.257334837819767 0.552677574532264 0.1660962261562 0.356111904659197 0.407073299925826 0.426584083497626 0.462642915968671 0.484356905258971 0.664408137745592 0.467886123559666 0.628739142124872 0.442349502842725
4170 232865 5 3 0.5 0 0.9 70 "IP" 0.256009393290599 0.553763964615562 0.164313248356024 0.354895541117995 0.417561402358634 0.436164108752839 0.454622485652551 0.474504721442854 0.673570795649233 0.474427258856265 0.618935734008575 0.435587031482406
4171 347944 1 0.05 0.5 0 1 70 "IP" 0.239185713493029 0.51699289432229 0.181538829629536 0.391881040243062 0.442773592366389 0.464817133278707 0.424599244507306 0.445393452561761 0.681959305859418 0.48187587500415 0.606138074136842 0.427897362074589
4172 430193 2 0.05 0.5 0 1 70 "IP" 0.239716608413172 0.512307548072487 0.1860144215383 0.396702351785579 0.440125212203022 0.465068646763088 0.42310329887966 0.446612803597782 0.679841820616194 0.4806900261476 0.609117720417961 0.430106540308626
4173 396484 3 0.05 0.5 0 1 70 "IP" 0.237247889945792 0.514012371488534 0.182618470613889 0.394819986327944 0.457012755605107 0.481547797383419 0.4069571521007 0.428455730983929 0.694260645550899 0.492162677553227 0.589575622714589 0.417457221512655
4174 26507 4 0.05 0.5 0 1 70 "IP" 0.231284759345151 0.500164458816691 0.190262563236006 0.409436730456931 0.45040773714381 0.476136612107501 0.412221263090325 0.434889059265537 0.681692496488962 0.48401462016353 0.602483826326331 0.426540778140128
4175 354942 5 0.05 0.5 0 1 70 "IP" 0.243389535294228 0.517514239751126 0.184319774397264 0.391273349049894 0.448964165885517 0.476669886998532 0.408453486518961 0.433313281553283 0.692353701179745 0.490260924224311 0.592773260916225 0.41932419682015
4176 331044 1 3 0.5 0 1 70 "IP" 0.257031473306472 0.558740688279389 0.161044720741803 0.349904167964271 0.195405473474812 0.200871451781187 0.729055066036564 0.749275327044209 0.452436946781285 0.31574841694071 0.890099786778366 0.621076315789875
4177 214701 2 3 0.5 0 1 70 "IP" 0.257600884756403 0.551882236543779 0.166800711152863 0.356768623326232 0.286363016205032 0.298661559195097 0.605874443746621 0.631622349329696 0.543963900961435 0.381575989695041 0.772675154899484 0.541616015498028
4178 410991 3 3 0.5 0 1 70 "IP" 0.255972554090831 0.560858047466852 0.158817430419172 0.347746955400769 0.178578689249903 0.183056906723214 0.753100263775032 0.771893916736493 0.434551243340733 0.303463172571904 0.911917694194204 0.636713005370751
4179 230235 4 3 0.5 0 1 70 "IP" 0.256444397911655 0.554842518157306 0.163679590344054 0.353799471994248 0.207941011491307 0.214426885249618 0.71102174895278 0.732937683225188 0.464385409402961 0.324301715612613 0.874701339296833 0.61055788354328
4180 170663 5 3 0.5 0 1 70 "IP" 0.258439743208274 0.554035124234013 0.165601401824862 0.354629705232222 0.213369705889502 0.221386151502787 0.699044325776633 0.725139611101333 0.471809449097777 0.329863898248489 0.864645727601494 0.604310093348497
4181 408776 1 0.05 0.5 0 0 80 "IP" 0.260418959250935 0.565503143378158 0.158080159724764 0.343079297927452 0.500339244478281 0.560729909040507 0.310774206013118 0.347929649357165 0.760758203729216 0.562331049214534 0.468854365737882 0.346302563817333
4182 181626 2 0.05 0.5 0 0 80 "IP" 0.256697559168785 0.561127205760181 0.159093087582938 0.347529521797628 0.501094881416033 0.558902063092602 0.313926195619944 0.349731300883595 0.757792440584818 0.559625161187513 0.473019283202882 0.349016441555603
4183 419407 3 0.05 0.5 0 0 80 "IP" 0.258726005449958 0.564961307196783 0.15742835657784 0.343618332334539 0.500630790959237 0.560219723489342 0.31164116178941 0.348399739376578 0.759356796409194 0.56180391672778 0.46906951836725 0.346802479629052
4184 416738 4 0.05 0.5 0 0 80 "IP" 0.260333223734844 0.561219468801787 0.161242129119013 0.347443706096446 0.497583933874067 0.558947009191272 0.311607939305852 0.349687376471438 0.75791715760891 0.559702906607433 0.472850068424865 0.348941686746811
4185 161483 5 0.05 0.5 0 0 80 "IP" 0.256346957380239 0.564124988556774 0.15660027024441 0.344489641598427 0.504117809731714 0.562438123011804 0.310532918035209 0.346164415676026 0.760464767111952 0.562985366153168 0.467133188279619 0.345621467256117
4186 163326 1 3 0.5 0 0 80 "IP" 0.257241821500091 0.560817199657862 0.159682968868506 0.347847450440959 0.494144106440338 0.555119690982041 0.317480319336669 0.354397782998101 0.751385927940429 0.556785269272646 0.477163288205175 0.352461444724936
4187 311944 2 3 0.5 0 0 80 "IP" 0.255377221167869 0.563299118168267 0.156642100601034 0.34531602886915 0.501014011836047 0.557501696435241 0.316562980580271 0.35115189388324 0.756391233003915 0.559286814115776 0.473205081181304 0.349356032756384
4188 43092 3 3 0.5 0 0 80 "IP" 0.259406556743306 0.564126453581751 0.158524662731761 0.344517087702388 0.491292502536535 0.551816392760606 0.320019358177988 0.357384258293585 0.750699059279841 0.555700472207459 0.478544020909749 0.353326357848255
4189 187858 4 3 0.5 0 0 80 "IP" 0.258383997699121 0.559684755792841 0.161317097369319 0.348965115659847 0.489609632957763 0.549933295766054 0.321446892870424 0.358954580507034 0.747993630656884 0.552976245124095 0.482763990239743 0.355840129364244
4190 430752 5 3 0.5 0 0 80 "IP" 0.257870652205207 0.565802308241456 0.156290184615069 0.342757260829305 0.493529027659599 0.556108235336597 0.314997509361879 0.352789389995795 0.751399679864806 0.559118783787047 0.471287693976948 0.34967610185732
4191 437303 1 0.05 0.5 0 0.1 80 "IP" 0.258982046941449 0.556821345758132 0.163732931525727 0.351909422661744 0.498502819795263 0.553860993721555 0.319725575831472 0.354926071566105 0.757484866736712 0.55484612692175 0.483458507357199 0.353922051666471
4192 4231 2 0.05 0.5 0 0.1 80 "IP" 0.256343817794535 0.561324195707663 0.158674202183606 0.347344125049949 0.503251609243448 0.555727253805893 0.319907213844655 0.353049334555886 0.759595427037983 0.557588493241873 0.478581416028261 0.351152012047213
4193 230771 3 0.05 0.5 0 0.1 80 "IP" 0.255449301434664 0.557887341651257 0.160668730170446 0.350770108866614 0.502561026418037 0.555821626507654 0.319398375852846 0.352953753373318 0.758010327852701 0.556492781178436 0.480067106023292 0.352243283729431
4194 315676 4 0.05 0.5 0 0.1 80 "IP" 0.255216205217516 0.557276966973145 0.160996078885816 0.351393234016963 0.50179776838837 0.554559083982507 0.320770244659688 0.354210909198714 0.757013973605885 0.555447092174174 0.481766323545503 0.3532896984077
4195 203145 5 0.05 0.5 0 0.1 80 "IP" 0.256620597400393 0.557758385426754 0.161538067893529 0.350943472262448 0.502586084840785 0.55662486722848 0.318247788993224 0.352152337063135 0.759206682241178 0.556994481464046 0.479785856886753 0.351757464250427
4196 41037 1 3 0.5 0 0.1 80 "IP" 0.264721215212805 0.564876460053184 0.161210172854131 0.343744472537023 0.48555440131232 0.546529651102913 0.323902424793304 0.362603688856544 0.750275616525125 0.552621614229105 0.485112597647434 0.356344201996745
4197 301015 2 3 0.5 0 0.1 80 "IP" 0.257679778780916 0.564670425782983 0.15705859280602 0.343921534638707 0.49142641896892 0.545870695782661 0.328816502156518 0.363204409591149 0.749106197749836 0.551959145867433 0.485875094962539 0.35696151591157
4198 118529 3 3 0.5 0 0.1 80 "IP" 0.260912743104048 0.56587402934456 0.158120143289717 0.342753588025515 0.4923540774347 0.551207538948456 0.320811855531557 0.35762855048047 0.753266820538748 0.556037898471045 0.478931998821274 0.352731169970254
4199 194176 4 3 0.5 0 0.1 80 "IP" 0.260300703949069 0.558408879929709 0.163454474134841 0.350271191559929 0.490813959614559 0.55012812398851 0.321927200977845 0.359167686910055 0.751114663563628 0.552758343813695 0.485381675112685 0.356337111029997
4200 18907 5 3 0.5 0 0.1 80 "IP" 0.255978707262247 0.55675856903283 0.161922965434852 0.351928098134667 0.488998402472694 0.541297817583582 0.334684082208616 0.368365419027836 0.744977109734941 0.546235121042356 0.496607047643468 0.363115543375788
4201 10266 1 0.05 0.5 0 0.2 80 "IP" 0.259406822353756 0.553080248139496 0.166876987215211 0.355612176367254 0.494957974719208 0.548215151018088 0.325890215973005 0.360696267293713 0.754364797072964 0.549862411522445 0.492767203188216 0.358974386389738
4202 86729 2 0.05 0.5 0 0.2 80 "IP" 0.254563611340427 0.553794688458191 0.163241426647379 0.354914200611904 0.50051302109289 0.548556474382121 0.328984018121808 0.360332311832933 0.755076632433317 0.550288025123004 0.492225444769187 0.358540787033268
4203 254275 3 0.05 0.5 0 0.2 80 "IP" 0.253876165548937 0.552024578511714 0.164116193241818 0.356673664496509 0.498495785049831 0.545859177684316 0.331782747349841 0.363054291944992 0.752371950598768 0.547896151494672 0.49589894059166 0.36094551530524
4204 402510 4 0.05 0.5 0 0.2 80 "IP" 0.260017106014341 0.553221425201996 0.167157586311122 0.355478102533753 0.494929451507791 0.550470322858536 0.322465510949757 0.358379694955059 0.754946557522132 0.551395499574001 0.489623097260879 0.357403112227844
4205 161639 5 0.05 0.5 0 0.2 80 "IP" 0.258620615490903 0.555382314001054 0.164624953151328 0.353310971388115 0.496464205066559 0.549880308112388 0.32448272080173 0.358980876997629 0.755084820557463 0.551731266777074 0.489107673953058 0.357073072503066
4206 340042 1 3 0.5 0 0.2 80 "IP" 0.258477913942963 0.560099475334471 0.16096192065791 0.348530972711934 0.487454101856087 0.537607788201705 0.338639861671307 0.371879153068492 0.74593201579905 0.5449702444283 0.499601782329217 0.364237353666333
4207 58333 2 3 0.5 0 0.2 80 "IP" 0.254092333998819 0.559093571877429 0.158989926614985 0.349495748574895 0.492701971971689 0.540532923869834 0.337429390133426 0.368662728375977 0.746794305970508 0.546480237924576 0.496419316748411 0.362520928048411
4208 397658 3 3 0.5 0 0.2 80 "IP" 0.258785047265299 0.565640623887482 0.157012984495108 0.342981416677018 0.49019932416091 0.539119590570548 0.337448478219419 0.369955521305491 0.748984371426209 0.547813054482086 0.494461462714527 0.361115154023521
4209 439712 4 3 0.5 0 0.2 80 "IP" 0.260467969404874 0.559526524669225 0.162753872525667 0.349111287619978 0.482261537969668 0.535417392047968 0.338983964068006 0.374283079314614 0.742729507374542 0.543306785796875 0.501737836593673 0.366045970805977
4210 162148 5 3 0.5 0 0.2 80 "IP" 0.256408593811827 0.56148354522965 0.158653232339725 0.347147632091655 0.48892574687922 0.536898337267043 0.341124481150189 0.372641627907555 0.745334340691047 0.544867936828518 0.499777713489914 0.364379669931827
4211 333731 1 0.05 0.5 0 0.3 80 "IP" 0.253869973045242 0.548529220995231 0.166843900987187 0.360251359646633 0.497919725113113 0.542848026412187 0.336083821632928 0.366143712200304 0.751789698158355 0.544726329170036 0.502927722620115 0.364194954774094
4212 120019 2 0.05 0.5 0 0.3 80 "IP" 0.254186928022682 0.554330001497636 0.162590902507633 0.354373798000763 0.501647742990377 0.547200490661051 0.331824783907027 0.361764612523633 0.755834671013059 0.549562611656011 0.49441568641466 0.359315547792302
4213 7326 3 0.05 0.5 0 0.3 80 "IP" 0.2574842653136 0.553854223071957 0.165090319653267 0.354814186658912 0.494526283072493 0.544472361581418 0.331398635272291 0.364497628313954 0.752010548386093 0.547624768555215 0.496488954925558 0.361243487969833
4214 326919 4 0.05 0.5 0 0.3 80 "IP" 0.252849565785199 0.549525102895619 0.1654347138455 0.35920660644496 0.498425965874283 0.542568447630646 0.336875172227861 0.366434601003002 0.751275531659482 0.544867092877276 0.50230988607336 0.364045630851528
4215 104331 5 0.05 0.5 0 0.3 80 "IP" 0.254206319350744 0.550753510996436 0.165286893419663 0.357934127048448 0.49840086346234 0.544899134140329 0.333184624664797 0.364083142074366 0.752607182813084 0.546850197238093 0.49847151808446 0.362033452356805
4216 356637 1 3 0.5 0 0.3 80 "IP" 0.257619704582433 0.566344345579213 0.155760436821089 0.342259318261016 0.485414996335469 0.528792764119567 0.351038023853066 0.380691964941862 0.743034700917902 0.541004477191384 0.506798460674155 0.368196489471239
4217 160275 2 3 0.5 0 0.3 80 "IP" 0.260022646600628 0.560276343401888 0.161805761290124 0.348363358341063 0.483061729315075 0.530383630592998 0.346851281826854 0.379149841197068 0.743084375915702 0.540264205337746 0.508657043116978 0.368975696343354
4218 124908 3 3 0.5 0 0.3 80 "IP" 0.253062061941787 0.550915314769695 0.164537179769925 0.357795700308552 0.485769929676795 0.526333560270245 0.354774720188243 0.383129637766077 0.738831991618583 0.534308400115555 0.519311899958168 0.374911096566552
4219 417396 4 3 0.5 0 0.3 80 "IP" 0.25763731866774 0.562727069603823 0.158507506211702 0.345878493580475 0.481597993992668 0.52447439944125 0.355397801302432 0.385337970138247 0.739235312660408 0.536974298926106 0.513905307514135 0.372447620447113
4220 208883 5 3 0.5 0 0.3 80 "IP" 0.25505481592702 0.558683892997463 0.15988149993177 0.349958629078213 0.48743098238892 0.530025638607357 0.350027252426099 0.379403070975003 0.74248579831594 0.539377692291308 0.509908752357869 0.369795605197031
4221 59432 1 0.05 0.5 0 0.4 80 "IP" 0.252145903912598 0.546488025897569 0.167231572049139 0.362258855444082 0.49566919973292 0.536256436218073 0.344808433407451 0.37281618299018 0.747815103645518 0.539646671025165 0.51204000545659 0.369317683305674
4222 321584 2 0.05 0.5 0 0.4 80 "IP" 0.252456997538716 0.542954050977934 0.170168133930176 0.365822945279705 0.493618584572646 0.535314424655852 0.344766259204805 0.373753434954247 0.746075582111362 0.537860430886074 0.514934393134981 0.371110100967831
4223 169285 3 0.05 0.5 0 0.4 80 "IP" 0.255932482000856 0.542677264935465 0.172787346206729 0.366140553593454 0.489544222732891 0.533515034783973 0.3448249027753 0.375573955089458 0.745476704733747 0.53661081985703 0.517612248982029 0.372386291407809
4224 308203 4 0.05 0.5 0 0.4 80 "IP" 0.254398305226816 0.547951241981322 0.167576448596343 0.36076846119503 0.494232031217485 0.537903550777926 0.341219685815709 0.371150030996086 0.748630336444302 0.541253625108039 0.508796134412052 0.367688290089077
4225 199243 5 0.05 0.5 0 0.4 80 "IP" 0.256294171708698 0.54285393644206 0.172858207078857 0.365935738991204 0.490311686138961 0.536194919634366 0.341164950507629 0.372867730075771 0.746605857847659 0.538445078970606 0.514023157586487 0.370524791816904
4226 201662 1 3 0.5 0 0.4 80 "IP" 0.255416800906722 0.556044078813173 0.162123024747811 0.352633488283453 0.480755404430388 0.519718847282356 0.361859451387654 0.389868725335961 0.73617220533711 0.531594140104324 0.523982476135465 0.377697353082075
4227 19564 2 3 0.5 0 0.4 80 "IP" 0.264063814905615 0.558436573593933 0.165814329874238 0.350239286211079 0.473615738386533 0.52068782133031 0.355037148710322 0.388781176933424 0.737679553292147 0.533351514493584 0.52085147858456 0.375853405974348
4228 152954 3 3 0.5 0 0.4 80 "IP" 0.258124785350313 0.563084101813888 0.158497235574437 0.345524647256057 0.480896193869036 0.52011272646116 0.361175304374058 0.3894166975552 0.739020979219349 0.53420884624506 0.519672539948495 0.375020169317116
4229 130388 4 3 0.5 0 0.4 80 "IP" 0.260387129350077 0.558583301382702 0.163333565059525 0.350118382369831 0.478557395238017 0.521666674824387 0.356780727649092 0.387693638133897 0.738944524588094 0.533925905077794 0.520114292708617 0.375216796905987
4230 55033 5 3 0.5 0 0.4 80 "IP" 0.255098305352594 0.556235727515109 0.161818848396696 0.352424961963885 0.4819875499592 0.520660132363822 0.361499000503976 0.389140217884381 0.737085855311793 0.532229856802959 0.523317848900672 0.37720162293754
4231 162588 1 0.05 0.5 0 0.5 80 "IP" 0.252686263692577 0.543340178853289 0.17006101246148 0.365422067310862 0.491381077858885 0.531638493780517 0.349066408982065 0.377480655714798 0.744067341551463 0.535535134997281 0.519127421443545 0.373464893396115
4232 266407 2 0.05 0.5 0 0.5 80 "IP" 0.257702305863317 0.541781552182776 0.174692767215156 0.367000578032852 0.488239078059155 0.533944209242308 0.343229648296172 0.375175084561664 0.745941383922471 0.536605125715469 0.517922415511328 0.372399107002406
4233 9985 3 0.05 0.5 0 0.5 80 "IP" 0.262254346104179 0.543713572812024 0.176239300181623 0.365083831704114 0.483224032171512 0.532043905751006 0.342645136094587 0.377076624321949 0.745478378275692 0.536061353603496 0.518884436276211 0.372947390972455
4234 322731 4 0.05 0.5 0 0.5 80 "IP" 0.252669482415049 0.548809552146218 0.165797507182545 0.359890712000903 0.495772307743969 0.53509506577648 0.346663590940478 0.374011247310391 0.748441790159018 0.539628384951384 0.512461098123023 0.369343386346912
4235 385861 5 0.05 0.5 0 0.5 80 "IP" 0.257090782126932 0.538992574280472 0.176479127799379 0.369782698541833 0.484846546288104 0.530490761486802 0.346237015876266 0.378633773904564 0.741937328415036 0.53339063083798 0.522716143675646 0.375614310287474
4236 273400 1 3 0.5 0 0.5 80 "IP" 0.256963307310082 0.557508320242665 0.161993986014075 0.351159363010615 0.481768626465735 0.519380319485685 0.362719621788548 0.390071812042557 0.738731933775817 0.531900831571999 0.524713607802623 0.377294341887985
4237 144494 2 3 0.5 0 0.5 80 "IP" 0.258940015187097 0.559629551085872 0.161609721089904 0.349042969236263 0.474694585494665 0.512532001637672 0.369211429582082 0.397245937636794 0.733634600681761 0.528036265797172 0.530821150671986 0.38138072887837
4238 144037 3 3 0.5 0 0.5 80 "IP" 0.261816505614946 0.56033079052517 0.162888078454941 0.348306518105943 0.4697154911132 0.509658097898692 0.370130108913758 0.40029136059628 0.731531996728147 0.526517512820652 0.533018187368698 0.382998353731083
4239 332610 4 3 0.5 0 0.5 80 "IP" 0.253222251689897 0.558431922024302 0.158953770922514 0.350206389424304 0.475466499200813 0.508552254484636 0.376740039380028 0.401537549198978 0.72868875089071 0.524614467346591 0.535693810302541 0.385012812906157
4240 220905 5 3 0.5 0 0.5 80 "IP" 0.256711276666602 0.557428305458767 0.161844310121759 0.351215566110447 0.475977339789297 0.512094445889551 0.370607864537683 0.397537102094311 0.7326886164559 0.526945629207517 0.532452174659442 0.38236397177553
4241 403843 1 0.05 0.5 0 0.6 80 "IP" 0.248402428412917 0.534598603566291 0.173954410014359 0.374215399385281 0.487519078410152 0.521393272245259 0.362736869763203 0.387813672754143 0.735921506823069 0.525747603517108 0.536691279777562 0.383329106285534
4242 162787 2 0.05 0.5 0 0.6 80 "IP" 0.252485247537547 0.537312504109928 0.174680088257348 0.371476671010617 0.483194747920681 0.521688398111209 0.359135045554628 0.387548769978444 0.735679995458228 0.526928874587274 0.533815133811975 0.38215768693364
4243 93793 3 0.05 0.5 0 0.6 80 "IP" 0.251429947226841 0.533680592605993 0.17683477159976 0.375162132282408 0.485997371867269 0.524050685078538 0.357327175889058 0.38514617378351 0.73742731909411 0.527286011269896 0.534161947488818 0.381791669758972
4244 382707 4 0.05 0.5 0 0.6 80 "IP" 0.253763075272465 0.53876340650211 0.174408956733409 0.370028033916489 0.484380654321831 0.523012686891537 0.357842892664979 0.386180666059637 0.738143729594296 0.528309538118542 0.532251849398388 0.380748484512998
4245 46036 5 0.05 0.5 0 0.6 80 "IP" 0.248331260788865 0.534988866063368 0.173653124789492 0.373769510520254 0.487845325889689 0.523268568188777 0.359963338114756 0.38592586713263 0.736176586678554 0.527147150701427 0.533616462904248 0.381902600956423
4246 79702 1 3 0.5 0 0.6 80 "IP" 0.255742295204416 0.560734175793688 0.158806524728421 0.347918946865377 0.472488955962662 0.502281766970806 0.384042652903485 0.407381012309728 0.728231251167078 0.521229474007678 0.542849177631906 0.388107533502403
4247 192242 2 3 0.5 0 0.6 80 "IP" 0.260988588296765 0.560758176274534 0.162025208989376 0.347920494323874 0.465451791988269 0.499763218471439 0.383180626781775 0.410266946820597 0.726440380285034 0.519983536878239 0.545205835771151 0.389600867718259
4248 142488 3 3 0.5 0 0.6 80 "IP" 0.256196072391765 0.561637816414865 0.158408060212435 0.34699587323135 0.467482341576418 0.496791280672631 0.389732788065428 0.413102770424102 0.723678413968183 0.517794133576457 0.548140848277863 0.391693828447106
4249 23402 4 3 0.5 0 0.6 80 "IP" 0.259838347018951 0.558357004806734 0.163142647108005 0.350340915298834 0.467236143400346 0.501245900274153 0.381617294468575 0.408458454954346 0.727074490419297 0.520130895033502 0.54475994157658 0.389241975138574
4250 58916 5 3 0.5 0 0.6 80 "IP" 0.256464370384848 0.562316089972542 0.158068871343284 0.346301399302108 0.469130854357261 0.498930225499365 0.387083277458322 0.410734999813057 0.725595224742109 0.519496225913337 0.545152148801605 0.389830590981957
4251 397842 1 0.05 0.5 0 0.7 80 "IP" 0.24653112632251 0.527565145584099 0.178308811844371 0.381247770538674 0.485352615682458 0.51959435608492 0.364116691902275 0.389647408216085 0.731883742004968 0.522236230715439 0.542425503746646 0.386862765559254
4252 197286 2 0.05 0.5 0 0.7 80 "IP" 0.251531952993664 0.537669426795274 0.173801403710377 0.371106080487466 0.486390914663415 0.521904920183304 0.361144744985349 0.387325013886241 0.737922867657078 0.527159389491103 0.534946148695726 0.38191894065341
4253 309078 3 0.05 0.5 0 0.7 80 "IP" 0.254006913209496 0.529566031135362 0.182029896419118 0.379267116559651 0.48000752761064 0.520428297037926 0.358718546605771 0.388801457795154 0.734014440820136 0.523543312721828 0.540748443024889 0.385550887252999
4254 37003 4 0.05 0.5 0 0.7 80 "IP" 0.249986173248441 0.53271590693246 0.176600985641806 0.376073361132734 0.484976693866617 0.520884272998864 0.361709571617181 0.388337922415926 0.734962867115058 0.524840253121277 0.538310557258987 0.384236996723443
4255 394703 5 0.05 0.5 0 0.7 80 "IP" 0.247915604788666 0.531112393059193 0.176451257950361 0.377703189985504 0.482074831449105 0.51420978216981 0.370512804648374 0.395054254183804 0.729990436237771 0.51981387975303 0.546964062598736 0.389301303029183
4256 362995 1 3 0.5 0 0.7 80 "IP" 0.25270757694231 0.556078311516556 0.160395401936972 0.35259470734581 0.461219139350896 0.484839961464818 0.405481817135731 0.425344566649634 0.713926716293206 0.507665757949754 0.565877219072703 0.402037834990594
4257 204666 2 3 0.5 0 0.7 80 "IP" 0.258325016184769 0.562178970368662 0.159287420422118 0.346444432373991 0.462766505085505 0.490975083831776 0.39570673299952 0.419079375839176 0.721091521270274 0.514238160405747 0.554994153421638 0.395349982364874
4258 416562 3 3 0.5 0 0.7 80 "IP" 0.261337842827281 0.562251528727266 0.161089669545767 0.346362011910175 0.453083370301084 0.482630096450056 0.402275820005385 0.427700485680344 0.714421213128365 0.508879320879822 0.563365489551152 0.400887494082647
4259 137861 4 3 0.5 0 0.7 80 "IP" 0.256591904065485 0.56451992524712 0.156502698172162 0.344059333754379 0.461404454526393 0.487342645967285 0.400975306030678 0.422629832963637 0.717996358591877 0.512256739204573 0.55747800420284 0.397267676598712
4260 41201 5 3 0.5 0 0.7 80 "IP" 0.260200088833336 0.560318798300082 0.161958085558502 0.348294015410903 0.457115015473802 0.487644640488767 0.396591490902081 0.422207140799529 0.717315104307138 0.511574553372261 0.558549576460583 0.39787022570735
4261 267287 1 0.05 0.5 0 0.8 80 "IP" 0.248259966215875 0.531266596071844 0.176581480213893 0.377525095438493 0.476643720494718 0.506990077216548 0.3783730362526 0.402319305875994 0.724903686710592 0.515040122247653 0.554954516466493 0.394097602156141
4262 125973 2 0.05 0.5 0 0.8 80 "IP" 0.247731262595392 0.52454346787864 0.181653007413233 0.384293468431155 0.476839701100338 0.509388535160504 0.374459818670445 0.399894840712879 0.724570963695729 0.514456443788799 0.556112826083677 0.394677423182179
4263 37737 3 0.05 0.5 0 0.8 80 "IP" 0.247519061092551 0.527560879424976 0.179021842031683 0.381229792606125 0.479607549072126 0.512254663477875 0.371861252395117 0.397022978937468 0.727126610164677 0.51735357831951 0.5508830944268 0.391761723240314
4264 101399 4 0.05 0.5 0 0.8 80 "IP" 0.244799121757691 0.526677948525881 0.177733636686589 0.382124539587641 0.47981990341205 0.509215986041328 0.377061689460639 0.400075933953819 0.724619025169741 0.514970671076353 0.554795326147228 0.394159705398424
4265 255363 5 0.05 0.5 0 0.8 80 "IP" 0.250001586730765 0.526360894956599 0.181747777804939 0.382466082328205 0.472079790161029 0.504376679021593 0.379078584195507 0.404917966832627 0.722081376891794 0.511762827467163 0.560826362000446 0.397374579773361
4266 396955 1 3 0.5 0 0.8 80 "IP" 0.255069376693038 0.55801695746044 0.160513254011472 0.350660401162047 0.444266345472119 0.464705629830644 0.426628508020572 0.445584761734297 0.699335722165156 0.494782677570083 0.587141762032044 0.414988334219536
4267 105858 2 3 0.5 0 0.8 80 "IP" 0.25378155463668 0.558607075355985 0.159186117717977 0.350039390500196 0.444024418430551 0.463714001477534 0.428369048870082 0.446624339745037 0.697805973067231 0.494139625756007 0.587555166588059 0.415657115876438
4268 133162 3 3 0.5 0 0.8 80 "IP" 0.256757184429207 0.557903376977214 0.161616940049822 0.350776894708528 0.442836628255596 0.464537808188927 0.425461385445317 0.445727529685903 0.699593812684803 0.49481950896051 0.587078325495139 0.414932923708438
4269 85652 4 3 0.5 0 0.8 80 "IP" 0.258907087951568 0.559137476572817 0.161912305525367 0.349495793003062 0.441099294455341 0.465325930636496 0.422795139230075 0.445303277895591 0.700006382406909 0.496029389432059 0.584707444755441 0.413947250564758
4270 110512 5 3 0.5 0 0.8 80 "IP" 0.254141740350988 0.561395049972109 0.157261682665751 0.347174188522926 0.449812335725823 0.469597143105291 0.42239676928831 0.440388654488396 0.70395407607681 0.499000574971357 0.579658451954061 0.410531663629846
4271 122509 1 0.05 0.5 0 0.9 80 "IP" 0.247819910535939 0.52491435666994 0.181416080613844 0.383904454441643 0.469719202107899 0.500277285327999 0.384193198289604 0.409053012247922 0.717539112643838 0.508509853724573 0.565609278903447 0.400649502646591
4272 282612 2 0.05 0.5 0 0.9 80 "IP" 0.246272185364106 0.526088538058136 0.179275775011609 0.382699533890659 0.473577916513098 0.502491119096443 0.383523780378685 0.406827000049298 0.719850101877203 0.510312404250645 0.562799555390295 0.398830049390774
4273 293989 3 0.05 0.5 0 0.9 80 "IP" 0.243794402350236 0.523436309392482 0.17962404650649 0.385373383994465 0.476134510857626 0.503930159130488 0.383121883358644 0.405389531210923 0.719928913207862 0.510359825977609 0.562745929865134 0.398791648134046
4274 379247 4 0.05 0.5 0 0.9 80 "IP" 0.246672206626653 0.529960793311986 0.176469621846163 0.378812992147083 0.472095877242067 0.499505330153594 0.387484425766662 0.409818823077072 0.718768083868721 0.509545627298966 0.563954047612825 0.399597108841869
4275 246143 5 0.05 0.5 0 0.9 80 "IP" 0.243000411574183 0.517584830129634 0.183921437556216 0.39126190490257 0.468912661951936 0.49704032946038 0.389182428005818 0.412302660974447 0.711913073526119 0.503855812976798 0.573103865562034 0.405322521451636
4276 388962 1 3 0.5 0 0.9 80 "IP" 0.261148806752279 0.554753602974777 0.166789470953895 0.353940923396353 0.419320313083037 0.441658793307568 0.445764789824068 0.469127326808682 0.680469119835316 0.479071182286198 0.612554260777963 0.43102583556587
4277 350072 2 3 0.5 0 0.9 80 "IP" 0.253806283316212 0.553873335407315 0.16269625041994 0.354802984775772 0.423196730473016 0.439666686405405 0.453680514975398 0.471012454521315 0.677003013789228 0.476453831198225 0.616376765395338 0.433583062712473
4278 164031 3 3 0.5 0 0.9 80 "IP" 0.254265578391255 0.550253002805561 0.165841090680476 0.358426384538411 0.433982424565903 0.453519311503696 0.437030842710029 0.456510259932148 0.688248002957158 0.484973650627821 0.602871933390504 0.424616831614096
4279 188282 4 3 0.5 0 0.9 80 "IP" 0.26524157340109 0.559096387484263 0.165962316180463 0.349523479139272 0.415474266181492 0.440508043193183 0.443818482921004 0.470222994047369 0.680715839582582 0.48013773674717 0.609780799101466 0.429888904957965
4280 281206 5 3 0.5 0 0.9 80 "IP" 0.259332381918174 0.55810660058214 0.162997417260306 0.350525952395433 0.420366551766459 0.440469370561191 0.449136221158083 0.470205093690259 0.679698933684633 0.4789186116654 0.612133638418389 0.431091573051736
4281 34597 1 0.05 0.5 0 1 80 "IP" 0.23768850052915 0.510567921785949 0.185997545070817 0.398529191439827 0.459689195367091 0.486444390662485 0.400401040093736 0.423254986537341 0.697377695896241 0.494396042857437 0.586398585164554 0.415105082373744
4282 316293 2 0.05 0.5 0 1 80 "IP" 0.238077199522682 0.510621359937118 0.186127844172496 0.398310388623826 0.451133586886353 0.475526967120875 0.412458772167383 0.434311033641546 0.689210786409035 0.487088046353422 0.598586616339879 0.422451323851464
4283 242673 3 0.05 0.5 0 1 80 "IP" 0.240863450961691 0.510539906731392 0.188314331419016 0.39835326894594 0.44151892470387 0.468313916829473 0.416617669465696 0.441539239751432 0.682382375665561 0.482388136014688 0.604932000884712 0.427144938434556
4284 390005 4 0.05 0.5 0 1 80 "IP" 0.249046447377037 0.520489861984671 0.186099777462454 0.388476234121521 0.436097971819829 0.465383588405604 0.417127481090291 0.444851115408131 0.685144419196866 0.484006850883303 0.603227258552745 0.42579836982476
4285 233190 5 0.05 0.5 0 1 80 "IP" 0.241683282770695 0.512456123859629 0.187296097828037 0.396579424350803 0.451538996226612 0.480767556809066 0.40364095006549 0.429406590631069 0.693222278997307 0.491348196258868 0.590937047893527 0.418445329592338
4286 430054 1 3 0.5 0 1 80 "IP" 0.254480045695585 0.553614851229558 0.163300998340396 0.355066092552439 0.246161660665133 0.253074018513325 0.663412190817372 0.681639929547612 0.500641706360718 0.349491883675324 0.826713189157769 0.576868840702955
4287 326760 2 3 0.5 0 1 80 "IP" 0.258818945261551 0.558452296387013 0.162514801330227 0.350170076990458 0.182276476554098 0.188109269812546 0.734930315697585 0.758121712189128 0.44109542181565 0.30793481852162 0.897445117027812 0.626117613088092
4288 315807 3 3 0.5 0 1 80 "IP" 0.254497128082409 0.556037256828971 0.161530124340989 0.352611523454443 0.199060884866786 0.2038756986139 0.720152703661619 0.73725481221244 0.453558012949195 0.316263663830784 0.881682828002608 0.614495621885552
4289 5541 4 3 0.5 0 1 80 "IP" 0.255631701739457 0.555235884638143 0.162892030695079 0.353400374110052 0.181642122853438 0.186725551726829 0.741032003654323 0.761581393657384 0.437273824592895 0.305105200886103 0.903924034349402 0.630450577813161
4290 41635 5 3 0.5 0 1 80 "IP" 0.252781275246859 0.548677883591467 0.166071053982187 0.360028413437859 0.175704050635691 0.180200689542417 0.750703563291856 0.769587248997032 0.428485325882551 0.298439179859096 0.916774617274044 0.638158152584032
4291 172860 1 0.05 0.5 0 0 90 "IP" 0.260984011097848 0.563434692055446 0.159952393758997 0.345166719525641 0.499168304700468 0.562028434550384 0.308177135793657 0.346595495877551 0.760152315798316 0.562486025808392 0.468129529552654 0.346130606066147
4292 231549 2 0.05 0.5 0 0 90 "IP" 0.259965664450208 0.563714868772557 0.159117211193051 0.344915045448607 0.500254381034149 0.561172962086864 0.31002016536492 0.347457993950133 0.760220045484357 0.562015127245003 0.469137376557971 0.346615813518728
4293 422393 3 0.05 0.5 0 0 90 "IP" 0.260094544010109 0.563742837839301 0.159206464441983 0.344869046479597 0.499475048128798 0.559334580863948 0.312293907314261 0.349347507906399 0.759569592138907 0.560819523212382 0.471500371756244 0.34783895388162
4294 338933 4 0.05 0.5 0 0 90 "IP" 0.25720282839924 0.561508756005915 0.159073911734079 0.347108072273459 0.500313581226723 0.558341112868523 0.31424062313441 0.350302279227557 0.757516409625963 0.559384111449804 0.47331453486849 0.349250758418962
4295 91617 5 0.05 0.5 0 0 90 "IP" 0.26164649556684 0.563239725848857 0.160512378824694 0.345360180534943 0.497732284794108 0.560783094170206 0.309033233338712 0.347844858862086 0.759378780360948 0.561605176893974 0.469545612163406 0.347013533728203
4296 117422 1 3 0.5 0 0 90 "IP" 0.258065277480927 0.569287607143863 0.153840692540635 0.339218313838066 0.496541287764787 0.556433109608867 0.315905834965781 0.352396894948009 0.754606565245714 0.560586152236985 0.469746527506416 0.348141430394409
4297 336090 2 3 0.5 0 0 90 "IP" 0.257897099535811 0.564217041167164 0.157549813202359 0.344400415299866 0.495221199367437 0.557858989819945 0.313585821120141 0.351044009783928 0.753118298903248 0.559759726037196 0.4711356343225 0.349057576218482
4298 296454 3 3 0.5 0 0 90 "IP" 0.260943982067559 0.561894649307784 0.161153010667376 0.346729758789016 0.489677529977208 0.556391504399371 0.312462075536577 0.352682241633146 0.750621512044767 0.557992894402012 0.473615086203953 0.350940066335191
4299 234941 4 3 0.5 0 0 90 "IP" 0.254552696657176 0.561083410234946 0.157822438280269 0.347540771344909 0.496333367503426 0.555261838583615 0.317873962962222 0.353607610443838 0.750886064160602 0.556943017227438 0.475696401242492 0.351854365700698
4300 437320 5 3 0.5 0 0 90 "IP" 0.256356348348386 0.562414358797099 0.157900940721706 0.346190088574719 0.493342456143332 0.552355216773087 0.320390040355352 0.356633719806311 0.749698804491718 0.555437825129848 0.478290981077058 0.353433711373185
4301 430719 1 0.05 0.5 0 0.1 90 "IP" 0.254756118914994 0.556383625735923 0.161422243407717 0.352311248339033 0.503747363881261 0.558142875171338 0.316749333433304 0.350588497623871 0.758503482796255 0.557523514771184 0.478171576841021 0.351195995051496
4302 296535 2 0.05 0.5 0 0.1 90 "IP" 0.2568647287452 0.55814877670387 0.161377001307868 0.350518568899619 0.500801967261488 0.556466240456126 0.317279886383937 0.3522726036109 0.757666696006689 0.557013513294765 0.478656887691804 0.351701462498298
4303 298981 3 0.05 0.5 0 0.1 90 "IP" 0.258641172172009 0.557817288305053 0.162752162807415 0.350894099626798 0.499328645187867 0.555236973432624 0.318256641705285 0.353529260455775 0.757969817359876 0.55609248687722 0.4810088045127 0.352655394503327
4304 410039 4 0.05 0.5 0 0.1 90 "IP" 0.257450897243183 0.558020312223596 0.161884939419214 0.350650143979468 0.500155519866473 0.555012487012061 0.319085618228802 0.353761123764087 0.757606417109656 0.556002184722408 0.480970557648016 0.35273685772075
4305 158099 5 0.05 0.5 0 0.1 90 "IP" 0.256314621769269 0.557512757092123 0.161527956161805 0.351187233402935 0.500364110457694 0.553217924943343 0.321856913468865 0.355567792262778 0.756678732226963 0.554649855754401 0.48338486963067 0.354107147253571
4306 35908 1 3 0.5 0 0.1 90 "IP" 0.260149886790765 0.560310099671627 0.16184963465162 0.348360770645917 0.494149237964707 0.551357701297548 0.321381534731577 0.357426626956123 0.754299124755472 0.554273626782154 0.483231169383197 0.354474290923423
4307 272953 2 3 0.5 0 0.1 90 "IP" 0.259026540044627 0.56002074931729 0.16135299644775 0.348582716241461 0.491889387074761 0.551536754576783 0.320833594222985 0.357810781857554 0.750915927119388 0.554205514490086 0.482186590670735 0.354900442154532
4308 186442 3 3 0.5 0 0.1 90 "IP" 0.263876989567556 0.56278916086287 0.162344224684249 0.345843385522153 0.484389156253505 0.545244119902264 0.325376028301899 0.364171129100594 0.748266145821062 0.550994073193312 0.487720252986147 0.358166437279765
4309 317023 4 3 0.5 0 0.1 90 "IP" 0.258920163226977 0.563487774735965 0.158671833126374 0.345112592860181 0.489273958643581 0.542842873981772 0.332176389884756 0.366634356578311 0.748194121870558 0.549576147165824 0.490848223011129 0.359617092784587
4310 312119 5 3 0.5 0 0.1 90 "IP" 0.259277728400222 0.564108799386788 0.158407663001835 0.34447761737515 0.495903498643187 0.553298695453638 0.319629410824284 0.355460344594628 0.755181227043409 0.556810260000038 0.478037073826119 0.351892563340798
4311 268210 1 0.05 0.5 0 0.2 90 "IP" 0.254054036325764 0.553555124548257 0.163081208625271 0.355159082634251 0.501631655494856 0.5505707873688 0.326708608762759 0.358296818802543 0.75568569182062 0.551553721654861 0.489789817388029 0.357262631389867
4312 306997 2 0.05 0.5 0 0.2 90 "IP" 0.256401243764381 0.557271136343052 0.161758190944871 0.351439389666693 0.50059904546433 0.552116284560649 0.323700551743231 0.356719816187007 0.757000289228711 0.553830850322774 0.485458742688102 0.354963245842033
4313 103564 3 0.05 0.5 0 0.2 90 "IP" 0.259396179380475 0.553846634906264 0.166285389087446 0.354891365029858 0.496476714437418 0.551346837015469 0.322152296795385 0.357510406491191 0.755872893817893 0.552181846374913 0.48843768588283 0.356634829445005
4314 159595 4 0.05 0.5 0 0.2 90 "IP" 0.256952117958553 0.557512797647492 0.161916123927452 0.351134822321508 0.500503802789481 0.552082526112503 0.323743085162726 0.356789676405421 0.757455920748034 0.553892432001879 0.485659209090179 0.354904330351149
4315 112714 5 0.05 0.5 0 0.2 90 "IP" 0.257016390353655 0.555997362493779 0.163083899722781 0.3526842915274 0.499666212843851 0.551153014742168 0.324482331843565 0.357712824641894 0.756682603197506 0.552776151625231 0.487566231566346 0.356027624901222
4316 18671 1 3 0.5 0 0.2 90 "IP" 0.259990036758049 0.565543305378966 0.157780758465295 0.343098140976461 0.491328049005219 0.542193644594128 0.333452868380417 0.366726187379182 0.751318085763268 0.549904500249349 0.491233626845712 0.358924046547863
4317 219564 2 3 0.5 0 0.2 90 "IP" 0.259851702927146 0.559196942345484 0.162516272441277 0.349476964073438 0.488706104428717 0.542329346150547 0.332162028754182 0.366921311047604 0.748557807355863 0.547845876401129 0.494678301195459 0.361216537760666
4318 149961 3 3 0.5 0 0.2 90 "IP" 0.257849986068658 0.565473729427872 0.156535319971497 0.343114852987961 0.489854576187106 0.540473955849424 0.336314924003769 0.369163815503294 0.747704562255764 0.548574878836103 0.492850243975266 0.360726285893845
4319 391817 4 3 0.5 0 0.2 90 "IP" 0.26062074916886 0.566752934636476 0.157278896295417 0.341792831959517 0.4875653315226 0.540981421873254 0.333294986557085 0.368060805974408 0.74818608069146 0.549422909223052 0.490573882852502 0.359458132767042
4320 183834 5 3 0.5 0 0.2 90 "IP" 0.26153188686657 0.561558225021395 0.161734818988712 0.347045869077572 0.488416605086251 0.544364754336144 0.328908640617401 0.364979936197236 0.749948491952821 0.550033702023166 0.490643459606113 0.359067386434393
4321 213709 1 0.05 0.5 0 0.3 90 "IP" 0.25382890196141 0.554211696862159 0.162443718423694 0.354505176568729 0.50270027832674 0.548620634874822 0.330377981256103 0.360320112827035 0.75652918028815 0.550471240724855 0.492821699679797 0.358395051287633
4322 385889 2 0.05 0.5 0 0.3 90 "IP" 0.258757979500185 0.551025858801745 0.168067587836548 0.35768880094841 0.496038168639184 0.547885560561843 0.327111064102094 0.36106960330133 0.754796148139369 0.54893074050097 0.495178651938642 0.35994262215631
4323 419923 3 0.05 0.5 0 0.3 90 "IP" 0.254720362286074 0.548890856988726 0.167016610111414 0.359795851881574 0.496164296330084 0.544804210174128 0.331897792507798 0.364157149801865 0.750884658616157 0.546166082059026 0.498914402619212 0.362702800788778
4324 90445 4 0.05 0.5 0 0.3 90 "IP" 0.258284480147708 0.552650082187872 0.166504237054498 0.356061592359632 0.49451661595759 0.544929069805212 0.330593499615993 0.364031021551384 0.752801096105298 0.547534520558783 0.497097736670491 0.361341416101668
4325 348294 5 0.05 0.5 0 0.3 90 "IP" 0.25355445081415 0.548719728343543 0.166408751543991 0.359991002226857 0.497209836756913 0.543770019337989 0.33413461834981 0.365188667689369 0.750764287571063 0.545409026253176 0.500543369893801 0.363466747120263
4326 367857 1 3 0.5 0 0.3 90 "IP" 0.255748149853305 0.559692545030965 0.159692068306906 0.348963577999416 0.49039575427723 0.536115550960625 0.343101350166302 0.373442256135906 0.746143904130535 0.54370081259393 0.502793418473209 0.365566956146097
4327 109237 2 3 0.5 0 0.3 90 "IP" 0.258700117558136 0.561885659178384 0.159753754500042 0.346749474080921 0.488423438259859 0.537076706861206 0.340064049052174 0.372260286616094 0.747123555817994 0.545183705474039 0.499817803552216 0.363925715006252
4328 255669 3 3 0.5 0 0.3 90 "IP" 0.261834093117861 0.566706914593256 0.158067774947704 0.341888147663385 0.485514510606685 0.533755486543897 0.343072560818205 0.375883620879869 0.747348603724546 0.544674940809245 0.501140335765909 0.364621228478814
4329 151539 4 3 0.5 0 0.3 90 "IP" 0.262306193377375 0.563770330840969 0.160661125960392 0.344818162432354 0.483206901687273 0.535332128812746 0.339318349215754 0.374209898269 0.745513095064648 0.544752962808736 0.499979475176147 0.364475398672088
4330 231552 5 3 0.5 0 0.3 90 "IP" 0.258667318595639 0.563568428910211 0.158484926648865 0.345054132830047 0.483892551771494 0.52929769547611 0.349450789065119 0.380577361208885 0.742559870367133 0.54054886385923 0.507935715713984 0.368919607577357
4331 53256 1 0.05 0.5 0 0.4 90 "IP" 0.255583997740113 0.549290981588423 0.167340988018131 0.35947183796451 0.495161886528213 0.539293050952175 0.339703910825673 0.369744186252061 0.750745884268326 0.542637629676055 0.507044898843803 0.366307526190945
4332 113883 2 0.05 0.5 0 0.4 90 "IP" 0.255745455041519 0.549095601233383 0.167606711883398 0.359654670233043 0.495317690682888 0.541218532683061 0.336827412450004 0.367804780123867 0.751063145724407 0.543846464709861 0.504434124333402 0.36508516651869
4333 106128 3 0.05 0.5 0 0.4 90 "IP" 0.257269075416824 0.549957043140303 0.167930761999034 0.358792009353084 0.495076901844306 0.542163154050227 0.335175602426052 0.366852494955041 0.75234597726113 0.544788533403673 0.503106364425087 0.364137000287478
4334 311896 4 0.05 0.5 0 0.4 90 "IP" 0.253120959208249 0.547505137854614 0.167107747292375 0.361247423964296 0.49695282003008 0.539922653128534 0.339938458686735 0.369107833380327 0.75007377923833 0.542439380134755 0.507046205979109 0.366498471566192
4335 69431 5 0.05 0.5 0 0.4 90 "IP" 0.254418523494778 0.539527847522931 0.174232322802063 0.369301798772561 0.4911646197272 0.536673871195458 0.341004878285419 0.37237543379992 0.745583143221979 0.537624931352435 0.515237201087482 0.371349852095291
4336 375549 1 3 0.5 0 0.4 90 "IP" 0.254265782782343 0.556291798425119 0.161315658756289 0.352345258545337 0.484122766985439 0.523707478287893 0.357911848870778 0.385886082832307 0.738388549767783 0.534253956121769 0.519227507627067 0.375030679215454
4337 204862 2 3 0.5 0 0.4 90 "IP" 0.255467901858561 0.559735414726862 0.159336330836761 0.348895913536088 0.487135531438156 0.529448545317092 0.351004336168878 0.38002129312864 0.742603433296716 0.539286544213152 0.510340667005639 0.369913047592302
4338 434983 3 3 0.5 0 0.4 90 "IP" 0.256369308531588 0.559347162951856 0.160222315721458 0.349316631528378 0.48385859581835 0.524719548183725 0.355899084263481 0.384588934779803 0.740227904349937 0.536007206651222 0.51612139998494 0.373091954776074
4339 4619 4 3 0.5 0 0.4 90 "IP" 0.257314903795601 0.560612881684824 0.159929460606846 0.348001596500261 0.483631375915921 0.526416876920199 0.353342747855328 0.383112544499962 0.740946279711521 0.537580276680401 0.513272208462175 0.371652572811644
4340 267619 5 3 0.5 0 0.4 90 "IP" 0.257732266293032 0.561745013295539 0.159232589588338 0.346895284947468 0.483343843815138 0.526639252095488 0.353307741836003 0.383287198874601 0.74107611010817 0.538110825642329 0.51254033142434 0.371398470079374
4341 61300 1 0.05 0.5 0 0.5 90 "IP" 0.253047483730431 0.546530556054444 0.167820862421618 0.362212206046629 0.49718681379436 0.538904306462894 0.341731703992693 0.370172274827454 0.750234297524791 0.541438064407075 0.509552566414312 0.367527210456418
4342 393016 2 0.05 0.5 0 0.5 90 "IP" 0.254204616702506 0.545572030847738 0.16932122077078 0.363227497356431 0.493534069298366 0.535140241501432 0.345020551277615 0.37395510572384 0.747738686000872 0.538623298091915 0.514341772048395 0.370373011501317
4343 18078 3 0.05 0.5 0 0.5 90 "IP" 0.252546725259155 0.5406869534721 0.172042118513772 0.368110819108322 0.493724520509055 0.535431879342468 0.344747792693076 0.373671173050125 0.74627124576821 0.537184299341683 0.516789911206848 0.371816293423885
4344 164768 4 0.05 0.5 0 0.5 90 "IP" 0.257291596924823 0.545388681105484 0.17155323072304 0.363388182470005 0.490055441418657 0.534622114213519 0.343448690411852 0.374478901572021 0.74734703834348 0.538246194308619 0.515001921134892 0.370745081456959
4345 232441 5 0.05 0.5 0 0.5 90 "IP" 0.252654307107507 0.5445159706658 0.169111151829733 0.36427968829588 0.495807367365455 0.537302826117798 0.343267555775848 0.371771064999922 0.748461674472962 0.5397019330544 0.512378707605581 0.369279090505777
4346 10566 1 3 0.5 0 0.5 90 "IP" 0.254425855523245 0.556736002480587 0.160956756008562 0.351962079093433 0.486582171879671 0.523876902091677 0.359058389706464 0.385428501657822 0.741008027402916 0.534566174070314 0.520015145715026 0.374541889236775
4347 420650 2 3 0.5 0 0.5 90 "IP" 0.258243061396494 0.556802664323292 0.163342216851541 0.351907639660223 0.481218942516335 0.521830849601154 0.358801159110112 0.387757247702126 0.739462003912829 0.533336355447018 0.522143375961653 0.375964150030254
4348 153711 3 3 0.5 0 0.5 90 "IP" 0.259768990831153 0.557771370715795 0.163531149950411 0.350899498900931 0.473791436649847 0.513825528003954 0.366368604957003 0.396109327799749 0.733560427481 0.528414210072596 0.529899754907414 0.381104109649403
4349 223656 4 3 0.5 0 0.5 90 "IP" 0.261077401377789 0.564483419950798 0.159217618930264 0.344074350937565 0.476726509111409 0.517637102055586 0.362003869966637 0.391937694758209 0.737803910489198 0.533188005973217 0.521221488896901 0.376050592280263
4350 430767 5 3 0.5 0 0.5 90 "IP" 0.257919023503663 0.559738368216581 0.160936245376886 0.348940235107953 0.478321806133127 0.516257143956535 0.365513271123265 0.393275307495521 0.73624082963679 0.530516071847466 0.526449516500151 0.378738073971942
4351 155209 1 0.05 0.5 0 0.6 90 "IP" 0.252437424621746 0.538126404439803 0.173991170823276 0.370683474106652 0.487721617025625 0.526793941295694 0.35420921362175 0.382371788186613 0.740159041647371 0.530590814061204 0.528200384445025 0.378455384562072
4352 12000 2 0.05 0.5 0 0.6 90 "IP" 0.250778496427622 0.535540612853329 0.174896181998405 0.373290647538162 0.488332698819169 0.525579800716161 0.3565479611478 0.383592153504617 0.739111195246791 0.528903090950264 0.531444143146205 0.380154875767557
4353 58061 3 0.05 0.5 0 0.6 90 "IP" 0.247907513031932 0.531346128835201 0.17627454574302 0.377482104133284 0.490162909432653 0.52683463553145 0.355960309204184 0.382352457260852 0.738070422464585 0.528326079723444 0.532234854947204 0.380741407870071
4354 327425 4 0.05 0.5 0 0.6 90 "IP" 0.252900601539841 0.536844625548644 0.175319821082265 0.371955814764107 0.486644238842264 0.526190548321326 0.354344233923876 0.382983462063657 0.739544840382105 0.52977195871751 0.529664055006141 0.379276160036497
4355 291831 5 0.05 0.5 0 0.6 90 "IP" 0.252917711715436 0.543617886385715 0.169946954383738 0.365133185868931 0.490049286252818 0.527530612252931 0.354663781247607 0.38164234033402 0.742966997968255 0.532884391851824 0.524610735631346 0.376147980232407
4356 70478 1 3 0.5 0 0.6 90 "IP" 0.259865718576733 0.555876756997307 0.165186501949149 0.352796098194463 0.47499919047591 0.512912479788293 0.367725674644064 0.396363071884309 0.734864909052643 0.527212765919097 0.532912176593212 0.381861906051873
4357 394666 2 3 0.5 0 0.6 90 "IP" 0.258800732067861 0.557031580317308 0.163503529275421 0.351667188374556 0.470148037418925 0.505023847739374 0.377982498802444 0.404930595698791 0.728948769486786 0.522161977997741 0.541486028077865 0.387381461990532
4358 174326 3 3 0.5 0 0.6 90 "IP" 0.261596569745161 0.562194433555204 0.161317280486268 0.346404113166041 0.471138860724106 0.50834293387409 0.372940274935062 0.401283422471652 0.732735430469267 0.526158406115471 0.53425755542133 0.383129143350988
4359 189642 4 3 0.5 0 0.6 90 "IP" 0.256358667093854 0.566766531064702 0.154719987800714 0.34180036213908 0.47680520423604 0.508352112707297 0.377335211008304 0.401324500023093 0.733163871329894 0.527226062185682 0.532055198809018 0.382093046559118
4360 279492 5 3 0.5 0 0.6 90 "IP" 0.255903276322755 0.559121026858538 0.160073860264971 0.34955665740155 0.475596619329495 0.507112288027914 0.378459490019692 0.402624699154993 0.73149989565225 0.52401100881202 0.538533350284663 0.385384340815875
4361 43849 1 0.05 0.5 0 0.7 90 "IP" 0.254512489076814 0.534008440888924 0.178712563520642 0.374787122401017 0.486014581492778 0.527240014271711 0.352178809067575 0.381956985126902 0.740527070569591 0.529536341543176 0.530891372588216 0.379524020484295
4362 43944 2 0.05 0.5 0 0.7 90 "IP" 0.24720352463112 0.533579265989527 0.174006588285219 0.375194611265283 0.489920462225685 0.523805896931087 0.360628592506709 0.385398616928465 0.737123986856805 0.52702260325297 0.534635180791928 0.38203956891964
4363 439024 3 0.05 0.5 0 0.7 90 "IP" 0.254288457561713 0.532152422065821 0.180119358880249 0.376695179827174 0.483081782564603 0.523391742799461 0.356224849525806 0.385817318970032 0.737370240126316 0.526371552413056 0.536344208406055 0.382714327025817
4364 137455 4 0.05 0.5 0 0.7 90 "IP" 0.252937171255438 0.536069296685095 0.175980729018075 0.372726203179406 0.483168033152648 0.52055829691456 0.360932327799671 0.388663749594215 0.736105204408086 0.5257636490618 0.536913056817746 0.383314850771919
4365 102368 5 0.05 0.5 0 0.7 90 "IP" 0.249367812075209 0.536247973977329 0.173356739501429 0.372535401959559 0.487970759932484 0.523508378389281 0.359670178658627 0.385700717288312 0.737338572007693 0.527734526282423 0.533026918160056 0.381333089750874
4366 45774 1 3 0.5 0 0.7 90 "IP" 0.25741356263602 0.552777284244826 0.165858053586435 0.355930820872966 0.469869200549936 0.501724636474937 0.382742811266845 0.407910581885647 0.727282763185956 0.518564577911393 0.54860086485328 0.390765485640317
4367 409397 2 3 0.5 0 0.7 90 "IP" 0.259851730843812 0.560383647362215 0.161608587895506 0.348255894360425 0.462809523694836 0.494370357542655 0.389939301849304 0.41551870570784 0.722661254538648 0.51608353280332 0.55154788974481 0.393397795467
4368 331931 3 3 0.5 0 0.7 90 "IP" 0.256603092320334 0.562463186267717 0.158055833279058 0.346175402992613 0.470606029177462 0.499515815815452 0.387557409927109 0.410391033397234 0.727209121497797 0.519909422164306 0.545613243206167 0.389588377096883
4369 101681 4 3 0.5 0 0.7 90 "IP" 0.255112478639087 0.556246707070211 0.161742217292295 0.352369481163816 0.470054310181409 0.499574239494651 0.386831790815464 0.410244832030195 0.725166788820496 0.518030916286916 0.548574008107758 0.391396800588173
4370 95230 5 3 0.5 0 0.7 90 "IP" 0.262092236206763 0.55407072937139 0.16791117387819 0.354652779598874 0.457083040418232 0.491616158566855 0.389906252205634 0.41841799643168 0.719175276624995 0.512550049883485 0.557817426083824 0.397047269799446
4371 89071 1 0.05 0.5 0 0.8 90 "IP" 0.254773869528204 0.532768440370373 0.179976258861846 0.376038115505697 0.47493320114474 0.511954235548891 0.368710470170514 0.397312754148164 0.729707070672944 0.519017123777313 0.54868672903236 0.390093401146224
4372 310134 2 0.05 0.5 0 0.8 90 "IP" 0.250736498443249 0.53149494306117 0.178095534921562 0.37726232707869 0.479806982296988 0.513938533890958 0.369138041390675 0.395327408771275 0.730543480740236 0.519814177581755 0.547233576312237 0.389281208438572
4373 10979 3 0.05 0.5 0 0.8 90 "IP" 0.25029557044161 0.530387440974759 0.178764279280662 0.378372639620479 0.477528132199712 0.51183432518235 0.370986673569611 0.397453675428563 0.727823702641322 0.518046285836353 0.549750952850273 0.391064719992981
4374 251429 4 0.05 0.5 0 0.8 90 "IP" 0.248039595476128 0.531598296386504 0.176135872531632 0.377189912140471 0.483362504645191 0.514505093300028 0.370994100004427 0.394753682961105 0.731402100121319 0.520167695859706 0.54712997253606 0.38893514075596
4375 147430 5 0.05 0.5 0 0.8 90 "IP" 0.248949601978896 0.528180308329697 0.179541698067729 0.380629126408274 0.480018621646866 0.513887883469285 0.369485062872097 0.395374313836268 0.728968223625762 0.518670467120124 0.549026760939826 0.390440057542474
4376 249882 1 3 0.5 0 0.8 90 "IP" 0.257263459749608 0.553525504872584 0.165259526900645 0.355167305962035 0.449767867581875 0.475077810913809 0.412486325747198 0.435177444123858 0.707031327331483 0.500789927619287 0.577745852647843 0.408955365003895
4377 9159 2 3 0.5 0 0.8 90 "IP" 0.262661183574771 0.55928925018526 0.164226110078852 0.349411400457265 0.448213045896102 0.476670023141373 0.408187908871902 0.43344730757569 0.710874229470873 0.504086092401485 0.572414018950754 0.405563385134125
4378 154767 3 3 0.5 0 0.8 90 "IP" 0.255585393193331 0.561929483821246 0.157774030593464 0.346657179393633 0.451633557074685 0.473614146363944 0.417068409332067 0.436597297936136 0.707218950268016 0.502034654151326 0.574842439925531 0.407655370416201
4379 146020 4 3 0.5 0 0.8 90 "IP" 0.258693270698642 0.561897640538746 0.15980143715782 0.346670714226357 0.4501878783642 0.476240118848182 0.410655425249028 0.433566326011607 0.708881149062842 0.504116410892195 0.570456862406848 0.405287364975531
4380 224284 5 3 0.5 0 0.8 90 "IP" 0.258296317437174 0.558323174380688 0.162177744074302 0.350301946523572 0.44994955469406 0.475243496840162 0.412262347505156 0.434813996059473 0.708245872131235 0.502406561403469 0.574440091579458 0.40718447184279
4381 76172 1 0.05 0.5 0 0.9 90 "IP" 0.247380312633477 0.526251851538535 0.179898436066314 0.382531483009234 0.473681672878788 0.504089251959747 0.380857564324589 0.405215232263105 0.721061985512265 0.511468732950618 0.560756000390903 0.397662070814298
4382 135041 2 0.05 0.5 0 0.9 90 "IP" 0.246373833762677 0.524705164287178 0.180531665029082 0.384146322713231 0.475785716838399 0.505909060677869 0.379521465474868 0.403403439936963 0.722159550601076 0.512159454968261 0.56005313050395 0.396999687424352
4383 115525 3 0.05 0.5 0 0.9 90 "IP" 0.245359543442972 0.526850673537058 0.178006185543906 0.381915129598797 0.477101936851298 0.506462439033121 0.37959016235664 0.402850161273965 0.722461480294269 0.513195200763771 0.557596347900546 0.395936706886494
4384 85724 4 0.05 0.5 0 0.9 90 "IP" 0.246629715939907 0.522814274391488 0.182200065669015 0.385978306522464 0.471862369784375 0.502442422210727 0.382272476224867 0.406870880702751 0.718492085724282 0.509235812053371 0.564472541893882 0.399903639389802
4385 161173 5 0.05 0.5 0 0.9 90 "IP" 0.248803214681303 0.524279152573639 0.182638472974015 0.384530824293948 0.471205307484918 0.503340220570908 0.380156793449886 0.405965807562397 0.720008522166221 0.51037229096402 0.562795266423902 0.398767102468655
4386 3402 1 3 0.5 0 0.9 90 "IP" 0.25834437118444 0.559981274626475 0.160955987606295 0.348621997012132 0.43354839203547 0.453824455008359 0.436602858340014 0.456580900701551 0.69189276321991 0.488336975870685 0.597558845946309 0.421483943322906
4387 9279 2 3 0.5 0 0.9 90 "IP" 0.259315995379871 0.557404127516246 0.163552089828967 0.351302996889392 0.432139928227921 0.453628897520247 0.435617351903459 0.456750271286173 0.691455923607792 0.487621529781076 0.599169441732427 0.4222094938078
4388 215039 3 3 0.5 0 0.9 90 "IP" 0.2594521775842 0.55188863779947 0.167958823600907 0.356815841309367 0.428011872812472 0.451149196780615 0.436031790461115 0.459179389434324 0.687464050396673 0.484441147227602 0.603990614062022 0.425352590806784
4389 238546 4 3 0.5 0 0.9 90 "IP" 0.259821138063736 0.556967599230501 0.164249845935177 0.351744865923765 0.44757637446236 0.472447185268949 0.414457952823964 0.437030144320199 0.707397512526096 0.500262522054197 0.578707798759141 0.408963565600483
4390 51289 5 3 0.5 0 0.9 90 "IP" 0.256236581247576 0.560606840818327 0.159176544959878 0.348016183360041 0.43214379172567 0.450614659216321 0.441570022635558 0.459794934113404 0.688380372973246 0.486062773483521 0.600746567595436 0.423770700008238
4391 12050 1 0.05 0.5 0 1 90 "IP" 0.243475011755171 0.519727627822481 0.182417991267815 0.389089222937762 0.458390115257722 0.486083495609292 0.399425709977666 0.423372416313411 0.701865127012894 0.497246587340165 0.581843701245481 0.411997415939615
4392 263079 2 0.05 0.5 0 1 90 "IP" 0.241789168327404 0.517783214073739 0.182747789937372 0.391047046328191 0.460982761895432 0.487631281827411 0.398969484947831 0.421813233736905 0.702771930222836 0.497596073466258 0.581717274885203 0.411645517999084
4393 415586 3 0.05 0.5 0 1 90 "IP" 0.241118113642787 0.514262552449443 0.185301574114134 0.394610571771163 0.460319816986544 0.487289407566264 0.39902874502278 0.422163889077357 0.701437930629331 0.496225619754383 0.584330319136914 0.41303548275259
4394 90690 4 0.05 0.5 0 1 90 "IP" 0.238299463351985 0.508405737462963 0.188038782319473 0.400557344404455 0.454447357175789 0.48081906325447 0.405531045552478 0.428763834550655 0.692746820527774 0.489959488928296 0.593569827871951 0.419418108560045
4395 64895 5 0.05 0.5 0 1 90 "IP" 0.237692083113618 0.507470029878139 0.188454115520009 0.401449051124357 0.448989023721953 0.474233306799953 0.412699203982268 0.435473382601063 0.686681106835571 0.485221350405761 0.601153319502276 0.424224551161117
4396 409223 1 3 0.5 0 1 90 "IP" 0.256071054430497 0.554262335033238 0.16386806754708 0.354400947923021 0.269245955957454 0.278109836761499 0.625231993190697 0.645576578834809 0.525317010387951 0.367297517814763 0.789100060737777 0.551535098047951
4397 288099 2 3 0.5 0 1 90 "IP" 0.255884698021868 0.55394880121985 0.163949772243066 0.354787169841045 0.220874276067922 0.226905778587617 0.688532316576001 0.70704515788696 0.47675897408979 0.332136010176925 0.852482088819067 0.593698852875784
4398 253674 3 3 0.5 0 1 90 "IP" 0.256184557042634 0.553417947641212 0.164586975680956 0.355256307945212 0.196007131374554 0.201850189876539 0.714425414309617 0.7354307192256 0.452191688417188 0.315313856874468 0.879012389990573 0.61273241772323
4399 170913 4 3 0.5 0 1 90 "IP" 0.255293173606348 0.5522196540785 0.164891752485542 0.356483839460236 0.346082338337457 0.358170188752713 0.535275312461699 0.553868582362297 0.601375511943805 0.420968269388225 0.700167064947241 0.489990653854285
4400 202983 5 3 0.5 0 1 90 "IP" 0.254351760190414 0.549887657269664 0.166341428378759 0.358934723470549 0.207664830934335 0.214745913720413 0.700299777315216 0.723821570438105 0.462016591124749 0.323207462281875 0.866641205693975 0.605721956251479
```
