## Supplementary material for "Durable resistance or efficient disease control? Adult Plant Resistance (APR) at the heart of the dilemma": Raw data: myDesign.txt (part 1 of 2)

```
"simul" "seed" "id_landscape" "aggreg" "fitness_cost" "mutation_prob" "R_efficiency" "time_to_activ_exp" "target_trait" "audpc_S" "audpc_rel_S" "gla_S" "gla_rel_S" "audpc_R" "audpc_rel_R" "gla_R" "gla_rel_R" "audpc_tot" "audpc_rel_tot" "gla_tot" "gla_rel_tot"
1 18536 1 0.05 0.5 0 0 0 "IR" 0.261225567604072 0.561214593830136 0.16177830789344 0.347410818328132 0.497950752314727 0.560942305863543 0.308930327654495 0.347675581594952 0.759176319918798 0.561005085181055 0.470708635547935 0.347615854961405
2 172526 2 0.05 0.5 0 0 0 "IR" 0.258163674177557 0.562030033779109 0.159291973408041 0.346609690371149 0.500997234058963 0.559888524141312 0.312379762211718 0.348761332277742 0.75916090823652 0.560593152784672 0.471671735619759 0.348053571105439
3 404143 3 0.05 0.5 0 0 0 "IR" 0.257407608981451 0.560590449894143 0.159910032197479 0.348077266639381 0.50233391908873 0.562323617207601 0.309653240487715 0.346285644955049 0.759741528070181 0.56171403954635 0.469563272685194 0.346915353594275
4 258815 4 0.05 0.5 0 0 0 "IR" 0.257720094208298 0.562995367412103 0.158287330071039 0.345606920269727 0.501932972877762 0.562045467651058 0.309886665312162 0.346575704967363 0.75965306708606 0.562348133938541 0.468173995383201 0.346267017177731
5 5224 5 0.05 0.5 0 0 0 "IR" 0.259050115721207 0.564518940659349 0.157983859366282 0.344103307349225 0.502094562762394 0.56422196476601 0.306804114028166 0.344358637220639 0.7611446784836 0.564304016442149 0.464787973394448 0.344291017678921
6 256211 1 3 0.5 0 0 0 "IR" 0.258282957058565 0.560998772303914 0.160198432206689 0.347662277744015 0.493219909554193 0.555715828243946 0.315511493630482 0.35342626160844 0.751502866612758 0.557216753776446 0.47570992583717 0.351776840679404
7 61539 2 3 0.5 0 0 0 "IR" 0.260197317287844 0.559751635736585 0.162302477936235 0.348966024184305 0.490904836976616 0.554590636004863 0.315607578397586 0.354422213221047 0.751102154264459 0.556076722024833 0.477910056333821 0.352848217428181
8 428416 3 3 0.5 0 0 0 "IR" 0.260231324935556 0.562869292523645 0.159928504700541 0.345759132562643 0.491552372232383 0.555132957784249 0.315278696836729 0.353880293707902 0.751783697167939 0.557517621801362 0.47520720153727 0.351375816979983
9 129624 4 3 0.5 0 0 0 "IR" 0.262140131740796 0.56205706902744 0.161710664242456 0.34658474110701 0.488221849250872 0.553453304862183 0.315920177343993 0.355939837262779 0.750361980991668 0.556200274459638 0.477630841586449 0.352949248668215
10 325192 5 3 0.5 0 0 0 "IR" 0.254591875433449 0.559267860637074 0.159278446026773 0.34938321892948 0.495484892713712 0.555844091207208 0.317090985953503 0.353379622308845 0.750076768147161 0.556637166370671 0.476369431980277 0.352411845053524
11 31912 1 0.05 0.5 0 0.1 0 "IR" 0.25933736378878 0.560063696775889 0.161472398096627 0.348588643004307 0.495007729338938 0.544756002896279 0.331520036886434 0.364590644199848 0.754345093127718 0.549905893010447 0.49299243498306 0.359206641130062
12 111980 2 0.05 0.5 0 0.1 0 "IR" 0.263876631996694 0.558685293198657 0.165417539821214 0.349980664690779 0.489446463981412 0.545887286594183 0.326163672544078 0.363420266914512 0.753323095978106 0.550281821346843 0.491581212365292 0.358804695033099
13 313887 3 0.05 0.5 0 0.1 0 "IR" 0.258043859295234 0.559581948379458 0.161084843294967 0.349057615309692 0.495303314034609 0.544964285010536 0.33147014757581 0.364372255426379 0.753347173329843 0.549863695558142 0.492554990870776 0.359238605815614
14 226552 4 0.05 0.5 0 0.1 0 "IR" 0.258900126772274 0.559207538524928 0.161887309627118 0.349465111879297 0.493755732276005 0.543935494923371 0.332001224013715 0.365395180039496 0.752655859048279 0.549061693545262 0.493888533640832 0.360047191004105
15 333622 5 0.05 0.5 0 0.1 0 "IR" 0.261672859999845 0.559625176625812 0.163300100809525 0.349037806293888 0.49051619521689 0.542895052188152 0.331384961417907 0.36644684698013 0.752189055216735 0.548579357216034 0.494685062227432 0.36053142671083
16 63485 1 3 0.5 0 0.1 0 "IR" 0.259836892901435 0.559600722095401 0.162246711471213 0.349032043978236 0.488131860642028 0.540795221775801 0.333888984549081 0.368662947243968 0.747968753543463 0.54697023628681 0.496135696020294 0.362212460813888
17 195995 2 3 0.5 0 0.1 0 "IR" 0.261875260551739 0.562543500527196 0.161166918816561 0.346079552071235 0.486198296476941 0.539652902427377 0.33436500262135 0.369763521049835 0.74807355702868 0.547277986447902 0.495531921437911 0.361872287173004
18 123672 3 3 0.5 0 0.1 0 "IR" 0.261302747543686 0.560476571900714 0.162485942763292 0.348145417401704 0.48698391397522 0.541581578572383 0.33193989959811 0.367767519210621 0.748286661518906 0.547797307047969 0.494425842361402 0.36130799716517
19 272490 4 3 0.5 0 0.1 0 "IR" 0.256159605949365 0.560293385351917 0.159384005775118 0.348348247706062 0.487299784487379 0.535734966622976 0.342132177386492 0.374405199128369 0.743459390436744 0.543722321051399 0.50151618316161 0.365931344479546
20 302652 5 3 0.5 0 0.1 0 "IR" 0.257729566919203 0.55588213855819 0.163729938678571 0.352756617075667 0.490220250900858 0.540915621607778 0.334734053853599 0.368420362196244 0.747949817820061 0.545815764195171 0.49846399253217 0.363286264790248
21 385780 1 0.05 0.5 0 0.2 0 "IR" 0.255245011993047 0.556042024708416 0.161942554798235 0.352619935906946 0.488871477720216 0.52846559868634 0.353237105586872 0.381564926809581 0.744116489713263 0.537597875954871 0.515179660385108 0.371978936206552
22 326537 2 0.05 0.5 0 0.2 0 "IR" 0.254198114827775 0.552452772493057 0.164000918421505 0.35620984134777 0.486674118679473 0.525524639423331 0.356460779901408 0.384525217590466 0.740872233507247 0.534450138210796 0.520461698322912 0.375139473267389
23 432040 3 0.05 0.5 0 0.2 0 "IR" 0.259038206821146 0.552298987947581 0.16727601161274 0.356398166015959 0.482400597104483 0.525053970259144 0.353942882480933 0.385009922187445 0.741438803925628 0.534241413554817 0.521218894093673 0.375360862348904
24 207577 4 0.05 0.5 0 0.2 0 "IR" 0.258032542276688 0.55671180131322 0.163202271194425 0.351948673478744 0.485305889918083 0.526483078191503 0.353800684161247 0.383566778018615 0.743338432194771 0.536587402739205 0.517002955355672 0.372997786012953
25 20640 5 0.05 0.5 0 0.2 0 "IR" 0.255017628026489 0.553710445348244 0.163584508325007 0.35495225025946 0.486145779057691 0.524793573257836 0.357085648946741 0.385266517878428 0.74116340708418 0.534375437195042 0.520670157271748 0.375220972676618
26 167889 1 3 0.5 0 0.2 0 "IR" 0.258634935088669 0.564458220310136 0.15777830575859 0.344163972488408 0.472808730680822 0.510228391795764 0.372828339935409 0.400954777650333 0.731443665769491 0.528018249054547 0.530606645693999 0.382329076741506
27 106168 2 3 0.5 0 0.2 0 "IR" 0.258833329497067 0.562870442604015 0.159116825429178 0.345734836488775 0.474871131667914 0.515631663293886 0.365444841057399 0.395130461017449 0.733704461164981 0.531168930869731 0.524561666486577 0.378884396297995
28 33620 3 3 0.5 0 0.2 0 "IR" 0.256034935281725 0.560302556617079 0.159312030917812 0.348344019911431 0.477835364820076 0.515661433770328 0.36725190621451 0.394882087576782 0.733870300101802 0.530205079370792 0.526563937132323 0.379719432439074
29 213587 4 3 0.5 0 0.2 0 "IR" 0.259945244082917 0.562204635441127 0.160251854298434 0.346409570071521 0.470426943377783 0.510807455076878 0.369877912151106 0.40012089130814 0.7303721874607 0.527766538257673 0.53012976644954 0.382399709954167
30 343114 5 3 0.5 0 0.2 0 "IR" 0.256058735352523 0.555120364486644 0.163276586514172 0.353574599104911 0.474345655636186 0.512378199900322 0.370141133281868 0.398454677323426 0.730404390988709 0.526399719825069 0.53341771979604 0.383731506596884
31 226577 1 0.05 0.5 0 0.3 0 "IR" 0.256472286247331 0.550763101019529 0.1667854815121 0.357976600250997 0.470670969045176 0.502349129516874 0.382926246006118 0.408516845820883 0.727143255292507 0.518414361878236 0.549711727518219 0.391745988542574
32 18344 2 0.05 0.5 0 0.3 0 "IR" 0.2555907147007 0.548993346867321 0.167552392024534 0.359753699535421 0.47130400021831 0.503122812878789 0.382140523491484 0.407744994970231 0.72689471491901 0.518337764458472 0.549692915516018 0.391826215597391
33 154793 3 0.05 0.5 0 0.3 0 "IR" 0.254915816832357 0.550340302723957 0.166067889468065 0.35837290519875 0.472269302717017 0.503551573392202 0.38219599633019 0.407322421033076 0.727185119549374 0.519011309855499 0.548263885798255 0.391148508951666
34 245369 4 0.05 0.5 0 0.3 0 "IR" 0.25637609056292 0.548425881857653 0.168519573564353 0.36028784192643 0.470415466990973 0.503458279128896 0.380828807528102 0.407407395542814 0.726791557553893 0.518436482580648 0.549348381092455 0.391711749889336
35 41522 5 0.05 0.5 0 0.3 0 "IR" 0.256561385689974 0.550487496416983 0.167056299804682 0.358214297650736 0.47239274745579 0.505656033243688 0.378723611224533 0.405187128310541 0.728954133145764 0.520565876539995 0.545779911029215 0.38956472775259
36 117597 1 3 0.5 0 0.3 0 "IR" 0.260299773080099 0.564534962834366 0.158745970601975 0.344046197048537 0.456615192131078 0.488531865825311 0.396674763471522 0.423077445899673 0.716914965211177 0.513464177179241 0.555420734073496 0.39715184329225
37 230044 2 3 0.5 0 0.3 0 "IR" 0.262532718996754 0.562796454117321 0.161485738595034 0.34586218422033 0.456786137069101 0.49088901146049 0.392675688263842 0.420820759868425 0.719318856065855 0.514742252346761 0.554161426858876 0.395954974169344
38 22177 3 3 0.5 0 0.3 0 "IR" 0.258116097501651 0.565578671438751 0.156684382565647 0.343006004248952 0.458579380100866 0.488111232077333 0.39929160701079 0.423792394009708 0.716695477602518 0.51324810481096 0.555975989576437 0.397580209834801
39 376534 4 3 0.5 0 0.3 0 "IR" 0.26036419824312 0.561725260533371 0.160982870346542 0.346901372647661 0.455918215659294 0.488654302875262 0.395816451132041 0.423141597254854 0.716282413902415 0.512752068785343 0.556799321478583 0.39799788047475
40 72075 5 3 0.5 0 0.3 0 "IR" 0.255251023897439 0.556214402493868 0.161906606344728 0.352494952807303 0.461931631717169 0.490619583184581 0.397145831842104 0.420837788397371 0.717182655614608 0.511972327777076 0.559052438186832 0.398590229452426
41 410424 1 0.05 0.5 0 0.4 0 "IR" 0.25543256020181 0.55047200329007 0.166379797406557 0.358264938520966 0.450192169800052 0.474052861248096 0.415915690066623 0.437803606734884 0.705624730001862 0.499110636710287 0.58229548747318 0.411722180851464
42 412559 2 0.05 0.5 0 0.4 0 "IR" 0.253133627857937 0.547220801665592 0.167295146549069 0.361498816702553 0.453920963159892 0.477470058330065 0.413095460404924 0.43437455093601 0.70705459101783 0.500292764529661 0.580390606953993 0.410529144940249
43 226836 3 0.05 0.5 0 0.4 0 "IR" 0.252138845677665 0.549429677411878 0.164996945818347 0.359270841072749 0.457218618486449 0.480023414246807 0.411466161598011 0.431793459976507 0.709357464164114 0.502584512553629 0.576463107416358 0.408219303685202
44 284741 4 0.05 0.5 0 0.4 0 "IR" 0.255655104235217 0.549585659560416 0.167130976315944 0.359100658272482 0.450696971327517 0.475940155626849 0.412934386780563 0.435917736860218 0.706352075562734 0.500189527715467 0.580065363096507 0.410623792667719
45 235555 5 0.05 0.5 0 0.4 0 "IR" 0.253713373800748 0.54693295437342 0.167893007705517 0.361798993012844 0.454392145821942 0.478589486093508 0.41148682311944 0.433234095543737 0.70810551962269 0.501014909291636 0.579379830824957 0.40979412157371
46 157858 1 3 0.5 0 0.4 0 "IR" 0.255441081098928 0.557066347797962 0.161347301374161 0.351600305933439 0.43711059182222 0.458689407742329 0.433614487894346 0.45424855693866 0.692551672921148 0.490522099620553 0.594961789268507 0.421035667018939
47 62479 2 3 0.5 0 0.4 0 "IR" 0.260065799029397 0.559000208589835 0.162779837985925 0.34966726219449 0.434199685642682 0.459243129908936 0.429356828551427 0.453301039314513 0.694265484672079 0.492025437387665 0.592136666537352 0.419244152017746
48 298388 3 3 0.5 0 0.4 0 "IR" 0.255040310047434 0.556568714554654 0.161430689880064 0.352126391365941 0.437529116612055 0.458427401503134 0.434570655913395 0.454639053393779 0.69256942665949 0.490149263563187 0.596001345793459 0.421507039921995
49 287637 4 3 0.5 0 0.4 0 "IR" 0.25849238309615 0.558905557751657 0.161871506088314 0.349733424697007 0.432085150394105 0.455632325214976 0.43453393404765 0.457364982967511 0.690577533490256 0.489388882647233 0.596405440135964 0.422184612922307
50 382672 5 3 0.5 0 0.4 0 "IR" 0.256404034299917 0.562008326468397 0.158273039379694 0.346640647276965 0.430756130800009 0.450619830047637 0.442998607085129 0.46264253262096 0.687160165099926 0.486491408171495 0.601271646464822 0.425287358554923
51 238109 1 0.05 0.5 0 0.5 0 "IR" 0.253155147061699 0.548007683475182 0.166743007026423 0.360700506402739 0.428580823529392 0.446552746638165 0.447871968216139 0.466529439424603 0.681735970591091 0.479516464586329 0.614614975242562 0.432144552279685
52 143279 2 0.05 0.5 0 0.5 0 "IR" 0.254889224174175 0.550182434232146 0.166180601942414 0.358535125215642 0.430247774764557 0.448932512775991 0.444891097769685 0.464127273804723 0.685136998938731 0.481922251668706 0.611071699712099 0.429722624740265
53 275500 3 0.05 0.5 0 0.5 0 "IR" 0.256507573068392 0.546413060789551 0.170170968550875 0.362334228552057 0.42728091977466 0.448328505325523 0.44300030432439 0.464733784918841 0.683788492843052 0.480687366370908 0.613171272875265 0.430951101869158
54 8722 4 0.05 0.5 0 0.5 0 "IR" 0.255580070429367 0.546681683611665 0.169328813487177 0.362012185609647 0.425589315807151 0.446385690667007 0.445102282757846 0.4667147995433 0.681169386236518 0.479384423886313 0.614431096245023 0.432266328082529
55 121031 5 0.05 0.5 0 0.5 0 "IR" 0.255312213176444 0.54316297426755 0.171953072541047 0.365587034997838 0.423957594027723 0.444776318303374 0.446519204446404 0.468332869788295 0.679269807204167 0.477255342188652 0.61847227698745 0.434414324887735
56 187594 1 3 0.5 0 0.5 0 "IR" 0.259932900268222 0.561140757098467 0.161071126974263 0.347556099354509 0.400844210910492 0.418156938436853 0.476368927205014 0.496457623159008 0.660777111178714 0.464671206712883 0.637440054179278 0.44801885371337
57 352635 2 3 0.5 0 0.5 0 "IR" 0.25937858864117 0.560718755682035 0.161100826180408 0.347930707959849 0.401607737060875 0.419325673607628 0.474987687843646 0.495444622597835 0.660986325702044 0.46532615451307 0.636088514024054 0.447452744325592
58 133835 3 3 0.5 0 0.5 0 "IR" 0.259602760595269 0.560644388155477 0.16124548783548 0.348012865553768 0.407264366248839 0.425479177552517 0.467958942072075 0.488496006316251 0.666867126844108 0.469484733839319 0.629204429907555 0.442758922386258
59 134617 4 3 0.5 0 0.5 0 "IR" 0.254949962974087 0.560737564181369 0.15829688180542 0.347883034440463 0.401045885254001 0.415121122096344 0.483274784522196 0.499770626428234 0.655995848228089 0.461639247813337 0.641571666327615 0.451251479308026
60 111407 5 3 0.5 0 0.5 0 "IR" 0.258439598972226 0.555698293291511 0.164344454523039 0.353002434170211 0.400582603684196 0.418694254820617 0.474919161845671 0.495839593793619 0.659022202656422 0.463424515462526 0.63926361636871 0.449205711470844
61 98782 1 0.05 0.5 0 0.6 0 "IR" 0.254349841545956 0.547093178887886 0.168187999191654 0.361603375212358 0.393964718188211 0.408614524803717 0.488147759034246 0.506228417547395 0.648314559734167 0.453667262716097 0.6563357582259 0.459176058673074
62 322322 2 0.05 0.5 0 0.6 0 "IR" 0.258372088613377 0.544612134457206 0.172829868333915 0.364102905113614 0.390243159961729 0.408691160136936 0.483374986802111 0.506139508471394 0.648615248575106 0.45380983733658 0.656204855136026 0.458990789020868
63 55707 3 0.05 0.5 0 0.6 0 "IR" 0.252417641418316 0.545387320583858 0.16828176365443 0.36337379491681 0.392199838057643 0.404727076743236 0.49443459062674 0.51016001645176 0.644617479475959 0.450190893743324 0.662716354281171 0.462715970036906
64 197430 4 0.05 0.5 0 0.6 0 "IR" 0.252390513368372 0.541947829470629 0.170906334243024 0.366781969537841 0.389807951873456 0.403681758567245 0.493717558741255 0.511227554897266 0.642198465241828 0.448667205199487 0.664623892984279 0.464231443645104
65 355369 5 0.05 0.5 0 0.6 0 "IR" 0.252845654038369 0.549086380193066 0.165656835828587 0.359627162929569 0.391677354978806 0.403970078660456 0.495462633209482 0.510928338683443 0.644523009017175 0.450701673538298 0.661119469038069 0.462205166773858
66 127616 1 3 0.5 0 0.6 0 "IR" 0.2599327492961 0.559440424349899 0.162325328085663 0.349193502497995 0.359343579030929 0.373002320918464 0.52396963544955 0.543631748112757 0.619276328327029 0.433638637527431 0.686294963535212 0.480392887035331
67 299266 2 3 0.5 0 0.6 0 "IR" 0.256257441895332 0.558043955266777 0.161162325552863 0.350636568775426 0.365592200981857 0.377059467872806 0.522679401911693 0.538727195100736 0.621849642877188 0.435188635970902 0.683841727464556 0.478313816234524
68 92458 3 3 0.5 0 0.6 0 "IR" 0.257083907330579 0.558252463873395 0.161491723709624 0.350395660463659 0.355667025613909 0.36726234261889 0.532737780863891 0.549839591872661 0.612750932944488 0.428783414781663 0.694229504573515 0.485595107541829
69 274533 4 3 0.5 0 0.6 0 "IR" 0.256977567953942 0.559128116337344 0.160747668028046 0.349572585759169 0.367019374752357 0.3785009798073 0.521295993188958 0.537325861050373 0.6239969427063 0.436533120046909 0.682043661217003 0.477004157787376
70 305652 5 3 0.5 0 0.6 0 "IR" 0.256425581860012 0.555256121702702 0.163392697505458 0.353390989763904 0.359352541365897 0.371556183293373 0.527439567320561 0.54505267974101 0.615778123225908 0.430854607956009 0.690832264826019 0.483182966506626
71 211163 1 0.05 0.5 0 0.7 0 "IR" 0.25374935000036 0.547599285405312 0.167439601494298 0.361116331517759 0.344368330296992 0.354282693805293 0.547646448056652 0.563372697210221 0.598117680297352 0.416691759630261 0.71508604955095 0.498077272121223
72 302928 2 0.05 0.5 0 0.7 0 "IR" 0.255590663797925 0.549122339872387 0.167444183487346 0.35958522611329 0.341918392239324 0.352597698198 0.548030028432056 0.565096661420571 0.597509056037249 0.416331299017661 0.715474211919401 0.498448322391669
73 3712 3 0.05 0.5 0 0.7 0 "IR" 0.257066123160965 0.552432519942244 0.165850616168166 0.35622033560116 0.346965414380062 0.358449198059012 0.541309432215088 0.559170760780059 0.604031537541027 0.421440223295015 0.707160048383254 0.493267892151988
74 70943 4 0.05 0.5 0 0.7 0 "IR" 0.255344964846964 0.549193948456738 0.167188763874918 0.359481081839627 0.341158499924017 0.351979035176933 0.548408628484945 0.565754005344013 0.596503464770981 0.415918986978508 0.715597392359862 0.49887737430532
75 45844 5 0.05 0.5 0 0.7 0 "IR" 0.257495452645787 0.549481377270868 0.168394118321415 0.359196524149335 0.342629240427818 0.354818972318502 0.543520208815272 0.562822826362045 0.600124693073605 0.418421887574821 0.711914327136687 0.496290952578256
76 24540 1 3 0.5 0 0.7 0 "IR" 0.257889213222869 0.566055695967621 0.156179893903595 0.342533674541886 0.29455437928639 0.301727312383043 0.60444018484792 0.619007878965291 0.552443592509259 0.385799299154255 0.760620078751515 0.531071826419857
77 266991 2 3 0.5 0 0.7 0 "IR" 0.257960725227623 0.562338032014169 0.1589487527278 0.346271454298805 0.294044230887161 0.301824969678518 0.602995851226857 0.618808697867643 0.552004956114784 0.385219943269452 0.761944603954657 0.531558560785748
78 394919 3 3 0.5 0 0.7 0 "IR" 0.25680757804867 0.564296499460709 0.156809710780863 0.344297541118947 0.300863625975394 0.307898104316825 0.598109109615016 0.611956954255468 0.557671204024064 0.389382666619124 0.754918820395879 0.526888278811636
79 4233 4 3 0.5 0 0.7 0 "IR" 0.256651097735315 0.559328608572223 0.160357265459891 0.349339736901965 0.293056118639347 0.300244255189861 0.605563573129445 0.620278588164362 0.549707216374663 0.383073871198962 0.765920838589336 0.533657594001264
80 190091 5 3 0.5 0 0.7 0 "IR" 0.261805843622698 0.560269518221589 0.162923366459104 0.348360326755881 0.290826379433247 0.301215902490465 0.598451619216231 0.619679811204806 0.552632223055945 0.385653011585818 0.761374985675335 0.531246838169222
81 16112 1 0.05 0.5 0 0.8 0 "IR" 0.257842396309521 0.553061899602052 0.165863747610431 0.355609714913257 0.269725472513957 0.277702091841501 0.626893659309234 0.645410802379172 0.527567868823478 0.367013702561692 0.792757406919665 0.551414698140147
82 413020 2 0.05 0.5 0 0.8 0 "IR" 0.257338659906143 0.555892731394214 0.163372157405858 0.352740099711492 0.275831107821428 0.283304196968869 0.622653333538374 0.639504734236103 0.533169767727571 0.371152737132896 0.786025490944231 0.547087196984899
83 202503 3 0.05 0.5 0 0.8 0 "IR" 0.25439266952343 0.549290757437323 0.166547174616945 0.35946556659857 0.272218643033411 0.278727420987344 0.629305756521571 0.644330378801151 0.526611312556841 0.365766256289286 0.795852931138516 0.552690195612919
84 417952 4 0.05 0.5 0 0.8 0 "IR" 0.254539507562344 0.55292262969082 0.163832071496982 0.355714999982105 0.27300238130052 0.279443763365799 0.62876123510698 0.643571546704395 0.527541888862864 0.367043710362104 0.792593306603962 0.551365435093614
85 416608 5 0.05 0.5 0 0.8 0 "IR" 0.257904232954525 0.550863742264266 0.167619178866 0.357872921498492 0.26589819094422 0.27364336636424 0.631187085498177 0.649551981239045 0.523802423898745 0.363789090532674 0.798806264364177 0.554704229386085
86 407114 1 3 0.5 0 0.8 0 "IR" 0.257213506032788 0.55909584320597 0.160964385309051 0.349571918898654 0.18489248434647 0.18907864727525 0.724135602151313 0.740456213946734 0.442105990379257 0.307455121679322 0.885099987460363 0.615397977184448
87 312364 2 3 0.5 0 0.8 0 "IR" 0.256047714195677 0.563344362061314 0.156999812739008 0.345176003217441 0.205254038936554 0.209511964540711 0.702811504040643 0.717351723525401 0.461301753132232 0.321643102573149 0.859811316779651 0.599404623821915
88 207243 3 3 0.5 0 0.8 0 "IR" 0.25799235150892 0.565676532909257 0.156486536352301 0.342916921814088 0.18426823859565 0.188177423637312 0.726278661135252 0.741609992889071 0.44226059010457 0.308126102249984 0.882765197487552 0.614922539352229
89 149256 4 3 0.5 0 0.8 0 "IR" 0.260699070751892 0.562109056677838 0.160850089815044 0.346521308856959 0.18248501033961 0.187655568084989 0.721785619919217 0.742147832047033 0.443184081091502 0.308566177907837 0.882635709734261 0.614395424363302
90 149675 5 3 0.5 0 0.8 0 "IR" 0.260630991632475 0.562980357383647 0.160078533526832 0.345568183847609 0.190564906479121 0.196208830291635 0.711585641237639 0.732594762576355 0.451195898111596 0.314608019717731 0.871664174764471 0.607650789911905
91 318638 1 0.05 0.5 0 0.9 0 "IR" 0.258270566233462 0.567310448304908 0.155412824135308 0.341245294170338 0.146215183369417 0.149114561260267 0.7780170686547 0.793438972978339 0.404485749602879 0.281715488551364 0.933429892790008 0.650056734694539
92 131364 2 0.05 0.5 0 0.9 0 "IR" 0.262022484434535 0.566283295396896 0.158453345803857 0.342279737401451 0.145725893622222 0.149760865035684 0.771274528360224 0.792622805820183 0.407748378056757 0.283998564398791 0.929727874164081 0.64748300541216
93 318546 3 0.05 0.5 0 0.9 0 "IR" 0.260310363420878 0.566406855760746 0.157319015379162 0.342173094036596 0.14529611852541 0.148760105632705 0.776157357527005 0.794655912981262 0.405606481946289 0.282400709198454 0.933476372906167 0.64986656538657
94 36106 4 0.05 0.5 0 0.9 0 "IR" 0.261107339219587 0.56762158903271 0.156894999003861 0.340892389124507 0.144642228654409 0.148403787699266 0.774171505844456 0.794297376459931 0.405749567873997 0.282824729382575 0.931066504848317 0.648912084086462
95 205119 5 0.05 0.5 0 0.9 0 "IR" 0.261838091039261 0.567253623217438 0.157613787443526 0.341294952334103 0.136253553309114 0.139936908757118 0.784132684064487 0.805324037665472 0.398091644348375 0.277367294116762 0.941746471508013 0.65608399925176
96 204833 1 3 0.5 0 0.9 0 "IR" 0.260246896934664 0.562212685031842 0.160486893126203 0.346451083398169 0.0228475053107091 0.023398219275494 0.943053957439333 0.965782896075492 0.283094402245373 0.196674428505927 1.10354085056554 0.766608655038793
97 111184 2 3 0.5 0 0.9 0 "IR" 0.257265459284172 0.565118851188015 0.15649584880153 0.343491884689044 0.0231121314046648 0.0235172675206736 0.948951893785203 0.965583533896408 0.280377590688837 0.194969486300809 1.10544774258673 0.768645915457899
98 360023 3 3 0.5 0 0.9 0 "IR" 0.259281784014293 0.567657566213211 0.155770157344681 0.340927595873998 0.0212403922008778 0.0216722543331191 0.948359029122777 0.967639025834777 0.280522176215171 0.195233408004507 1.10412918646746 0.768414221678349
99 154601 4 3 0.5 0 0.9 0 "IR" 0.259456934935279 0.5640942943771 0.15858339098962 0.344513400573004 0.0297053805206701 0.0303814490367748 0.932735035726563 0.953961218801493 0.289162315455949 0.201121691693779 1.09131842671618 0.75898770021779
100 317300 5 3 0.5 0 0.9 0 "IR" 0.259830808785236 0.560740211423117 0.161291557792158 0.347875306332416 0.0302817152633138 0.0310555963682806 0.929942447463201 0.953706054255468 0.29011252404855 0.201679823137194 1.09123400525536 0.758549308115156
101 31031 1 0.05 0.5 0 1 0 "IR" 0.212701671153277 0.469140901233653 0.200371401426424 0.44060222630354 0 0 0.986848061198341 1 0.212701671153277 0.147671654528253 1.18721946262476 0.823894760997891
102 8738 2 0.05 0.5 0 1 0 "IR" 0.212751813626275 0.467627427701443 0.202164172119977 0.442964909483465 0 0 0.983184690562996 1 0.212751813626275 0.147920384638528 1.18534886268297 0.823777071940012
103 266592 3 0.05 0.5 0 1 0 "IR" 0.224515898946739 0.482532990832375 0.199204234543322 0.427256696677359 0 0 0.974898832410297 1 0.224515898946739 0.155880746460823 1.17410306695362 0.81496252168339
104 39483 4 0.05 0.5 0 1 0 "IR" 0.226560384367794 0.494884763286643 0.190550156239455 0.415112954499019 0 0 0.984966513207556 1 0.226560384367794 0.157019925136852 1.17551666944701 0.814407282523981
105 266073 5 0.05 0.5 0 1 0 "IR" 0.22186156894093 0.480339018156901 0.198717309191732 0.429469796379646 0 0 0.979482277078608 1 0.22186156894093 0.153914443619894 1.17819958627034 0.817170885487709
106 352790 1 3 0.5 0 1 0 "IR" 0.254233310928911 0.554803914722863 0.1623296052356 0.353853943620611 0 0 0.982059797712058 1 0.254233310928911 0.1765055832278 1.14438940294766 0.794427127005801
107 41443 2 3 0.5 0 1 0 "IR" 0.25720474734224 0.550270645783579 0.167708737851398 0.358441789665687 0 0 0.973931376362591 1 0.25720474734224 0.178438706865715 1.14164011421399 0.791952010070242
108 370870 3 3 0.5 0 1 0 "IR" 0.254013514391145 0.552912976498384 0.163652377956614 0.355792493955174 0 0 0.982753896212173 1 0.254013514391145 0.176124835030815 1.14640627416879 0.79478553123084
109 362785 4 3 0.5 0 1 0 "IR" 0.254817026123173 0.55428368786769 0.163085313090615 0.354382451244522 0 0 0.980556178589966 1 0.254817026123173 0.176913927529391 1.14364149168058 0.79392735599467
110 63203 5 3 0.5 0 1 0 "IR" 0.255384931131002 0.546089631121739 0.169922098422301 0.36272556990415 0 0 0.973440142200335 1 0.255384931131002 0.17720247920505 1.14336224062264 0.793197518314788
111 154328 1 0.05 0.5 0 0 10 "IR" 0.258265452070192 0.564928095690896 0.157190063510414 0.343688088379633 0.50331091681004 0.562694627702466 0.309716037202069 0.345934013544266 0.761576368880232 0.563431413847663 0.466906100712483 0.345193380028493
112 217853 2 0.05 0.5 0 0 10 "IR" 0.260285914645288 0.560828762601748 0.161491377136468 0.347824918389906 0.500119282984184 0.562245315223749 0.308390074668489 0.346382778530943 0.760405197629473 0.561742282676991 0.469881451804957 0.346894884530447
113 345192 3 0.05 0.5 0 0 10 "IR" 0.258145966256602 0.561448213621252 0.15970367827439 0.347181148186165 0.502491208073132 0.562804743620635 0.309081366642935 0.345835348941194 0.760637174329734 0.562305790947363 0.468785044917324 0.346331210428192
114 266272 4 0.05 0.5 0 0 10 "IR" 0.258186241484951 0.556958081780645 0.163160066757627 0.351740783294368 0.498735340609896 0.557718160978473 0.314172891132793 0.35096260736035 0.756921582094847 0.557430330670786 0.47733295789042 0.351257056409867
115 115729 5 0.05 0.5 0 0 10 "IR" 0.256409792769641 0.561004892245298 0.15898726004201 0.347690189403511 0.502727392835026 0.559205576971464 0.314465686675974 0.349440927630985 0.759137185604666 0.559788142707051 0.473452946717984 0.348875151404944
116 182109 1 3 0.5 0 0 10 "IR" 0.262820873766685 0.562906053478221 0.161523539451547 0.345756522969533 0.488442261963636 0.551264062015597 0.319191517436195 0.358182132786876 0.751263135730322 0.55503675745296 0.480715056887743 0.35415442346011
117 212677 2 3 0.5 0 0 10 "IR" 0.255769016082211 0.563619997826873 0.156642694420454 0.345008349821812 0.496897010895309 0.556653584890632 0.31659882030101 0.35242812152779 0.75266602697752 0.558692695007374 0.473241514721463 0.350251823475866
118 424590 3 3 0.5 0 0 10 "IR" 0.262502121700801 0.561789815038838 0.16216876437739 0.346866303875418 0.490199831035995 0.557624818861232 0.310767447477936 0.35154783151244 0.752701952736795 0.558801536175913 0.472936211855327 0.350207288173785
119 279458 4 3 0.5 0 0 10 "IR" 0.262049421340565 0.561186834207873 0.162291782817723 0.347414461993807 0.491040827490121 0.556868005460716 0.311727067062046 0.351767220671026 0.753090248830686 0.558150058280655 0.474018849879769 0.350478792890566
120 148398 5 3 0.5 0 0 10 "IR" 0.260476301630152 0.559554707299058 0.162654234284216 0.349112805900693 0.491299542446434 0.556385431826065 0.312848047169546 0.35237262024334 0.751775844076586 0.557214180933847 0.475502281453762 0.351520899956236
121 248771 1 0.05 0.5 0 0.1 10 "IR" 0.258086395105789 0.559299827288198 0.161337187561434 0.349385507867894 0.495862779187678 0.5482581037919 0.326869416850394 0.360986535004991 0.753949174293467 0.551965342336092 0.488206604411828 0.357090672960144
122 363699 2 0.05 0.5 0 0.1 10 "IR" 0.255470220052909 0.561864050061584 0.15773424652806 0.346775069287047 0.499166419204172 0.549096903552241 0.327712063521668 0.360118797091377 0.754636639257081 0.553333440226157 0.485446310049727 0.355690341036762
123 234602 3 0.05 0.5 0 0.1 10 "IR" 0.258349290804189 0.56106316719248 0.160128994872658 0.347582834341774 0.496453292350203 0.548861349699421 0.326284381577447 0.360380868226626 0.754802583154392 0.552950724688879 0.486413376450105 0.356090792723111
124 207574 4 0.05 0.5 0 0.1 10 "IR" 0.256371393758215 0.556315825861774 0.162451210080504 0.35235823809034 0.496032370960739 0.547204075884705 0.328482560901237 0.362056846075298 0.752403764718954 0.550236023738339 0.49093377098174 0.35882756057279
125 322375 5 0.05 0.5 0 0.1 10 "IR" 0.256285046712658 0.562786652567255 0.157556876773775 0.345888598254355 0.497241690770869 0.547350896364774 0.329056127706183 0.361853811700971 0.753526737483527 0.552475279010716 0.486613004479958 0.356553051149709
126 358765 1 3 0.5 0 0.1 10 "IR" 0.254767372379741 0.560501678346187 0.158341998995294 0.348146385171368 0.489461071425828 0.539731323027868 0.337629219425913 0.370349754994539 0.744228443805569 0.546371571670706 0.495971218421207 0.3632492854339
127 287091 2 3 0.5 0 0.1 10 "IR" 0.25804133980762 0.563010135259315 0.158589590520441 0.345604302312421 0.488040104109055 0.541427006866222 0.333705557440306 0.368308772670888 0.746081443916675 0.54835399437744 0.492295147960747 0.361018888167992
128 246565 3 3 0.5 0 0.1 10 "IR" 0.257522398792142 0.561530296531505 0.159330275990281 0.347105868839645 0.487462074054469 0.539211024244373 0.337066692253365 0.370868606116471 0.744984472846611 0.546482782870843 0.496396968243646 0.36312633179359
129 341889 4 3 0.5 0 0.1 10 "IR" 0.257003008990999 0.561758568232394 0.158770404150181 0.346882506477565 0.485287248810349 0.537005345394157 0.33886530040895 0.37292743201941 0.742290257801349 0.545019393815614 0.497635704559131 0.364496337756274
130 174667 5 3 0.5 0 0.1 10 "IR" 0.25830372965618 0.557136715713076 0.163158390037681 0.351537834285678 0.4885468585714 0.54300812484942 0.331060035586672 0.366558096009633 0.74685058822758 0.547613956875283 0.494218425624353 0.361656172040316
131 347406 1 0.05 0.5 0 0.2 10 "IR" 0.255574055593939 0.556472407845921 0.161810720788578 0.352199426192442 0.489043810591863 0.53067791373846 0.349780627535456 0.379281891166951 0.744617866185802 0.539240892451322 0.511591348324034 0.370290802073278
132 207170 2 0.05 0.5 0 0.2 10 "IR" 0.26023705589731 0.557497374661571 0.164051257655533 0.351153934450948 0.484813987923117 0.532340705985548 0.34420122020041 0.377589094010918 0.745051043820427 0.540852634970447 0.508252477855943 0.368644126123538
133 435477 3 0.05 0.5 0 0.2 10 "IR" 0.256793499782448 0.558009199386348 0.161474256831729 0.350694553229983 0.489135258637333 0.533170515838627 0.34590066850915 0.37673284807302 0.745928758419781 0.54144818127021 0.507374925340879 0.368054743311692
134 180767 4 0.05 0.5 0 0.2 10 "IR" 0.252894526263164 0.55474270995874 0.161420502420028 0.353894170914411 0.489968079490041 0.531548405022927 0.349123913272487 0.378370695170947 0.742862605753205 0.539201554262466 0.510544415692515 0.370293580042313
135 391985 5 0.05 0.5 0 0.2 10 "IR" 0.256513521474632 0.558070867365164 0.161222474419356 0.350567336640615 0.489335068021056 0.5325733105126 0.347000428183905 0.377359690669588 0.745848589495688 0.541059348975345 0.508222902603261 0.36844225191568
136 230106 1 3 0.5 0 0.2 10 "IR" 0.256091138097713 0.556820468402297 0.162023794535942 0.35186785746398 0.478726701958416 0.522188575387858 0.358024988101186 0.388930456986764 0.734817840056129 0.533524281190014 0.520048782637129 0.376799278841038
137 315397 2 3 0.5 0 0.2 10 "IR" 0.262121191166562 0.561648177042058 0.162086269264627 0.347011020455489 0.474411146270283 0.5228634786207 0.353430162110157 0.387867673326383 0.736532337436845 0.535822996361484 0.515516431374784 0.374215782663125
138 262083 3 3 0.5 0 0.2 10 "IR" 0.257806547589236 0.561839825837744 0.159260125839765 0.346821873750113 0.478182253627569 0.522058701988103 0.357700146159206 0.388691876697662 0.735988801216805 0.535116029794942 0.516960271998972 0.374949377227756
139 352351 4 3 0.5 0 0.2 10 "IR" 0.263038721230765 0.564357079059249 0.160546038550689 0.344229322321903 0.473133012123601 0.522373902165657 0.353483771857555 0.388493943329682 0.736171733354365 0.536373163140471 0.514029810408244 0.373734967052523
140 46147 5 3 0.5 0 0.2 10 "IR" 0.255775361308814 0.56258398904832 0.157391633859364 0.346034460575408 0.480397258357573 0.522953750561682 0.358037218394959 0.387962422257028 0.736172619666387 0.535827813162018 0.515428852254323 0.374345177704223
141 218000 1 0.05 0.5 0 0.3 10 "IR" 0.256270994158808 0.557910654795109 0.161203448900264 0.350754421341412 0.480351930392821 0.517458252027687 0.365282634947296 0.393231217917522 0.736622924551629 0.530831299894736 0.526486083847559 0.379188316214357
142 139314 2 0.05 0.5 0 0.3 10 "IR" 0.258567051383087 0.556613919846415 0.163631932186774 0.352038609272777 0.476344632301381 0.515363281305491 0.365670107228633 0.395343737836173 0.734911683684467 0.529144922515858 0.529302039415407 0.380875229514248
143 326983 3 0.05 0.5 0 0.3 10 "IR" 0.253521667087406 0.557215823006372 0.159960621303086 0.351447679024118 0.479055055022224 0.512541392094116 0.372454700271251 0.398179164467523 0.73257672210963 0.527137671371054 0.532415321574337 0.38290993234121
144 217116 4 0.05 0.5 0 0.3 10 "IR" 0.257349797608723 0.559644399183579 0.160543276259522 0.348959906811452 0.479504484371976 0.518059609917392 0.363739817707668 0.392614766385985 0.736854281980699 0.531848462947599 0.52428309396719 0.378139178510056
145 382888 5 0.05 0.5 0 0.3 10 "IR" 0.257154943140759 0.556538267317852 0.16275754944772 0.352105904822462 0.478529808265095 0.517947310225576 0.363111205012762 0.392714226828507 0.735684751405854 0.530792586563329 0.525868754460482 0.379196746729483
146 321531 1 3 0.5 0 0.3 10 "IR" 0.257047016004482 0.558480796001052 0.16131715507474 0.350208711106377 0.470245606827703 0.507577343192784 0.375624072106251 0.40405181105227 0.727292622832185 0.52429653459574 0.53694122718099 0.386367850135416
147 330229 2 3 0.5 0 0.3 10 "IR" 0.260583781299629 0.56249567959646 0.160451786693378 0.346122671596509 0.465007059228896 0.504636291315345 0.376471587476081 0.406989141639641 0.725590840528524 0.523793221224566 0.536923374169459 0.386838060219694
148 216014 3 3 0.5 0 0.3 10 "IR" 0.255514617487156 0.559860018757119 0.159352057452224 0.348801541751527 0.46902816280484 0.50366861636652 0.38100354696589 0.407788103083348 0.724542780291996 0.521942490768214 0.540355604418114 0.388604551268436
149 374461 4 3 0.5 0 0.3 10 "IR" 0.257034622249161 0.558564615496362 0.161244960854611 0.35006464491227 0.464977703878981 0.501669434080943 0.381447004707762 0.409989556374181 0.722012326128141 0.520331493195637 0.542691965562373 0.3903331058309
150 384768 5 3 0.5 0 0.3 10 "IR" 0.25632107711369 0.563615320996617 0.157006915623519 0.344994101655345 0.470518594032888 0.505396729459106 0.37915363270461 0.405951504758899 0.726839671146579 0.524335116790805 0.536160548328128 0.386122228640511
151 212186 1 0.05 0.5 0 0.4 10 "IR" 0.254165263057442 0.555708931760097 0.161543334785621 0.352992217701759 0.46749667893133 0.495905282296259 0.392116082610526 0.415723260564385 0.721661941988772 0.515427979521146 0.553659417396148 0.395244533284484
152 409439 2 0.05 0.5 0 0.4 10 "IR" 0.259532079745929 0.556423825220443 0.1643618879899 0.352265156112029 0.462488101624804 0.496051857203356 0.387651050971776 0.415565172424102 0.722020181370733 0.516174570461489 0.552012938961676 0.394466294569001
153 336492 3 0.05 0.5 0 0.4 10 "IR" 0.259909502034996 0.555715119792892 0.16519440064274 0.352948415171435 0.461512492878659 0.495697853365276 0.387482284775769 0.41593315235931 0.721421994913655 0.515747568447821 0.552676685418509 0.394891415177535
154 156914 4 0.05 0.5 0 0.4 10 "IR" 0.260060009548234 0.555025437843074 0.165781198852167 0.353659538717472 0.460083591085155 0.494097643230806 0.388996098548328 0.417544343898759 0.720143600633389 0.514479788301042 0.554777297400495 0.396172537281172
155 177308 5 0.05 0.5 0 0.4 10 "IR" 0.258491577421894 0.553923557640304 0.165627811813402 0.354756687415063 0.461306766016081 0.494679164204489 0.389082545618602 0.416951528253524 0.719798343437975 0.514422094627764 0.554710357432005 0.396224970964534
156 226927 1 3 0.5 0 0.4 10 "IR" 0.261888917996805 0.561557347722124 0.162048228478047 0.34702404695066 0.445951306158517 0.479730184711417 0.403839217948974 0.433222980978037 0.707840224155322 0.506910660013797 0.565887446427021 0.404589736620184
157 356905 2 3 0.5 0 0.4 10 "IR" 0.26133909890726 0.563405579340325 0.160213951842109 0.345226391623856 0.449447632511678 0.481925788508728 0.402775522220882 0.430674323622315 0.710786731418938 0.508804160981113 0.562989474062991 0.402489045407112
158 223366 3 3 0.5 0 0.4 10 "IR" 0.260117770402847 0.562808502729715 0.159945176994971 0.345875254380902 0.449286304463436 0.480121863155004 0.40588476136741 0.432646173707422 0.709404074866283 0.507299083000491 0.56582993836238 0.40412955006223
159 333766 4 3 0.5 0 0.4 10 "IR" 0.260804375316146 0.55751581095399 0.164413078544491 0.351125311977204 0.448035188059787 0.482104039312299 0.401368489501107 0.430698329285203 0.708839563375932 0.507150849660679 0.565781568045598 0.404272191774186
160 107177 5 3 0.5 0 0.4 10 "IR" 0.257973087299649 0.563811025785256 0.157895135515891 0.344779850940684 0.452035058441922 0.482076458471189 0.404714398141379 0.430418974207731 0.710008145741571 0.50872434988789 0.56260953365727 0.402496133667289
161 175128 1 0.05 0.5 0 0.5 10 "IR" 0.25498561862367 0.557907871540783 0.160351202105218 0.350676074374659 0.447899736669917 0.471855985462565 0.418758197553619 0.440940739843862 0.702885355293587 0.499812899102813 0.579109399658837 0.411614998495257
162 402048 2 0.05 0.5 0 0.5 10 "IR" 0.255124315692224 0.554212746184233 0.16325224053582 0.35445011269961 0.445541052881677 0.469723222915082 0.420519401069922 0.443099433874456 0.7006653685739 0.497324834198903 0.583771641605743 0.414138819397188
163 162746 3 0.05 0.5 0 0.5 10 "IR" 0.257828954537394 0.549793555469756 0.168396500201224 0.358889794747242 0.4413028992514 0.468644809467344 0.418463187757678 0.444190613780189 0.699131853788795 0.49561764209841 0.586859687958903 0.415837672971624
164 368394 4 0.05 0.5 0 0.5 10 "IR" 0.254772142728528 0.551617794075087 0.165043670652461 0.357062237548176 0.443515927906377 0.467844242502921 0.422076951026865 0.444989051611594 0.698288070634905 0.495280750716086 0.587120621679326 0.416192191241754
165 68314 5 0.05 0.5 0 0.5 10 "IR" 0.258795650206621 0.552380720725847 0.166991915457619 0.356301697484151 0.442085104842615 0.469779437020019 0.417066047295795 0.443037691438345 0.700880755049237 0.497225031054249 0.584057962753413 0.414218035333346
166 134329 1 3 0.5 0 0.5 10 "IR" 0.257642990469745 0.56254339559864 0.158662525240733 0.34606601786229 0.430092240233837 0.453806102972568 0.437052178319352 0.460246167848618 0.687735230703581 0.489106196686553 0.595714703560085 0.423181810727995
167 267021 2 3 0.5 0 0.5 10 "IR" 0.259350591003439 0.561017585982021 0.160845002927105 0.347612016199343 0.427588536332937 0.452751944689376 0.436788496577216 0.461457112982555 0.686939127336376 0.488196939101397 0.597633499504322 0.424187612688907
168 48900 3 3 0.5 0 0.5 10 "IR" 0.257562021020931 0.557678514697125 0.162239197375175 0.350997156655355 0.429869401939778 0.454366982933871 0.435801628131302 0.459755426892619 0.68743142296071 0.488114117412821 0.598040825506477 0.424230384756934
169 67673 4 3 0.5 0 0.5 10 "IR" 0.259767053281868 0.562694890366311 0.159811875836484 0.345964478173675 0.427514915041599 0.452443353807847 0.437221515644039 0.461848004315134 0.687281968323467 0.488535236617743 0.597033391480523 0.423913171752213
170 428681 5 3 0.5 0 0.5 10 "IR" 0.256997447445208 0.561950915046106 0.158693274058462 0.346680953794953 0.430096878724952 0.453307338841508 0.437951204553012 0.460705645289389 0.687094326170161 0.488494818571547 0.596644478611474 0.423777261238913
171 174774 1 0.05 0.5 0 0.6 10 "IR" 0.2557552168625 0.557345909401013 0.161274562047474 0.351301560543598 0.419413386285106 0.43742840885646 0.457528610204937 0.477013088661161 0.675168603147607 0.476242169881718 0.618803172252412 0.436324035154624
172 103508 2 0.05 0.5 0 0.6 10 "IR" 0.260470029429336 0.557387500962554 0.164188772441508 0.351250234911285 0.4151078802522 0.437043484168084 0.453572870535408 0.477411649137658 0.675577909681536 0.476718445239754 0.617761642976917 0.435818580531754
173 433119 3 0.05 0.5 0 0.6 10 "IR" 0.256297669353048 0.559086949337842 0.160294772608467 0.349545538493509 0.420694508058046 0.438882530318548 0.45598035994789 0.475548184650999 0.676992177411094 0.47776849177238 0.616275132556357 0.434786495962043
174 295349 4 0.05 0.5 0 0.6 10 "IR" 0.256389044032795 0.557124076722776 0.161850688175419 0.351533578128733 0.416094098291411 0.434589634915626 0.459674627825919 0.479898641892423 0.672483142324206 0.474361065523561 0.621525316001338 0.438234670120514
175 159942 5 0.05 0.5 0 0.6 10 "IR" 0.254803803397047 0.555465729395868 0.162094948485227 0.353165863311106 0.418173184801511 0.436612229121211 0.457845453976303 0.47785715903659 0.672976988198557 0.475093236782127 0.619940402461531 0.437485736812559
176 426947 1 3 0.5 0 0.6 10 "IR" 0.25919592034106 0.565174928725637 0.15764553779122 0.343429191708213 0.398124262092092 0.416495558002781 0.478165721011577 0.499420575649026 0.657320182433153 0.464618918200152 0.635811258802797 0.448930112607126
177 129246 2 3 0.5 0 0.6 10 "IR" 0.255180700412112 0.559189748148 0.159692353460917 0.349480604912587 0.402979032281904 0.419898322084141 0.476871045751819 0.49620913604751 0.658159732694017 0.464669189084348 0.636563399212735 0.449049210322305
178 93537 3 3 0.5 0 0.6 10 "IR" 0.260079629493748 0.565239850196885 0.158114444885995 0.343381290778274 0.396525294399532 0.415387555667586 0.47864237856494 0.500769876628125 0.65660492389328 0.464056337832131 0.636756823450934 0.449653039405886
179 177103 4 3 0.5 0 0.6 10 "IR" 0.254229674979591 0.556077638226205 0.161354755348607 0.352578219184863 0.400890300004413 0.41780894807648 0.478454418451119 0.497917309343927 0.655119974984004 0.462353862675897 0.639809173799727 0.451093603630129
180 368776 5 3 0.5 0 0.6 10 "IR" 0.25617013412363 0.560718864074385 0.159063945494847 0.347882691866437 0.399007374714922 0.416292360068254 0.479884715246636 0.500011875527009 0.655177508838552 0.462835666906846 0.638948660741482 0.450987118124179
181 78487 1 0.05 0.5 0 0.7 10 "IR" 0.255498827866128 0.558195154043489 0.16047354424618 0.350461440146465 0.380929723582216 0.393601915020404 0.50657860512574 0.52330995392282 0.636428551448344 0.446448969224733 0.66705214937192 0.467812256336115
182 278929 2 0.05 0.5 0 0.7 10 "IR" 0.258122415707042 0.559547830898639 0.161135466665085 0.349084213133863 0.378277269831912 0.392921938616432 0.504640213560984 0.524033089919262 0.636399685538955 0.44689760155551 0.665775680226069 0.467361044612543
183 329911 3 0.05 0.5 0 0.7 10 "IR" 0.260728369948491 0.558382809383431 0.163631426564252 0.350266502532253 0.375904018898487 0.39257745950922 0.502264093313269 0.524392862822506 0.636632388846977 0.446934438372577 0.665895519877521 0.467308040022614
184 56979 4 0.05 0.5 0 0.7 10 "IR" 0.256872863667357 0.562877800711444 0.157811401823936 0.34570649534209 0.382171803604218 0.395498038703523 0.503905780159212 0.521384320091229 0.639044667271575 0.449189633437203 0.661717181983147 0.465030953977321
185 389435 5 0.05 0.5 0 0.7 10 "IR" 0.260946943023159 0.560724448736305 0.161925416197678 0.347856274028235 0.377129859693851 0.3940047565456 0.500599892160942 0.522912473386199 0.63807680271701 0.448545502121786 0.66252530835862 0.465644536368446
186 385835 1 3 0.5 0 0.7 10 "IR" 0.261006096430401 0.561231967637084 0.161701631763813 0.347369736983264 0.349055715239168 0.364120896958244 0.532732996434447 0.555326359697029 0.610061811669569 0.428501973252579 0.69443462819826 0.487397082679942
187 404011 2 3 0.5 0 0.7 10 "IR" 0.260693935253403 0.566146948229157 0.157809141455516 0.342423106103337 0.357714343460643 0.372452028733607 0.524714170855266 0.545848571474632 0.618408278714046 0.43515834664935 0.682523312310782 0.479990087506378
188 347484 3 3 0.5 0 0.7 10 "IR" 0.258295084336871 0.563938118693564 0.157965883819706 0.34467198511076 0.355841463698376 0.368841633537523 0.531180411439111 0.550148334233054 0.614136548035247 0.4315989841733 0.689146295258817 0.48405187892062
189 277305 4 3 0.5 0 0.7 10 "IR" 0.261183098928083 0.563286413546559 0.160249159993367 0.345336803846124 0.351310282320799 0.366282984426285 0.530657815867755 0.552817986448284 0.612493381248882 0.430442439750661 0.690906975861122 0.485243744820073
190 36997 5 3 0.5 0 0.7 10 "IR" 0.256198815638963 0.564140025880795 0.156533983814838 0.344469314517301 0.356724379103498 0.368416181753472 0.533606628394627 0.550643171285829 0.612923194742461 0.43083003961013 0.690140612209465 0.484897807727604
191 43869 1 0.05 0.5 0 0.8 10 "IR" 0.261624189561528 0.566641378003623 0.157901045052066 0.341886209284315 0.316263494033778 0.327847775710423 0.57273089396491 0.593618580965387 0.577887683595305 0.405150203460301 0.730631939016976 0.51212750276964
192 183326 2 0.05 0.5 0 0.8 10 "IR" 0.259167414691575 0.567112209649953 0.156084350485226 0.341416119606836 0.319095399364361 0.329188160679396 0.574143230406972 0.592199464229175 0.578262814055936 0.405426997335295 0.730227580892198 0.511840031262031
193 364146 3 0.05 0.5 0 0.8 10 "IR" 0.261722575321601 0.570189151850448 0.155365960611024 0.338317103736424 0.317530165612659 0.328740847591498 0.572534102251287 0.592658256973578 0.57925274093426 0.40651688057609 0.727900062862311 0.51072881021889
194 185023 4 0.05 0.5 0 0.8 10 "IR" 0.260099582735509 0.567010935859405 0.156739000282126 0.341509968643047 0.319124907318906 0.32987031944629 0.572345474703552 0.591491392780141 0.579224490054414 0.406157857254538 0.729084474985678 0.511072956431049
195 356410 5 0.05 0.5 0 0.8 10 "IR" 0.261502938823575 0.568974541084659 0.156139175583371 0.33954307364529 0.315442159238386 0.326643693692851 0.574632904134684 0.594896471670065 0.576945098061961 0.404797156267983 0.730772079718055 0.51254255277215
196 362360 1 3 0.5 0 0.8 10 "IR" 0.261017082881437 0.563583280293054 0.159993387620658 0.345101036127874 0.286948767532511 0.296956370312929 0.605791868464015 0.626646686608476 0.547965850413948 0.383294123152392 0.765785256084673 0.535477884946591
197 275477 2 3 0.5 0 0.8 10 "IR" 0.258448318401889 0.567555003073158 0.155375326000679 0.341026137824512 0.281999841385593 0.290027231286979 0.617395484519847 0.634664802086883 0.540448159787482 0.378524429643127 0.772770810520526 0.541027047649324
198 56623 3 3 0.5 0 0.8 10 "IR" 0.257676154720403 0.563076824563323 0.158227727265881 0.34554363985596 0.281248003141023 0.289458927003774 0.617715987656271 0.63545892134089 0.538924157861426 0.377034571349923 0.775943714922152 0.542665930460397
199 118765 4 3 0.5 0 0.8 10 "IR" 0.255466526491606 0.563915608364347 0.156252672314684 0.344705752156678 0.281725961525512 0.288591245865074 0.621489262535648 0.63627150578001 0.537192488017118 0.375860889287478 0.777741934850333 0.543846258480124
200 163029 5 3 0.5 0 0.8 10 "IR" 0.260435546370058 0.564367558028807 0.158925391735522 0.344189555613086 0.278822908947199 0.288840621907052 0.614394560840135 0.636155866013293 0.539258455317257 0.377932607364564 0.773319952575657 0.541744362760373
201 252918 1 0.05 0.5 0 0.9 10 "IR" 0.260471852549137 0.582364409399279 0.145866480892693 0.325884125847064 0.202787496071644 0.208211476755777 0.706945838985487 0.725768932421516 0.463259348620781 0.325976209535198 0.85281231987818 0.599902750735349
202 81764 2 0.05 0.5 0 0.9 10 "IR" 0.259337605865088 0.581595940468809 0.145738554038365 0.326610520644741 0.194804683396756 0.199792959588742 0.717227305180187 0.735512124827675 0.454142289261844 0.31961924528657 0.862965859218552 0.607177843990988
203 203422 3 0.05 0.5 0 0.9 10 "IR" 0.262875986137764 0.580596653576911 0.148444790852818 0.327679455369322 0.194845881251536 0.201057384702382 0.711233194058325 0.733826887788738 0.4577218673893 0.321926776447587 0.859677984911143 0.604481381263398
204 16041 4 0.05 0.5 0 0.9 10 "IR" 0.263791304288854 0.581617065837586 0.148242797932603 0.326624077182535 0.189089672615181 0.19548204304784 0.71639494284036 0.740525553757106 0.452880976904035 0.318755785675419 0.864637740772963 0.60838308506813
205 430027 5 0.05 0.5 0 0.9 10 "IR" 0.260354181544252 0.58134794055501 0.14652320628359 0.326878582107163 0.195993111207115 0.201400738751668 0.71372942648799 0.733335501163831 0.456347292751367 0.321161327122808 0.86025263277158 0.605214912680949
206 75498 1 3 0.5 0 0.9 10 "IR" 0.260190776485828 0.564302288354346 0.158829872907358 0.344333282087095 0.103933897216701 0.107035845526129 0.822215979297611 0.846211308664169 0.364124673702529 0.254196329900175 0.981045852204969 0.684690871938021
207 416423 2 3 0.5 0 0.9 10 "IR" 0.258579389299243 0.56346058950403 0.158503740871216 0.345114394502006 0.109199805480999 0.112285580475413 0.81803443149461 0.840719496165269 0.367779194780241 0.256850415097446 0.976538172365826 0.681924011021912
208 158875 3 3 0.5 0 0.9 10 "IR" 0.259859713137855 0.570418039437004 0.154095867692189 0.338115464945595 0.105089782486727 0.107968581655175 0.823182171292986 0.845174819575998 0.364949495624582 0.255340474195501 0.977278038985176 0.683587145672371
209 255331 4 3 0.5 0 0.9 10 "IR" 0.26016112869658 0.569943616354263 0.1546384401766 0.338599824253383 0.1040246431664 0.10693099292311 0.82459204976467 0.847087170303995 0.36418577186298 0.254752036516339 0.97923048994127 0.684743224634996
210 34950 5 3 0.5 0 0.9 10 "IR" 0.25873487960799 0.567392224847844 0.155706487507229 0.341145093234801 0.100970728896375 0.103662459395399 0.830231408506349 0.851748632718648 0.359705608504365 0.251484667724537 0.985937896013577 0.688973871854469
211 71283 1 0.05 0.5 0 1 10 "IR" 0.234669249201215 0.506918373855133 0.186681430519356 0.4025901913091 8.02755022362543e-05 8.18602242733124e-05 0.980561651346021 0.999910534991728 0.234749524703451 0.16260839307866 1.16724308186538 0.808358203746932
212 227456 2 0.05 0.5 0 1 10 "IR" 0.22796104216354 0.488064198534888 0.197292692668795 0.421529823120269 9.17420795367828e-05 9.39750283764553e-05 0.976148661618056 0.999897312325697 0.228052784243077 0.157996572766727 1.17344135428685 0.812727760926494
213 132082 3 0.05 0.5 0 1 10 "IR" 0.222953281326644 0.480044516839236 0.200002643356203 0.4293847840069 0.000103393142136086 0.00010556825804948 0.979301433348305 0.99988467232422 0.22305667446878 0.154474360974556 1.17930407670451 0.816363970142341
214 11389 4 0.05 0.5 0 1 10 "IR" 0.224261117423271 0.484775617556189 0.197346901258001 0.426065773649501 8.67900537195689e-05 8.83108135449699e-05 0.982694567021971 0.999903501664765 0.224347907476991 0.155208553252828 1.18004146827997 0.816242156553564
215 198607 5 0.05 0.5 0 1 10 "IR" 0.223614131166591 0.484204814826513 0.197103578364164 0.425839601304944 0.000102244816746316 0.000104213186920789 0.981015288843978 0.999886062519807 0.223716375983338 0.155029598389495 1.17811886720814 0.816158394549041
216 206963 1 3 0.5 0 1 10 "IR" 0.249886540413276 0.539325141904113 0.172465824336417 0.372018076940674 7.16798135010998e-06 7.3327098261617e-06 0.977529630096013 0.999991986297779 0.249893708394626 0.173427733482784 1.14999545443243 0.798059074891115
217 83841 2 3 0.5 0 1 10 "IR" 0.261404217793454 0.555031543888599 0.16672567789208 0.353654101156627 8.45944409436837e-06 8.72886688922306e-06 0.969128640311342 0.99999045496951 0.261412677237549 0.181515389701437 1.13585431820342 0.78861478786073
218 189990 3 3 0.5 0 1 10 "IR" 0.251197636077227 0.540269787426851 0.172345983494689 0.370245750361153 1.07910434551436e-05 1.10651448578147e-05 0.975219898782954 0.999987947906668 0.251208427120682 0.174419408090604 1.14756588227764 0.796683640647793
219 352654 4 3 0.5 0 1 10 "IR" 0.256311884116219 0.556695207973314 0.162305970454041 0.351868088529372 6.08680445273054e-06 6.23127936747175e-06 0.976810181282566 0.999993180854802 0.256317970920672 0.17832784610839 1.13911615173661 0.792369587042072
220 70332 5 3 0.5 0 1 10 "IR" 0.255429954305911 0.557725548369526 0.160899985323175 0.350854875832654 7.65992723185553e-06 7.81494133409361e-06 0.980159961090111 0.999991453676522 0.255437614233143 0.177604140348694 1.14105994641329 0.793275135746919
221 297116 1 0.05 0.5 0 0 20 "IR" 0.258213971687719 0.561113735279172 0.160020195311185 0.347519094883751 0.500893117790951 0.559777541036992 0.312533142830936 0.348887975681373 0.75910708947867 0.560213787900345 0.472553338142121 0.348440898271785
222 296380 2 0.05 0.5 0 0 20 "IR" 0.256918776451297 0.5641660829278 0.156948774685565 0.344468428118958 0.503527626870915 0.560743662405533 0.312663241922209 0.347897821539676 0.760446403322212 0.561869573519113 0.469612016607774 0.346769916053262
223 92306 3 0.05 0.5 0 0 20 "IR" 0.258582595912301 0.564340433271537 0.157847114772244 0.344290148304498 0.501916560616781 0.562248719581046 0.309551395748614 0.346350900755735 0.760499156529082 0.562940291787129 0.467398510520857 0.345670165935123
224 252652 4 0.05 0.5 0 0 20 "IR" 0.259302063782783 0.558666608929854 0.162530342705055 0.349993468594406 0.498647818195198 0.560371177085437 0.310272367881168 0.348254263953928 0.757949881977981 0.559760518989303 0.472802710586223 0.348877088306248
225 53064 5 0.05 0.5 0 0 20 "IR" 0.255401094596211 0.56022510879594 0.158916464864395 0.348455744476184 0.504084260162938 0.560772603951394 0.313022010982951 0.347861357693068 0.759485354759149 0.560562330534486 0.471938475847346 0.348087814715554
226 18024 1 3 0.5 0 0 20 "IR" 0.261401082348605 0.563104513889167 0.160484108197497 0.345521710854545 0.488971054667966 0.553265130471852 0.316227623502048 0.3556649049831 0.750372137016571 0.556340082531186 0.476711731699545 0.352497546120318
227 376557 2 3 0.5 0 0 20 "IR" 0.263113070639404 0.567436684344921 0.158257922061944 0.341158417353944 0.488103532161986 0.550525924082328 0.319931493288094 0.358658889248583 0.75121660280139 0.556075441498566 0.478189415350038 0.352919783199069
228 329162 3 3 0.5 0 0 20 "IR" 0.259328273466443 0.560457665683416 0.161248222072045 0.348229231605546 0.490020656839632 0.551446645779893 0.319714606113591 0.357673782880193 0.749348930306075 0.55423635457873 0.480962828185635 0.354749550515435
229 66989 4 3 0.5 0 0 20 "IR" 0.257345802748336 0.562711914639682 0.15832623631399 0.345917414065121 0.493638427088925 0.555951412686695 0.315702791758379 0.353224167775156 0.750984229837261 0.55792509248718 0.474029028072369 0.351081801905139
230 365322 5 3 0.5 0 0 20 "IR" 0.257819360908018 0.563512869707384 0.157982278116968 0.34513804439359 0.493717194244619 0.552861097890005 0.319763203544008 0.356060068032649 0.751536555152637 0.556192260132427 0.477745481660976 0.352647531370842
231 393641 1 0.05 0.5 0 0.1 20 "IR" 0.256795132144006 0.562872789559579 0.157808779696683 0.345750458773549 0.499413718287463 0.552020040473504 0.323371474520963 0.357156465769512 0.75620885043147 0.55563786126211 0.481180254217646 0.353353562259237
232 416295 2 0.05 0.5 0 0.1 20 "IR" 0.262255815258213 0.561462957981213 0.162233539744644 0.347178339320823 0.491600045072846 0.548974910105956 0.322883563860374 0.360215070608514 0.753855860331059 0.553226482402412 0.485117103605017 0.35577590961596
233 13932 3 0.05 0.5 0 0.1 20 "IR" 0.257135651783599 0.558444717518911 0.161364359938515 0.350204958269505 0.495382908283912 0.547168921866573 0.328132598689321 0.362058748423618 0.752518560067511 0.5509434140037 0.489496958627836 0.358089771240081
234 333717 4 0.05 0.5 0 0.1 20 "IR" 0.256685535367965 0.561133678722453 0.159021052715879 0.347487908445667 0.498152875854318 0.550520562280936 0.324827468994032 0.358663569728424 0.754838411222282 0.554066709729887 0.483848521709911 0.354928905915327
235 128807 5 0.05 0.5 0 0.1 20 "IR" 0.261870504011308 0.560281912985819 0.162917841808723 0.348356791949079 0.490735915190996 0.548533380558069 0.323034054971983 0.360659257418408 0.752606419202304 0.552529834590991 0.485951896780707 0.356473167765522
236 117780 1 3 0.5 0 0.1 20 "IR" 0.262087376545544 0.561833620363357 0.161857092216111 0.34682955628928 0.48457910230734 0.543916806209099 0.327584149361777 0.365707700377606 0.746666478852883 0.549856929176963 0.489441241577888 0.359448265052587
237 416331 2 3 0.5 0 0.1 20 "IR" 0.25871115554379 0.566479169330583 0.156382185820123 0.342136170577895 0.491937273392224 0.549897018841632 0.323250336484084 0.359459482120125 0.750648428936014 0.555284465263116 0.479632522304207 0.353829569825439
238 22051 3 3 0.5 0 0.1 20 "IR" 0.26103288951285 0.562776073922826 0.160512490838995 0.345851499109441 0.486705630317987 0.546941009817249 0.324719680554229 0.362837960276664 0.747738519830837 0.552104269772771 0.485232171393224 0.357295444933713
239 421607 4 3 0.5 0 0.1 20 "IR" 0.259071033199642 0.557625247302266 0.163185700225205 0.351066404868685 0.489949561854507 0.547498580836609 0.325194398927551 0.361878253601698 0.749020595054149 0.550756293295038 0.488380099152755 0.35839282719011
240 36283 5 3 0.5 0 0.1 20 "IR" 0.25811290251676 0.557195020852694 0.162984319418767 0.351502116844108 0.484933583333672 0.541028301753457 0.332234713410304 0.368694856969461 0.743046485850431 0.546232215530118 0.495219032829071 0.36315581557071
241 183771 1 0.05 0.5 0 0.2 20 "IR" 0.257786932943582 0.560751330755549 0.160033667941126 0.347933479590458 0.489739167352227 0.536098061580889 0.341765698970114 0.373737989453557 0.747526100295808 0.544331074600958 0.501799366911239 0.365119933342365
242 256930 2 0.05 0.5 0 0.2 20 "IR" 0.255771258651562 0.562879448077361 0.157171942454107 0.345743611843277 0.493231866949761 0.538641561175475 0.340125034327428 0.371172116922499 0.749003125601323 0.546658136934046 0.497296976781535 0.362761076807307
243 52657 3 0.05 0.5 0 0.2 20 "IR" 0.255861956780834 0.560010836372584 0.159355755438948 0.348620759264939 0.492173131640822 0.537857385516822 0.340671115559085 0.371975181593432 0.748035088421656 0.545215306655477 0.500026870998034 0.364217696466984
244 76712 4 0.05 0.5 0 0.2 20 "IR" 0.256718905500808 0.559280634218984 0.160425636419726 0.349361338069536 0.491616109469223 0.539436227305228 0.337797506019083 0.370368216310621 0.748335014970031 0.546063998602771 0.498223142438809 0.363351352662865
245 122431 5 0.05 0.5 0 0.2 20 "IR" 0.25501229643158 0.557146816967494 0.161005717291186 0.351500038022646 0.489728554308653 0.535437628605041 0.342746461974177 0.374387260803691 0.744740850740233 0.542659291136998 0.503752179265363 0.366773038140351
246 333899 1 3 0.5 0 0.2 20 "IR" 0.258131649936842 0.559268250769573 0.161349934983523 0.349365626363876 0.484610085411761 0.533313648614641 0.34315816123968 0.376530914837076 0.742741735348602 0.541896601323749 0.504508096223202 0.367543385579533
247 294024 2 3 0.5 0 0.2 20 "IR" 0.259451281971495 0.565073067151294 0.157832545273992 0.343576422970788 0.481910793668259 0.531324571386619 0.345406429525535 0.379243843944296 0.741362075639754 0.54245991956069 0.503238974799527 0.36747753400459
248 298223 3 3 0.5 0 0.2 20 "IR" 0.260610313748369 0.565561592792827 0.158190308023568 0.343040241993681 0.480062380605842 0.529984397840778 0.346348247402775 0.380636464573428 0.740672694354211 0.541787617139281 0.504538555426343 0.36816372141756
249 155249 4 3 0.5 0 0.2 20 "IR" 0.258428612621593 0.561928106193135 0.159616308649695 0.346708566040964 0.478765612630847 0.527366026576325 0.349786270791368 0.383275988938908 0.737194225252441 0.538700257493665 0.509402579441063 0.371283304226494
250 397029 5 3 0.5 0 0.2 20 "IR" 0.262732280165155 0.562931796050451 0.161525516857308 0.345729669721971 0.475054466578628 0.526506707266693 0.348582510205761 0.3843315059596 0.737786746743783 0.538651499018131 0.510108027063069 0.371461478683327
251 269149 1 0.05 0.5 0 0.3 20 "IR" 0.255163554408262 0.558375268141144 0.160207154284229 0.350275348045805 0.483420125299359 0.523930373678959 0.357251381740019 0.386626249262428 0.738583679707621 0.535309998062456 0.517458536024247 0.374616063105766
252 94362 2 0.05 0.5 0 0.3 20 "IR" 0.258461384026348 0.561579571683035 0.159823357483273 0.347039610238313 0.481762092146635 0.5248421209955 0.354420049013637 0.385696940124576 0.740223476172984 0.537089257254559 0.51424340649691 0.372809138034806
253 436709 3 0.05 0.5 0 0.3 20 "IR" 0.256133523423065 0.559761794336743 0.15968172715964 0.348867631310535 0.481356888667613 0.521985055947518 0.358606634712223 0.388582120023348 0.737490412090678 0.53448912836037 0.518288361871863 0.375435771025408
254 264756 4 0.05 0.5 0 0.3 20 "IR" 0.256625217740004 0.555796705891158 0.163016632061392 0.352897447393168 0.479618907476245 0.520119334164142 0.360341274990093 0.390474578703739 0.736244125216249 0.532008724215226 0.523357907051485 0.377951659261711
255 282963 5 0.05 0.5 0 0.3 20 "IR" 0.259566097372318 0.559683124710173 0.161899792389352 0.348923277081593 0.481480442540349 0.527466206733321 0.349931908023025 0.383051740601418 0.741046539912667 0.538298074281804 0.511831700412376 0.371576286598447
256 144203 1 3 0.5 0 0.3 20 "IR" 0.256163330133096 0.563383071212909 0.15709055864595 0.345239696829598 0.476860768406109 0.518287562021667 0.362579370353926 0.392681041090015 0.733024098539206 0.533053411923703 0.519669928999876 0.377146165719519
257 295709 2 3 0.5 0 0.3 20 "IR" 0.260050485280031 0.563799478860428 0.159157421816387 0.344853616502478 0.470794516003283 0.515192689318106 0.363612897244321 0.396143201436132 0.730845001283314 0.531279851909251 0.522770319060708 0.379169155295194
258 435196 3 3 0.5 0 0.3 20 "IR" 0.257738527716852 0.567227400593837 0.155179284677307 0.341302812726316 0.474413254808461 0.517712238835992 0.362134187657981 0.393396801083538 0.732151782525313 0.533944119925077 0.517313472335288 0.3763196826437
259 335031 4 3 0.5 0 0.3 20 "IR" 0.258983133354457 0.559368701103053 0.161891556154126 0.349265407380252 0.469684153026253 0.514576839592359 0.364267839556444 0.397086479627144 0.72866728638071 0.52939291963124 0.52615939571057 0.38126827216487
260 213469 5 3 0.5 0 0.3 20 "IR" 0.256161028502581 0.562512513904532 0.157692002687365 0.346182022545972 0.46978513400392 0.507931857263352 0.37496756709042 0.403787539659466 0.725946162506501 0.525760071180843 0.532659569777785 0.384975326096435
261 59133 1 0.05 0.5 0 0.4 20 "IR" 0.259915191668873 0.560382203121172 0.161598967318114 0.348271406918844 0.468413074572656 0.506038098978951 0.37551748252427 0.405433322304042 0.728328266241529 0.524156824198054 0.537116449842384 0.386374341937934
262 327171 2 0.05 0.5 0 0.4 20 "IR" 0.257337370253419 0.561007721324366 0.15950403471871 0.347600285426997 0.472752127033382 0.509817533622384 0.372638032148613 0.401596409823175 0.730089497286801 0.526740883130426 0.532142066867323 0.383744800632251
263 351803 3 0.05 0.5 0 0.4 20 "IR" 0.257682154096397 0.561721665273944 0.159183665410426 0.346889383618175 0.472639415208914 0.5098162081106 0.372586811890369 0.401610199870605 0.730321569305312 0.526986398245894 0.531770477300795 0.383508391601516
264 369754 4 0.05 0.5 0 0.4 20 "IR" 0.258467413447897 0.561687673524584 0.159690555997354 0.346899395898705 0.469983575472003 0.507097348862454 0.375026363926628 0.404350145037073 0.728450988919899 0.52519118492981 0.534716919923982 0.385307712020953
265 285181 5 0.05 0.5 0 0.4 20 "IR" 0.259092422786183 0.560682383296619 0.160866058949007 0.347959009387913 0.469290177968685 0.50730831824816 0.374162328898152 0.404125931294526 0.728382600754868 0.525062785488504 0.535028387847159 0.385441560292226
266 24035 1 3 0.5 0 0.4 20 "IR" 0.254660129117639 0.560544049765296 0.158258284259231 0.348074371343447 0.463791860975417 0.498554898988006 0.386566044144106 0.413923161823679 0.718451990093057 0.518694525100816 0.544824328403337 0.392531143663786
267 234437 2 3 0.5 0 0.4 20 "IR" 0.259352780656126 0.564704001413633 0.158048815195598 0.34395110627406 0.460045870823093 0.496355141740529 0.387122755576972 0.416067183592901 0.719398651479219 0.518848976642167 0.545171570772569 0.392333525682989
268 82967 3 3 0.5 0 0.4 20 "IR" 0.260051367266842 0.563298210509986 0.159540641927924 0.345285941721644 0.460266043297076 0.499420266947159 0.381438947801941 0.412473437946251 0.720317410563918 0.520558104473523 0.540979589729865 0.390238364997993
269 158479 4 3 0.5 0 0.4 20 "IR" 0.258214427382622 0.563829043151174 0.157973282697384 0.344795910094432 0.460994678628415 0.496852494107134 0.386871357891628 0.415528757468831 0.719209106011037 0.518801444840503 0.544844640589012 0.392349822084557
270 106216 5 3 0.5 0 0.4 20 "IR" 0.257807198204962 0.561406226888215 0.159618858170733 0.347235186709115 0.461553294520221 0.498146771610971 0.38537119118732 0.414465206081603 0.719360492725184 0.51887216385889 0.544990049358053 0.392440116056437
271 170351 1 0.05 0.5 0 0.5 20 "IR" 0.262243331997513 0.561722881803345 0.162080698595369 0.34691500536984 0.450762480879582 0.485723567227563 0.396514148578203 0.426862338270364 0.713005812877096 0.511135150415332 0.558594847173571 0.400129946332802
272 248790 2 0.05 0.5 0 0.5 20 "IR" 0.257125779637175 0.560420051632207 0.159857089773544 0.348167450854785 0.456207245495835 0.487631404023962 0.397915655408108 0.424942154525249 0.71333302513301 0.511569702145567 0.557772745181652 0.399692631086301
273 229432 3 0.05 0.5 0 0.5 20 "IR" 0.258049724990651 0.55687777319216 0.163098005920289 0.351769672325936 0.455083894035423 0.487879181080266 0.396452890081976 0.424695281661145 0.713133619026074 0.51076243208017 0.559550896002265 0.400509104171787
274 180241 4 0.05 0.5 0 0.5 20 "IR" 0.257614702491282 0.560298097157941 0.160203415973877 0.348311385241082 0.456331292042785 0.487547700801428 0.398121980644874 0.425041467292696 0.713945994534067 0.511497800224164 0.558325396618751 0.399780837830781
275 379610 5 0.05 0.5 0 0.5 20 "IR" 0.256957757809652 0.563782722184347 0.15724093198031 0.344793471927768 0.455939944386452 0.486637076014235 0.399449615911919 0.425928201873718 0.712897702196104 0.511849974937864 0.556690547892229 0.399410551596887
276 53637 1 3 0.5 0 0.5 20 "IR" 0.258950829739961 0.562991589166393 0.159050617344072 0.345629793839133 0.443375532869355 0.474958083159255 0.410893824582721 0.438720883883665 0.702326362609317 0.503829449270076 0.569944441926793 0.408193161999672
277 400880 2 3 0.5 0 0.5 20 "IR" 0.257264996436969 0.559962664715885 0.160294195936011 0.348688043026514 0.444022820375061 0.474255960989776 0.412662523131174 0.439390043542676 0.701287816812031 0.502336111326508 0.572956719067184 0.409674503658787
278 362727 3 3 0.5 0 0.5 20 "IR" 0.257444383293101 0.563217112383721 0.158004778201152 0.345415121973497 0.448215764911008 0.478958345432202 0.407505339066555 0.434188579203343 0.705660148204109 0.506488093260332 0.565510117267708 0.405183152650118
279 353083 4 3 0.5 0 0.5 20 "IR" 0.259337675512442 0.563408921508571 0.158973745155006 0.34521053120613 0.442716485412334 0.474136381358333 0.411793462681724 0.439750964975351 0.702054160924776 0.503434075429328 0.57076720783673 0.408729614852923
280 79558 5 3 0.5 0 0.5 20 "IR" 0.2635578757097 0.568046270401643 0.158059561902879 0.340528874462945 0.439272200646489 0.473775931662028 0.408795641092719 0.439556026867419 0.702830076356189 0.505075000397502 0.566855202995598 0.406677176914698
281 213035 1 0.05 0.5 0 0.6 20 "IR" 0.26219928105455 0.563504931716534 0.160614468388689 0.345090196727467 0.430548664722344 0.458526658462209 0.428077615321958 0.455629621066981 0.692747945776894 0.493297004683895 0.588692083710648 0.419017131242247
282 62489 2 0.05 0.5 0 0.6 20 "IR" 0.264311970728679 0.560446377824264 0.164283750145911 0.34812781236051 0.42601395924532 0.457133690011015 0.426203749654132 0.457025093734038 0.690325929973998 0.491831193911999 0.590487499800044 0.42045163113271
283 306807 3 0.05 0.5 0 0.6 20 "IR" 0.25754961733832 0.561964300998314 0.158901548280336 0.346605151129728 0.434932235209433 0.460321126615538 0.429008965755505 0.453803716841289 0.692481852547753 0.493509656407114 0.587910514035841 0.418801064087042
284 57093 4 0.05 0.5 0 0.6 20 "IR" 0.261556077541061 0.562335135654059 0.161116658447302 0.346197329417012 0.430936735046623 0.459710001071172 0.426263936657143 0.454414248000288 0.692492812587684 0.493733136573624 0.587380595104445 0.418537188367861
285 303208 5 0.05 0.5 0 0.6 20 "IR" 0.257713096995794 0.562106038321052 0.158892121749958 0.346448304154106 0.434843581040322 0.460007882231979 0.429489897738326 0.454112083322886 0.692556678036116 0.493338866921555 0.588382019488284 0.41896379800334
286 378751 1 3 0.5 0 0.6 20 "IR" 0.257207443814592 0.56460651245557 0.156785758778955 0.344009953510485 0.421772446801543 0.445554967774317 0.445956214905256 0.469995380987614 0.678979890616135 0.484135450942643 0.602741973684211 0.429169500239702
287 436527 2 3 0.5 0 0.6 20 "IR" 0.256697446946567 0.563456911874062 0.157341005988778 0.345174751261016 0.423592528026081 0.447338243779503 0.444265943767778 0.468215374077842 0.680289974972648 0.484933659744482 0.601606949756555 0.428381641334727
288 150080 3 3 0.5 0 0.6 20 "IR" 0.258080520690199 0.563174252832568 0.158362673538246 0.345416897361571 0.424438629789698 0.449874077821425 0.440101418357826 0.465483020147418 0.682519150479897 0.486821812911119 0.598464091896072 0.426330787185673
289 87441 4 3 0.5 0 0.6 20 "IR" 0.258199348913132 0.564994853768885 0.157090503273995 0.3435487235411 0.419486545454535 0.444290137409321 0.446013237245574 0.471384997844174 0.677685894367667 0.483526777262949 0.603103740519569 0.429833725510104
290 337413 5 3 0.5 0 0.6 20 "IR" 0.25628788254476 0.561334256860802 0.158679608231058 0.34730271363673 0.424825845387093 0.449202506683476 0.441957781564528 0.466238237203556 0.681113727931854 0.485604218412908 0.600637389795587 0.427629487979603
291 435118 1 0.05 0.5 0 0.7 20 "IR" 0.258518670929781 0.563807178133699 0.158190003957361 0.344810808595595 0.403712041575112 0.4234749598392 0.470209427407289 0.492941032267463 0.662230712504893 0.469036633297547 0.62839943136465 0.444847305117442
292 439872 2 0.05 0.5 0 0.7 20 "IR" 0.258663395406877 0.566577611523668 0.156240395270435 0.341932354249052 0.407737653473868 0.428496219623367 0.464560514316819 0.487861157498501 0.666401048880745 0.473264540832263 0.620800909587254 0.440548597816377
293 75168 3 0.05 0.5 0 0.7 20 "IR" 0.258675610649939 0.564636547214731 0.157638032237591 0.343925831368692 0.402432733086947 0.422708508720412 0.47032805878417 0.493716969894929 0.661108343736886 0.468813808250718 0.627966091021761 0.445057426004543
294 239757 4 0.05 0.5 0 0.7 20 "IR" 0.255141015439472 0.562674368564082 0.156917526708113 0.345920606801179 0.404697753828456 0.422370407355623 0.47375290346962 0.494063544710751 0.659838769267928 0.467432957779609 0.630670430177733 0.446483399694418
295 82631 5 0.05 0.5 0 0.7 20 "IR" 0.261533872629597 0.562373154630766 0.161102404124233 0.34623790834241 0.398665239724488 0.421099153552325 0.469217553625197 0.495348663784506 0.660199112354085 0.467630941227026 0.63031995774943 0.446235619842777
296 44315 1 3 0.5 0 0.7 20 "IR" 0.256786303816537 0.561662866884536 0.158814271251054 0.346984354837272 0.389280269910751 0.407979896865439 0.48753132499924 0.510176470954129 0.646066573727288 0.457650149591298 0.646345596250293 0.457431605853172
297 351895 2 3 0.5 0 0.7 20 "IR" 0.259066366292979 0.564395116382952 0.158087755818986 0.34427190056492 0.385338033289717 0.404635293998829 0.490151582007787 0.51383695662665 0.644404399582696 0.456509136583817 0.648239337826773 0.458783100287672
298 342234 3 3 0.5 0 0.7 20 "IR" 0.259547938919516 0.565398914553759 0.157682138772679 0.343200281327409 0.385729158721322 0.405891404245807 0.487789490428178 0.512430248067426 0.645277097640838 0.457780340229422 0.645471629200857 0.45737671597365
299 55079 4 3 0.5 0 0.7 20 "IR" 0.255618418061308 0.557220798526907 0.161361968819523 0.351451677336212 0.389820623607271 0.408766452966053 0.486515640115564 0.509359632233922 0.64543904166858 0.456890855552072 0.647877608935086 0.458172147070614
300 359201 5 3 0.5 0 0.7 20 "IR" 0.255383193353979 0.56111830500716 0.158368110796775 0.347506609671839 0.387420839881295 0.405002016782095 0.491954484453916 0.513459675890548 0.642804033235274 0.455198277714815 0.650322595250691 0.460101831835333
301 171686 1 0.05 0.5 0 0.8 20 "IR" 0.258751672025021 0.571853417199219 0.152403325787006 0.336651105475841 0.354852049375331 0.368373789044375 0.532033209052026 0.552027017862933 0.613603721400352 0.433407241377886 0.684436534839032 0.483191774345033
302 228743 2 0.05 0.5 0 0.8 20 "IR" 0.257257593798387 0.568702144624421 0.153845999883411 0.339880314126699 0.353570300437691 0.366245118422217 0.535459993882795 0.554314822850461 0.610827894236078 0.430847789051391 0.689305993766206 0.485889930727403
303 32112 3 0.05 0.5 0 0.8 20 "IR" 0.261243883853375 0.573301056274142 0.152779237196197 0.335114054085778 0.355097273297258 0.370785282273981 0.526549034560408 0.549551047299976 0.616341157150633 0.436083568143049 0.679328271756605 0.480409340451891
304 6118 4 0.05 0.5 0 0.8 20 "IR" 0.260057839826405 0.569826621981736 0.154628996844978 0.338661330920535 0.35378856333011 0.369217776058726 0.528449913628901 0.551199773462309 0.613846403156515 0.433932270571922 0.683078910473878 0.482636814403065
305 93211 5 0.05 0.5 0 0.8 20 "IR" 0.25899247595455 0.568802455629517 0.154733005360185 0.339680011532155 0.351858054409478 0.36637467993145 0.532451679590212 0.554094292275418 0.610850530364028 0.431478065914705 0.687184684950398 0.485136127226391
306 259295 1 3 0.5 0 0.8 20 "IR" 0.257801156753579 0.566092161944094 0.156095293473676 0.342459608508228 0.329807353093449 0.343369855479386 0.558048347606003 0.580218976868348 0.587608509847028 0.414903812051864 0.714143641079679 0.503856817250818
307 376842 2 3 0.5 0 0.8 20 "IR" 0.25691256075711 0.563380642111938 0.157522000772954 0.345207219239107 0.339882923504114 0.353424722367988 0.547389328944681 0.56862493186653 0.596795484261223 0.420903423903556 0.704911329717635 0.496819221092594
308 127288 3 3 0.5 0 0.8 20 "IR" 0.258162485703784 0.561184823204953 0.159973486791329 0.347486810468578 0.330119782629782 0.344158626050993 0.556496160982093 0.579442864698789 0.588282268333566 0.414405060062923 0.716469647773422 0.504368188460343
309 205902 4 3 0.5 0 0.8 20 "IR" 0.258168844265881 0.561910829719114 0.159522242416738 0.346745006186814 0.330169754345546 0.344218545371662 0.556168493190101 0.579072227621369 0.588338598611427 0.414620909860387 0.715690735606839 0.5039337900184
310 274497 5 3 0.5 0 0.8 20 "IR" 0.255746508057445 0.564926949580896 0.155741083603328 0.343691331150584 0.333085546999454 0.345199638940245 0.558270696859369 0.577864950631448 0.588832055056899 0.415311595207086 0.714011780462697 0.50313986258694
311 215703 1 0.05 0.5 0 0.9 20 "IR" 0.260672484638098 0.583002746376477 0.145492894821386 0.325209174453981 0.249643145019384 0.258857275705949 0.649071289092655 0.672696398302631 0.510315629657482 0.361544033266966 0.794564183914041 0.562612453985158
312 142898 2 0.05 0.5 0 0.9 20 "IR" 0.264797800916907 0.582102119690363 0.148503089132294 0.326101178697431 0.252132543454921 0.263921594643496 0.637634504654521 0.667047128613457 0.516930344371828 0.366573424145954 0.786137593786815 0.557048387835215
313 169002 3 0.05 0.5 0 0.9 20 "IR" 0.258719268990508 0.581221095641296 0.145669028239993 0.327027831058144 0.255596597570188 0.264257857583584 0.645221804506674 0.666761063077467 0.514315866560696 0.364161004969504 0.790890832746667 0.559679190969852
314 185769 4 0.05 0.5 0 0.9 20 "IR" 0.262617978598663 0.582007864669147 0.147293662757348 0.326253782027944 0.251382155634402 0.261776087474984 0.643138113891024 0.66933500472154 0.514000134233065 0.36415428834412 0.790431776648372 0.559650638607652
315 81833 5 0.05 0.5 0 0.9 20 "IR" 0.257656748617466 0.581105326565445 0.145142227299474 0.327177212254299 0.246808852005005 0.254527890351503 0.657461685069653 0.677632002847282 0.504465600622471 0.357002463706116 0.802603912369127 0.567661907362387
316 106519 1 3 0.5 0 0.9 20 "IR" 0.259649690109109 0.567473171415719 0.156215532838257 0.341069842148315 0.210624921907662 0.21914464587153 0.69262456280329 0.719446619313449 0.470274612016771 0.331354720588898 0.848840095641547 0.59755322596561
317 412324 2 3 0.5 0 0.9 20 "IR" 0.258962067825073 0.569018922811462 0.15465126130842 0.339562804537163 0.209587509451667 0.217264325977305 0.697164823857652 0.721530893061115 0.46854957727674 0.329841424307242 0.851816085166072 0.599292293860102
318 132202 3 3 0.5 0 0.9 20 "IR" 0.257259842498627 0.56784825629538 0.154469148170722 0.340695527140431 0.220312137902797 0.228109087029217 0.685205930716863 0.708531257752693 0.477571980401424 0.336504748424781 0.839675078887585 0.591169368841805
319 356586 4 3 0.5 0 0.9 20 "IR" 0.261832151241041 0.565349703703219 0.159091068328193 0.343224895837672 0.218197536299666 0.228257347499633 0.677949743000418 0.708309406834128 0.480029687540707 0.338177856321352 0.837040811328611 0.589258988453224
320 85951 5 3 0.5 0 0.9 20 "IR" 0.262000900621395 0.570532008654033 0.155295603588292 0.338015649143016 0.208288558163695 0.217212614093546 0.693162870342529 0.72160102990164 0.47028945878509 0.331514748168697 0.848458473930821 0.597505593772946
321 290571 1 0.05 0.5 0 1 20 "IR" 0.23682686276812 0.509124975517566 0.186445044634697 0.400327433348584 0.00103539959006134 0.0010579668999095 0.977581060686852 0.998830598146506 0.237862262358181 0.164731059250125 1.16402610532155 0.806015012222045
322 194468 2 0.05 0.5 0 1 20 "IR" 0.235710138301194 0.502543231932063 0.191087253758928 0.406615576438142 0.000991245653423854 0.00101690593956574 0.973720728801864 0.998876553664254 0.236701383954617 0.163929408466193 1.16480798256079 0.806476809054937
323 136298 3 0.05 0.5 0 1 20 "IR" 0.243128800642699 0.513317275934038 0.187698998053143 0.395662195837442 0.000873018061358201 0.000901046264514875 0.967989021890085 0.999005055374209 0.244001818704057 0.169132764079327 1.15568801994323 0.800909455472813
324 74021 4 0.05 0.5 0 1 20 "IR" 0.226227107483734 0.490122236030786 0.193881223135922 0.419455137957003 0.00103115154928406 0.00104931215809614 0.981627660965277 0.998841649219499 0.227258259033018 0.157337130700662 1.1755088841012 0.813682500675546
325 14089 5 0.05 0.5 0 1 20 "IR" 0.230078070167395 0.495367479377948 0.193079612054638 0.414712368621733 0.000968295690960329 0.000988613082999267 0.978419596220268 0.998907996342751 0.231046365858356 0.160001380207782 1.17149920827491 0.810991565856508
326 107841 1 3 0.5 0 1 20 "IR" 0.254378927429415 0.55894316896697 0.159347783396693 0.349679782839232 6.84619684161828e-05 6.95661572619387e-05 0.98406046582765 0.99992322067579 0.254447389397831 0.176781966088893 1.14340824922434 0.794311443740529
327 234060 2 3 0.5 0 1 20 "IR" 0.255895529826975 0.560845208501931 0.15883125176044 0.347756471797655 0.000109071870486293 0.000111117177366263 0.98148897736928 0.999877145383831 0.256004601697461 0.178035779736828 1.14032022912972 0.792947936837352
328 183748 3 3 0.5 0 1 20 "IR" 0.255634880840421 0.553200185338961 0.164437711558995 0.35551533521653 7.0673136713165e-05 7.21671890407607e-05 0.979232124795151 0.999920431670972 0.255705553977135 0.177393195882407 1.14366983635415 0.793331302863825
329 315575 4 3 0.5 0 1 20 "IR" 0.256174808168833 0.554523956240609 0.163886583223217 0.354165986475761 9.46647745150262e-05 9.67588662297846e-05 0.978268709907195 0.999893249899788 0.256269472943348 0.177911252510966 1.14215529313041 0.792785401888144
330 212052 5 3 0.5 0 1 20 "IR" 0.257043187217028 0.550105617922651 0.167743108812226 0.358612662389161 0.000100624331338346 0.000103255132463529 0.974434233366214 0.999885842507206 0.257143811548366 0.178340630700422 1.14217734217844 0.792062992279064
331 423736 1 0.05 0.5 0 0 30 "IR" 0.260399497458306 0.560058150062777 0.162152511464337 0.348603559168143 0.498054151551604 0.557005896196333 0.314715167562182 0.351716431609272 0.75845364900991 0.558024390540333 0.476867679026519 0.350677558613087
332 355491 2 0.05 0.5 0 0 30 "IR" 0.256255491200968 0.55932217250702 0.160198941009397 0.349382059366121 0.503536851453867 0.560873523879028 0.31253232776096 0.347778135575857 0.759792342654834 0.560323224371035 0.472731268770357 0.348346493788144
333 254760 3 0.05 0.5 0 0 30 "IR" 0.262020873773818 0.560849473199919 0.162602827435442 0.347784853776497 0.495774627584945 0.559428761004659 0.309820418570979 0.349208681719079 0.757795501358763 0.559900829308647 0.47242324600642 0.348735876170338
334 435699 4 0.05 0.5 0 0 30 "IR" 0.255410530182307 0.559550178828075 0.159439857848332 0.349087242459955 0.502461656601418 0.558826375537786 0.314884571281627 0.349834961605399 0.757872186783725 0.559054003444054 0.474324429129958 0.349599566549136
335 406270 5 0.05 0.5 0 0 30 "IR" 0.256197258764638 0.561260430415806 0.158650063521656 0.34737928504448 0.501480713028748 0.55831784623598 0.314938768137367 0.350336583484332 0.757677971793386 0.559285414184255 0.473588831659022 0.349364417355377
336 399360 1 3 0.5 0 0 30 "IR" 0.26042226660985 0.565557573331227 0.158064268138097 0.343036543743604 0.493093226999447 0.553577351241187 0.317646403948577 0.355114301806485 0.753515493609297 0.557447533846829 0.475710672086674 0.351215456280941
337 119566 2 3 0.5 0 0 30 "IR" 0.261738325140739 0.562620867388466 0.161115791388122 0.346030793798285 0.490565487129548 0.554975633699944 0.31469175412993 0.354056944250123 0.752303812270287 0.557322908522326 0.475807545518051 0.351591034393542
338 9005 3 3 0.5 0 0 30 "IR" 0.256070683968206 0.561748663199998 0.158291062415267 0.346877018962403 0.494493753553213 0.554160105111528 0.318410769161385 0.354770093651463 0.750564437521418 0.55644757529663 0.476701831576652 0.352389917655762
339 31944 4 3 0.5 0 0 30 "IR" 0.265329212204656 0.568355835427403 0.158916737734779 0.340206606716717 0.488826214488594 0.557206469830937 0.310044735769633 0.351572715551183 0.75415542669325 0.560881272322904 0.468961473504412 0.347829714488776
340 236693 5 3 0.5 0 0 30 "IR" 0.255454004920475 0.557425212711263 0.161031114224611 0.351279233573602 0.494430245115776 0.552633636117947 0.320805908994348 0.356552313809306 0.749884250036251 0.554022344644391 0.481837023218959 0.355013333986965
341 436411 1 0.05 0.5 0 0.1 30 "IR" 0.264842785548724 0.561363759440558 0.163902798982345 0.347295054641742 0.491671380999398 0.553412863573238 0.316300602481352 0.355737035335596 0.756514166548122 0.556139738778161 0.480203401463697 0.352840317669288
342 169628 2 0.05 0.5 0 0.1 30 "IR" 0.25997724368584 0.563550161396621 0.159283919311152 0.345067943255167 0.497411886221224 0.555339450140969 0.317231063330401 0.353781357688869 0.757389129907064 0.5581029957906 0.476514982641554 0.350847465726163
343 66997 3 0.05 0.5 0 0.1 30 "IR" 0.25810547124989 0.562346838185912 0.159035658372007 0.346271735379474 0.496773746014425 0.551332930337451 0.322762900091029 0.357825380812622 0.754879217264315 0.555030974987133 0.481798558463036 0.353945483508136
344 3123 4 0.05 0.5 0 0.1 30 "IR" 0.259241281918796 0.561380419036127 0.160447011901964 0.347286260765974 0.494963541223837 0.551024066707219 0.32203345325026 0.358114140784534 0.754204823142633 0.5545188913673 0.482480465152224 0.354459538407643
345 240994 5 0.05 0.5 0 0.1 30 "IR" 0.259607347771086 0.559239453840788 0.162274126810258 0.349410667534678 0.493794867544249 0.55058644037403 0.321885151998279 0.358563928811347 0.753402215315335 0.553507587671316 0.484159278808537 0.355472581525316
346 415869 1 3 0.5 0 0.1 30 "IR" 0.258200547321635 0.566558620551049 0.15596220696485 0.342022371820471 0.491033698853505 0.549174699480456 0.324152434071691 0.360473158651701 0.74923424617514 0.554807763054834 0.480114641036541 0.354493039936269
347 414788 2 3 0.5 0 0.1 30 "IR" 0.258191631329178 0.563866243893363 0.158022361863359 0.344756752720916 0.487725992038721 0.545366201870727 0.327900210736104 0.364350660029951 0.745917623367899 0.551237930513161 0.485922572599463 0.358126815859565
348 382825 3 3 0.5 0 0.1 30 "IR" 0.256622493504105 0.558719343059344 0.160811415402427 0.349933943604166 0.491891546802486 0.548517226949477 0.324653343321012 0.360595218776687 0.748514040306591 0.551794577373966 0.485464758723439 0.357165640583692
349 335310 4 3 0.5 0 0.1 30 "IR" 0.26032977297158 0.561718049002627 0.160851945648041 0.346928260314433 0.486263750994535 0.547481601915141 0.324072431422499 0.362431898007735 0.746593523966115 0.552068466506646 0.48492437707054 0.357430319280228
350 250980 5 3 0.5 0 0.1 30 "IR" 0.255519787878043 0.565211817257039 0.155329244198695 0.343354518274394 0.490752670530948 0.546585078386546 0.328097008955685 0.363202590388882 0.746272458408991 0.552548604243582 0.48342625315438 0.356846629597645
351 431546 1 0.05 0.5 0 0.2 30 "IR" 0.256209186977638 0.5612137568468 0.158661670241301 0.347422122951602 0.494650674089985 0.54416594110429 0.332568158620823 0.365560029708021 0.750859861067623 0.549839933387514 0.491229828862123 0.359522032444173
352 96403 2 0.05 0.5 0 0.2 30 "IR" 0.258604904714853 0.563976714204009 0.158087054291237 0.344610912929712 0.49297945779354 0.546007976591039 0.328655865635388 0.363665369406465 0.751584362508393 0.552036628884129 0.486742919926625 0.357271458937047
353 171612 3 0.05 0.5 0 0.2 30 "IR" 0.257642900131558 0.559374598346674 0.160938904173557 0.349271717963039 0.489197057189242 0.538683118855046 0.337247274852739 0.371078161125917 0.7468399573208 0.545619360030701 0.498186179026296 0.363767038049936
354 75728 4 0.05 0.5 0 0.2 30 "IR" 0.259596940396023 0.56029984800323 0.161493063726326 0.348348700404085 0.48915360637372 0.544217320328764 0.328821445631503 0.3654468703696 0.748750546769744 0.54965536944962 0.490314509357829 0.359663830620823
355 45983 5 0.05 0.5 0 0.2 30 "IR" 0.26078785656441 0.564611376670618 0.158974908102925 0.344000341597231 0.49062057739382 0.546073054868088 0.327078023911719 0.363578372418293 0.75140843395823 0.552344085540742 0.486052932014644 0.356954697927397
356 364217 1 3 0.5 0 0.2 30 "IR" 0.258784051934069 0.561152144296232 0.160358448558738 0.347461814041755 0.485464818594043 0.541168985482266 0.33220290171065 0.368654605258037 0.744248870528113 0.5477324218976 0.492561350269388 0.361686743840658
357 324308 2 3 0.5 0 0.2 30 "IR" 0.259542108842736 0.564268082979342 0.158470866844798 0.34435040487231 0.48214359185307 0.537151023189638 0.337056570287743 0.373437291255887 0.741685700695806 0.546140200529087 0.495527437132541 0.363796255635484
358 237959 3 3 0.5 0 0.2 30 "IR" 0.254924262180979 0.56098697031197 0.158103850439794 0.347592457326812 0.488767820312546 0.539026407394165 0.337631504777531 0.370812034474117 0.743692082493525 0.546152640384981 0.495735355217325 0.363271308110938
359 119886 4 3 0.5 0 0.2 30 "IR" 0.261967601980389 0.559197676561035 0.163817577402386 0.349454229237389 0.475624321880551 0.531485714200748 0.34098434634446 0.379064030735764 0.73759192386094 0.540723112765756 0.504801923746846 0.369192928691265
360 188699 5 3 0.5 0 0.2 30 "IR" 0.260510380157031 0.560679905069769 0.161775128276778 0.347977296791001 0.481603784292385 0.538994302391757 0.333879934988097 0.371409717154951 0.742114164449417 0.546138243035491 0.495655063264874 0.363684707528138
361 254886 1 0.05 0.5 0 0.3 30 "IR" 0.259506319023781 0.562378173317119 0.159837211474391 0.346241625866794 0.484771735721058 0.533690338511495 0.342494721194228 0.376695148001063 0.74427805474484 0.543328578359428 0.502331932668618 0.366462552872562
362 386530 2 0.05 0.5 0 0.3 30 "IR" 0.257334722684084 0.563276454474517 0.157832963885086 0.345337873390418 0.486018906623254 0.532418705104386 0.345378089387819 0.377983009530706 0.743353629307338 0.542688828048556 0.503211053272905 0.367117133354484
363 155946 3 0.05 0.5 0 0.3 30 "IR" 0.257395726548926 0.562047893480835 0.158775277426075 0.346561476894781 0.487014881480352 0.53414305461549 0.343349590378008 0.376250197771737 0.744410608029278 0.543442937253151 0.502124867804083 0.366354340520138
364 167649 4 0.05 0.5 0 0.3 30 "IR" 0.25773480948341 0.561425329358732 0.15949762964342 0.347228426619101 0.483981492588597 0.530770200620754 0.346485344375551 0.379624183284933 0.741716302072006 0.541011126279 0.505982974018971 0.368800804113868
365 305204 5 0.05 0.5 0 0.3 30 "IR" 0.259837414824036 0.56244534959739 0.160000158074728 0.346153667954907 0.482260204563115 0.531360146151481 0.344332006494531 0.379039181203916 0.742097619387151 0.541818114189756 0.504332164569259 0.367974408408633
366 405176 1 3 0.5 0 0.3 30 "IR" 0.259352628223085 0.564624614348396 0.158139158296689 0.343986060989637 0.474901110263277 0.525155974756811 0.350991038537052 0.386075362966815 0.734253738486363 0.538194565696366 0.50913019683374 0.372169877834882
367 23457 2 3 0.5 0 0.3 30 "IR" 0.261481600220808 0.564999458322846 0.159127079525976 0.343637597763663 0.473456507976455 0.525432299674918 0.349456467413488 0.385686284938557 0.734938108197263 0.538610680361633 0.508583546939464 0.37168098623478
368 359739 3 3 0.5 0 0.3 30 "IR" 0.257471690867071 0.565556868884567 0.156262706245759 0.343043404051495 0.477986579150694 0.525712718859123 0.351941479163115 0.385305893867074 0.735458270017765 0.538767461654356 0.508204185408874 0.371458255616161
369 373857 4 3 0.5 0 0.3 30 "IR" 0.256887592345244 0.564528598121048 0.156674532724361 0.344096533050241 0.477792649682132 0.526222431301039 0.351137202768824 0.384757515027159 0.734680242027376 0.538792853415879 0.507811735493186 0.37141408410575
370 131373 5 3 0.5 0 0.3 30 "IR" 0.254864430662407 0.55459442813427 0.162892157305979 0.354101083428732 0.478568069845716 0.527087103147781 0.350169930350301 0.383867514435575 0.733432500508123 0.536099097773921 0.51306208765628 0.374108467974295
371 39047 1 0.05 0.5 0 0.4 30 "IR" 0.258707074346309 0.563556497644408 0.158452373852538 0.345069201072497 0.476097450788108 0.519315582761861 0.359584821440139 0.391909996617308 0.734804525134417 0.534051346977085 0.518037195292677 0.376307260259991
372 185142 2 0.05 0.5 0 0.4 30 "IR" 0.260645230185975 0.564620136875621 0.158844990093205 0.34397755137769 0.477138519351861 0.523198651993875 0.35412626958135 0.388006358548077 0.737783749537835 0.537095914840789 0.512971259674555 0.373233400749699
373 397809 3 0.05 0.5 0 0.4 30 "IR" 0.257220779922708 0.560916313532398 0.159504089769088 0.347705409437885 0.476056103136298 0.518932099705605 0.360237887204804 0.392290713041257 0.733276883059006 0.532898663948834 0.519741976973893 0.377457840408835
374 430900 4 0.05 0.5 0 0.4 30 "IR" 0.256236488088213 0.56141522102143 0.158572047380564 0.347172533225393 0.477101695779543 0.519715960052122 0.359912444303901 0.391501305301983 0.733338183867756 0.533548542688588 0.518484491684465 0.376795977027739
375 104960 5 0.05 0.5 0 0.4 30 "IR" 0.258701987608373 0.561040904107696 0.160336532025995 0.347569161055744 0.475167767362799 0.520875705453834 0.356408890559836 0.39032340152084 0.733869754971172 0.53433596156998 0.516745422585831 0.375994348418457
376 277343 1 3 0.5 0 0.4 30 "IR" 0.258479432275288 0.564954152560679 0.157365907143618 0.343662849333951 0.471968646586031 0.518222711581844 0.359535828208792 0.39312567341554 0.730448078861319 0.533619790481408 0.51690173535241 0.376823298047624
377 353486 2 3 0.5 0 0.4 30 "IR" 0.258606845061995 0.563081831410322 0.158834262732538 0.345542881702154 0.465322291854739 0.509926967382686 0.368833303139397 0.402314847005576 0.723929136916735 0.527519900117153 0.527667565871935 0.38352551569503
378 272698 3 3 0.5 0 0.4 30 "IR" 0.257865398015656 0.558859512318833 0.16155716559547 0.349767639502077 0.470579965006476 0.517870792439601 0.358970119703022 0.393362225573027 0.728445363022132 0.531465297668084 0.520527285298492 0.378895997692568
379 21322 4 3 0.5 0 0.4 30 "IR" 0.260594208132002 0.56219207609172 0.160667753250858 0.346415231514242 0.46517922856469 0.51271767230845 0.364017895573952 0.399363848560236 0.725773436696693 0.529210793191285 0.52468564882481 0.381711862344301
380 137943 5 3 0.5 0 0.4 30 "IR" 0.259496299485938 0.563489789709466 0.159073545282348 0.345106081105198 0.468730065711722 0.515860797202787 0.361432344352343 0.39606976426216 0.728226365197659 0.531676723770238 0.520505889634691 0.379144011584005
381 383016 1 0.05 0.5 0 0.5 30 "IR" 0.255058486561382 0.559997813678488 0.158842247968582 0.348631837457859 0.466345242890562 0.502102126463106 0.381364089682597 0.410226475956263 0.721403729451944 0.521116217034927 0.54020633765118 0.389996156925408
382 152244 2 0.05 0.5 0 0.5 30 "IR" 0.257961123352606 0.562352298307167 0.158944259741875 0.346261716516591 0.465760927253254 0.504536236016469 0.376809576350983 0.407761781655426 0.72372205060586 0.523707184421705 0.535753836092858 0.387368437950554
383 432047 3 0.05 0.5 0 0.5 30 "IR" 0.256748824844488 0.564890081563613 0.156299118890683 0.343689709842403 0.465222617660231 0.501148771979286 0.382129194096896 0.411195100156095 0.721971442504719 0.522081447068713 0.53842831298758 0.389025777856423
384 353945 4 0.05 0.5 0 0.5 30 "IR" 0.263008853388954 0.563601391464238 0.16106471088727 0.344989690579358 0.460019494360657 0.50303194041518 0.374664791839361 0.409262525987457 0.723028347749611 0.523471429226642 0.53572950272663 0.387572437979661
385 269616 5 0.05 0.5 0 0.5 30 "IR" 0.258927498760522 0.564503527006774 0.15791105655065 0.344061088409932 0.463938412582523 0.504031350528493 0.376213258494349 0.408247167445088 0.722865911343045 0.524124694877077 0.534124315044999 0.386919113589764
386 335072 1 3 0.5 0 0.5 30 "IR" 0.261958236075764 0.560829617762819 0.162626357538495 0.347843311430508 0.447901600974234 0.489382373411844 0.389942766554051 0.424378222033661 0.709859837049998 0.51329977927028 0.552569124092547 0.398760141692434
387 34088 2 3 0.5 0 0.5 30 "IR" 0.260078126806665 0.566731342177678 0.157007014683155 0.341827490648257 0.452833586191002 0.494124240264384 0.386080590342322 0.419410336895988 0.712911712997667 0.51817464306055 0.543087605025476 0.393711410106853
388 232458 3 3 0.5 0 0.5 30 "IR" 0.259625716571296 0.565841953036941 0.157354579135057 0.34273169080118 0.45435945599869 0.494828430679222 0.385913210487937 0.418571788629631 0.713985172569986 0.518300858037235 0.543267789622994 0.393505537743402
389 407166 4 3 0.5 0 0.5 30 "IR" 0.256715340223676 0.562850028325603 0.157780057246282 0.345768464191939 0.457051622815052 0.495745938621903 0.386473223241541 0.417671288335515 0.713766963038727 0.517791298873485 0.544253280487823 0.394051385837628
390 287142 5 3 0.5 0 0.5 30 "IR" 0.257349352848069 0.563854302578976 0.157412353017041 0.344711122421402 0.45639048169096 0.495989715156931 0.385908436579205 0.417640331961431 0.71373983453903 0.518294833973155 0.543320789596246 0.393673913291672
391 251892 1 0.05 0.5 0 0.6 30 "IR" 0.257485916476851 0.563442105145963 0.157816574205395 0.345164854091755 0.44892193696319 0.482233325493632 0.402150084001459 0.431529030381996 0.706407853440041 0.508947568073683 0.559966658206854 0.403117984917959
392 391296 2 0.05 0.5 0 0.6 30 "IR" 0.259802829248613 0.563803958284504 0.158977291546063 0.344801250685265 0.447249126074881 0.481884689237458 0.40117119645394 0.431873134454981 0.707051955323494 0.509042511439466 0.560148488000003 0.403006438138138
393 80905 3 0.05 0.5 0 0.6 30 "IR" 0.262499888853208 0.565363680765229 0.159480766431889 0.343192226413291 0.444734767528522 0.482688440218966 0.397641081112237 0.431058099541188 0.70723465638173 0.510378945936484 0.557121847544126 0.401628950307733
394 356648 4 0.05 0.5 0 0.6 30 "IR" 0.261476205888866 0.564894128784346 0.159183876575267 0.343675848537745 0.445978723918494 0.48335968637061 0.397563281857212 0.430362357501554 0.70745492980736 0.510581260242061 0.556747158432479 0.401420237473964
395 163855 5 0.05 0.5 0 0.6 30 "IR" 0.261589864063635 0.563550167921473 0.160265210181942 0.345029481753904 0.444658107267837 0.482002263503025 0.398781109465878 0.431753036493162 0.706247971331472 0.509278599855004 0.55904631964782 0.402744934344107
396 213478 1 3 0.5 0 0.6 30 "IR" 0.260325611535159 0.564424751234879 0.158828604922089 0.344171186210719 0.439921215788726 0.476135581879821 0.40678185106391 0.43877542389887 0.700246827323886 0.505340496610092 0.565610455985999 0.407483232600497
397 286403 2 3 0.5 0 0.6 30 "IR" 0.26109673954229 0.563935227516369 0.159673669989467 0.344688986597831 0.438426890051081 0.475692733100913 0.406373833183084 0.4393327874892 0.699523629593371 0.50499610630139 0.566047503172552 0.407905573924571
398 335016 3 3 0.5 0 0.6 30 "IR" 0.255575072497176 0.565601311533414 0.155110868693746 0.342990248172388 0.441271937162935 0.473229284263566 0.413429715256778 0.44172631672736 0.696847009660111 0.503159644221059 0.568540583950524 0.409735141760023
399 147602 4 3 0.5 0 0.6 30 "IR" 0.259512891522363 0.561427553218019 0.160613190621855 0.347184635154142 0.437864866708031 0.47382362746977 0.408831674260016 0.441055608844907 0.697377758230393 0.502843798333528 0.569444864881871 0.409961376537476
400 178382 5 3 0.5 0 0.6 30 "IR" 0.257424790176448 0.564142015633129 0.157305874382687 0.344516347645761 0.43668966378096 0.469523237360646 0.415898933010548 0.445733119905837 0.694114453957408 0.500472018905439 0.573204807393235 0.412629390001804
401 35227 1 0.05 0.5 0 0.7 30 "IR" 0.256621936286822 0.56861302065292 0.153487284372592 0.339932718201542 0.427961069149369 0.455318706321638 0.433400597758635 0.460514597128322 0.68458300543619 0.492034642630456 0.586887882131227 0.421436028415705
402 439333 2 0.05 0.5 0 0.7 30 "IR" 0.263820855193447 0.564409554210865 0.160950079242202 0.344147797514481 0.422768680560174 0.456949567909609 0.425035484980256 0.458874552803833 0.686589535753621 0.492989887909551 0.585985564222458 0.420396259155066
403 239898 3 0.05 0.5 0 0.7 30 "IR" 0.256540884810024 0.565636514487107 0.155581872869031 0.342906206826394 0.427693864773655 0.455594044043619 0.43247123410711 0.460236822669464 0.68423474958368 0.491412739589149 0.588053106976141 0.42204501778007
404 123012 4 0.05 0.5 0 0.7 30 "IR" 0.262723636218408 0.565912286711664 0.159188290185578 0.342676716005288 0.421198053824995 0.453867445875655 0.429287610762083 0.461990051655967 0.683921690043403 0.49120639450201 0.588475900947661 0.422228414779477
405 18075 5 0.05 0.5 0 0.7 30 "IR" 0.260171631415128 0.56425626415119 0.158855712807423 0.344323186686776 0.421929451435527 0.451995377719841 0.433562950832109 0.463900043375721 0.682101082850655 0.48909138096807 0.592418663639531 0.424386062223492
406 401645 1 3 0.5 0 0.7 30 "IR" 0.257067962032236 0.56690453920086 0.155048935071449 0.341658882050973 0.416997111640006 0.445413636237998 0.44305149239014 0.471799062333592 0.674065073672242 0.484925031082642 0.598100427461589 0.429473766964479
407 78625 2 3 0.5 0 0.7 30 "IR" 0.260077097709485 0.56210455517214 0.160434342596878 0.346564416611843 0.413860090442726 0.445027261360297 0.44060543766926 0.472547072686254 0.673937188152212 0.483764748879558 0.601039780266138 0.430866125154692
408 238218 3 3 0.5 0 0.7 30 "IR" 0.262662466241265 0.563797847569008 0.160738921154301 0.344822932946081 0.413291862178375 0.446675943967716 0.436855192333694 0.470821263968783 0.67595432841964 0.485763194745584 0.597594113487996 0.428775222978727
409 85442 4 3 0.5 0 0.7 30 "IR" 0.262817759604133 0.564607730550371 0.160240308050526 0.343992051925194 0.414056347341172 0.447363287874236 0.436007892738927 0.469699254206359 0.676874106945305 0.486434459054637 0.596248200789453 0.427807851878873
410 425236 5 3 0.5 0 0.7 30 "IR" 0.260334238914016 0.558818557681086 0.163104943949761 0.349791548362939 0.417812943499489 0.451314914768628 0.43204176315883 0.465215555495532 0.678147182413505 0.487092138683824 0.595146707108591 0.426798101361061
411 178772 1 0.05 0.5 0 0.8 30 "IR" 0.257578753220744 0.571756972804809 0.151778671826904 0.336706010610398 0.391435428687619 0.414142927298467 0.47823558040962 0.505250180393927 0.649014181908364 0.46499208923742 0.630014252236524 0.450874523775265
412 254277 2 0.05 0.5 0 0.8 30 "IR" 0.259154991567089 0.571552449737326 0.152851221244022 0.336893937051273 0.389111623828 0.413084782790554 0.477610517248995 0.506345897080041 0.648266615395089 0.464561257279204 0.630461738493017 0.451301333773471
413 330167 3 0.05 0.5 0 0.8 30 "IR" 0.259032078834019 0.570303370002775 0.153722643810888 0.338209209845456 0.389216093188126 0.412588903300809 0.478738691705902 0.506840594797238 0.648248172022144 0.463828010816781 0.63246133551679 0.452054737799477
414 50796 4 0.05 0.5 0 0.8 30 "IR" 0.256672519675878 0.56877255283616 0.153424947896464 0.339756886267381 0.388561905779774 0.410821358198306 0.481741180702836 0.508642740910543 0.645234425455653 0.461799723144517 0.6351661285993 0.454134226835724
415 146984 5 0.05 0.5 0 0.8 30 "IR" 0.258573618358518 0.568513179593522 0.154716307450764 0.34000098158871 0.384588534304698 0.407417662908854 0.484114380355797 0.512136711904389 0.643162152663217 0.459760455106912 0.638830687806561 0.456206003416929
416 275979 1 3 0.5 0 0.8 30 "IR" 0.257224405122771 0.567126715759704 0.154942932502967 0.341407168725321 0.381556823790694 0.404808828507125 0.487948987638493 0.516348984280042 0.638781228913464 0.457410636581496 0.642891920141461 0.459656805523198
417 425099 2 3 0.5 0 0.8 30 "IR" 0.259960208825434 0.567760084052877 0.156137828955235 0.340815386463621 0.380111613506002 0.405298875280474 0.485320704429925 0.516074313810803 0.640071822331435 0.458405998318753 0.64145853338516 0.458785450248494
418 168034 3 3 0.5 0 0.8 30 "IR" 0.257048631491399 0.563996075661668 0.157202483068182 0.344594945970052 0.376221202076056 0.399098508026964 0.493658998970418 0.522496715075558 0.633269833567455 0.452716638674475 0.6508614820386 0.464650504390391
419 213292 4 3 0.5 0 0.8 30 "IR" 0.260172768972249 0.562134261159076 0.160503965086089 0.346506580118841 0.377439848211568 0.404180572021077 0.484366227866112 0.517250655276433 0.637612617183816 0.456355529607879 0.644870192952201 0.460852702097623
420 413938 5 3 0.5 0 0.8 30 "IR" 0.260008449888712 0.562283344658072 0.16025985761482 0.346313929370896 0.372348778712843 0.397529110374594 0.492505404770423 0.52448049791788 0.632357228601554 0.45181162497983 0.652765262385244 0.465780931944278
421 102022 1 0.05 0.5 0 0.9 30 "IR" 0.262524360074742 0.577954985863907 0.150217694808155 0.330395294105222 0.31065543553645 0.330163052784654 0.563911267184051 0.598264584497878 0.573179795611192 0.410816721129496 0.714128961992207 0.51107494695888
422 415411 2 0.05 0.5 0 0.9 30 "IR" 0.259343871142606 0.580147118367356 0.14678632955056 0.328171795012963 0.313795230903142 0.331369199870473 0.5664141872546 0.596984364642831 0.573139102045748 0.411090582333468 0.71320051680516 0.510841884670552
423 403595 3 0.05 0.5 0 0.9 30 "IR" 0.260998983187786 0.580500135742737 0.147462732287277 0.327803242715752 0.31437256092266 0.333141324376373 0.562551475457906 0.595153320195722 0.575371544110446 0.41292746591567 0.710014207745183 0.508918379127454
424 303756 4 0.05 0.5 0 0.9 30 "IR" 0.26337488651708 0.57959965887336 0.149449585422287 0.328730068178607 0.313782942175667 0.334297525385894 0.558338890713528 0.593872075366662 0.577157828692747 0.414267702490421 0.707788476135816 0.507433418224307
425 239830 5 0.05 0.5 0 0.9 30 "IR" 0.262216455736197 0.578839445775034 0.149328066247096 0.329505486544065 0.312644675730013 0.332121133202899 0.562144536845147 0.596217910735717 0.57486113146621 0.4122288980181 0.711472603092243 0.509617732252787
426 256264 1 3 0.5 0 0.9 30 "IR" 0.258713506008704 0.561019888927343 0.160471199039405 0.34764535078164 0.295951418844582 0.314345858143606 0.583975707815505 0.618191124308886 0.554664924853286 0.395225643436123 0.74444690685491 0.529485164472414
427 153777 2 3 0.5 0 0.9 30 "IR" 0.257633022255073 0.567403401765411 0.155016519279416 0.341180864859115 0.300484270134543 0.31762456611707 0.582557661655981 0.61398975436607 0.558117292389616 0.398433683916287 0.737574180935397 0.525733439081764
428 297127 3 3 0.5 0 0.9 30 "IR" 0.261110216817332 0.56926452332706 0.155668221077787 0.339275432154809 0.297023631866742 0.315521142135638 0.581534641104122 0.616063803586212 0.558133848684075 0.398485387739041 0.737202862181909 0.525569054802066
429 50474 4 3 0.5 0 0.9 30 "IR" 0.258049715051354 0.566606232190719 0.155829702321875 0.341986835017635 0.295441692373789 0.312488461644502 0.587781537184579 0.619579620018944 0.553491407425143 0.394896163230226 0.743611239506454 0.529563510081956
430 271466 5 3 0.5 0 0.9 30 "IR" 0.257495321951399 0.567609358174546 0.154777953882349 0.340909154031818 0.299234785923665 0.316513532694753 0.583030863685191 0.615019319199102 0.556730107875064 0.397732672955949 0.737808817567539 0.526361223157651
431 150253 1 0.05 0.5 0 1 30 "IR" 0.241814590288585 0.515296222973193 0.185107255106596 0.393759966466904 0.00766439775649938 0.00787889488158276 0.964303447422561 0.991172623969414 0.249478988045085 0.172985963655272 1.14941070252916 0.7967697657725
432 222969 2 0.05 0.5 0 1 30 "IR" 0.236530275350587 0.506131784011669 0.188737796425599 0.403153212812006 0.00789807481204388 0.0080990842496246 0.966650091941689 0.990930584147284 0.244428350162631 0.169413428002026 1.15538788836729 0.800535547978166
433 126475 3 0.05 0.5 0 1 30 "IR" 0.238830900069266 0.508694417762322 0.188337470033962 0.400349959268389 0.00977603300914084 0.0100452222855093 0.96264870482444 0.988735401856242 0.248606933078407 0.172277326578499 1.1509861748584 0.797293886275605
434 188851 4 0.05 0.5 0 1 30 "IR" 0.233177831016048 0.499570368448784 0.191369501854892 0.409638053097774 0.00768742228772592 0.00785002105275816 0.970848472709948 0.991206769143421 0.240865253303774 0.16654982759082 1.16221797456484 0.803502755710922
435 228652 5 0.05 0.5 0 1 30 "IR" 0.239348838853072 0.514804739921421 0.183439926931814 0.394189240827391 0.00847811437683797 0.00867569177579992 0.967946341181359 0.990274977154487 0.24782695322991 0.171817228620006 1.15138626811317 0.798130911736346
436 341005 1 3 0.5 0 1 30 "IR" 0.255577938299694 0.553016359549561 0.164592944565614 0.355622939023929 0.00129569108384138 0.00132638102923562 0.975503512066768 0.998515681041894 0.256873629383535 0.178488218863795 1.14009645663238 0.792055954086636
437 196484 2 3 0.5 0 1 30 "IR" 0.256204137522537 0.559006684214873 0.16040324627872 0.349599547300032 0.000966300585011708 0.000985852036835378 0.979146750313431 0.998895766159542 0.257170438107549 0.17876158904743 1.13954999659215 0.792033974360975
438 318440 3 3 0.5 0 1 30 "IR" 0.253511372224588 0.552727925908983 0.163511798766648 0.356012691317312 0.00138383009046318 0.00141197584728376 0.978700685818183 0.998416833598784 0.254895202315051 0.177135728389596 1.14221248458483 0.793651260404953
439 196956 4 3 0.5 0 1 30 "IR" 0.254847667159288 0.556292054792 0.161581704751932 0.352389759142506 0.00110398334164374 0.00112293012800151 0.981952543614747 0.998741648737468 0.255951650500932 0.177577304366555 1.14353424836668 0.793299597825391
440 177107 5 3 0.5 0 1 30 "IR" 0.255681244544096 0.560048975995297 0.159253212148834 0.348549428621345 0.00114170742127123 0.00116261022640603 0.980787246373483 0.99869711892478 0.256822951965368 0.178516504434775 1.14004045852232 0.792377321400168
441 67446 1 0.05 0.5 0 0 40 "IR" 0.258756704174456 0.56628259566936 0.156475729054322 0.342255624012858 0.502107490873249 0.56288506406881 0.308794153439387 0.345742652121744 0.760864195047705 0.564013700762748 0.46526988249371 0.344583991273657
442 118712 2 0.05 0.5 0 0 40 "IR" 0.260663506018552 0.564776264185638 0.158765204818729 0.343829363014177 0.497980359044921 0.559574509978985 0.310944165465571 0.349048652731484 0.758643865063473 0.561333511376793 0.4697093702843 0.347283901868626
443 406190 3 0.05 0.5 0 0 40 "IR" 0.258743710591781 0.560450994301254 0.160837011448336 0.348189464587561 0.500631683181607 0.561672453422871 0.309575783808211 0.346958104131377 0.759375393773388 0.561239684663237 0.470412795256547 0.347394556875234
444 330208 4 0.05 0.5 0 0 40 "IR" 0.258242268419245 0.565413577221923 0.156780412496845 0.343159577720356 0.502945257833242 0.563066492095346 0.308954374578299 0.345560615119484 0.761187526252487 0.563841242267715 0.465734787075144 0.34476795797625
445 192455 5 0.05 0.5 0 0 40 "IR" 0.258578968147863 0.564097620271311 0.15798730283701 0.344499393394531 0.50202465140384 0.562091256892389 0.309874123112732 0.346539047887572 0.760603619551703 0.56274538717985 0.467861425949742 0.345874023081669
446 382668 1 3 0.5 0 0 40 "IR" 0.258526469535712 0.564417050023531 0.157771264443823 0.344188651946322 0.492318658833363 0.555624828795238 0.315201983141615 0.35334202738346 0.750845128369075 0.558389462397917 0.472973247585438 0.350466181064273
447 299015 2 3 0.5 0 0 40 "IR" 0.257592997603951 0.566997003426997 0.155262587047011 0.341594841707416 0.49769221912629 0.559886789629194 0.31211832055587 0.349075490295722 0.755285216730241 0.562008343261899 0.467380907602881 0.346841155522816
448 128572 3 3 0.5 0 0 40 "IR" 0.257597241304546 0.562764223017781 0.158410004587758 0.345859824252619 0.49404549271503 0.556404102370247 0.315192761266931 0.352762890830583 0.751642734019576 0.558273774366256 0.473602765854689 0.350724963180528
449 179257 4 3 0.5 0 0 40 "IR" 0.255445835592577 0.561430586470901 0.158186033214392 0.347171544153884 0.493974087861443 0.555815423940472 0.316438401694544 0.35350042270791 0.74941992345402 0.557378009982033 0.474624434908936 0.351716481885665
450 163861 5 3 0.5 0 0 40 "IR" 0.262628901876678 0.562859118547432 0.161457803900578 0.345740180798168 0.486624584058267 0.550568294914039 0.318720605940843 0.358448595790724 0.749253485934945 0.554580522433957 0.480178409841422 0.3543025479878
451 45255 1 0.05 0.5 0 0.1 40 "IR" 0.261672153349114 0.565159213543896 0.1590971636326 0.343451154772776 0.495612695395451 0.556584957542171 0.314255604881314 0.352490260077521 0.757284848744565 0.559496461924425 0.473352768513914 0.349419989742965
452 380972 2 0.05 0.5 0 0.1 40 "IR" 0.25767417912837 0.56046039490767 0.160143265872812 0.348196107416789 0.49780354752446 0.553344433726033 0.320334422924198 0.355790951895755 0.75547772665283 0.555726792337695 0.48047768879701 0.353247033250606
453 394037 3 0.05 0.5 0 0.1 40 "IR" 0.259751281453217 0.560808569625767 0.161197922619264 0.347863228164116 0.496985392299503 0.554689136979256 0.317871029210819 0.354443119050788 0.756736673752721 0.556751969178033 0.479068951830083 0.352223708768163
454 8979 4 0.05 0.5 0 0.1 40 "IR" 0.256245967253162 0.56051065320125 0.15923809760711 0.348129993420998 0.496780962769551 0.551875057552789 0.321897672094306 0.357216203310244 0.753026930022714 0.554757368207883 0.481135769701415 0.354182530361642
455 301464 5 0.05 0.5 0 0.1 40 "IR" 0.258915551126818 0.561832983972872 0.159928982550056 0.346807164087831 0.496999613584241 0.55448597351177 0.318227758654694 0.354622406293371 0.755915164711059 0.556958895012298 0.47815674120475 0.351990909481639
456 50471 1 3 0.5 0 0.1 40 "IR" 0.258900634634412 0.562082184463141 0.15979262233734 0.346561651207163 0.489476029610337 0.549549508272534 0.322407763424952 0.359908843497594 0.748376664244749 0.553510182819132 0.482200385762292 0.355683999403415
457 119366 2 3 0.5 0 0.1 40 "IR" 0.260814899692842 0.567257750108672 0.157054807667288 0.341287906154351 0.486678413123739 0.548690852435271 0.322336353535797 0.361185623690108 0.747493312816581 0.554784562524053 0.479391161203085 0.354654717979603
458 90339 3 3 0.5 0 0.1 40 "IR" 0.25736773036373 0.559554563450343 0.160722071290397 0.349122074378971 0.489235206778898 0.548423165075687 0.32396828598525 0.361102440099791 0.746602937142628 0.551935463830147 0.484690357275648 0.357313857042576
459 118087 4 3 0.5 0 0.1 40 "IR" 0.256802713124512 0.561582583837292 0.158856693162325 0.347017113605587 0.4891511409575 0.54760875594319 0.325378820283026 0.362062546081914 0.745953854082012 0.552047495024879 0.48423551344535 0.357277305055195
460 35859 5 3 0.5 0 0.1 40 "IR" 0.261374851101375 0.559597926093951 0.163149656152582 0.349070163906539 0.486333167518048 0.548909109025402 0.321125049689204 0.360471835766279 0.747708018619424 0.552332153528009 0.484274705841786 0.356812960498504
461 379661 1 0.05 0.5 0 0.2 40 "IR" 0.260771922558162 0.563333649957509 0.15993757439384 0.345347901387863 0.491857274278705 0.548972403603756 0.323484685626323 0.360635978986694 0.752629196836867 0.55383995739211 0.483422260020163 0.355453144917242
462 265796 2 0.05 0.5 0 0.2 40 "IR" 0.257342472753208 0.561052750596688 0.159525904162249 0.347594375508446 0.493919466018528 0.547626284789306 0.326815186406005 0.36202595614446 0.751261938771736 0.552125331719042 0.486341090568254 0.357188671237683
463 65637 3 0.05 0.5 0 0.2 40 "IR" 0.259565249964052 0.566684910095696 0.156681357981812 0.34191626215756 0.492210239077527 0.546224622291094 0.327841612113316 0.363441361735426 0.751775489041579 0.55309150487871 0.484522970095128 0.356216091739995
464 271951 4 0.05 0.5 0 0.2 40 "IR" 0.260343687552392 0.560901332027291 0.161497115392259 0.347706737222387 0.490200792364544 0.548389769542606 0.323358335857436 0.36123348679763 0.750544479916936 0.552630683774894 0.484855451249695 0.356646164168655
465 318496 5 0.05 0.5 0 0.2 40 "IR" 0.260890815061402 0.563208965988776 0.160071439641021 0.345406587136637 0.489497352811751 0.547348049868773 0.32436672064373 0.36226178279396 0.750388167873153 0.552734632226711 0.48443816028475 0.356536341538341
466 386934 1 3 0.5 0 0.2 40 "IR" 0.258648460357463 0.566849265329741 0.156008268045367 0.341719201891321 0.484519491305267 0.539297042111764 0.335163955230018 0.371191996305483 0.74316795166273 0.548351274738524 0.491172223275385 0.361506819349163
467 156944 2 3 0.5 0 0.2 40 "IR" 0.258535304856623 0.56049601102444 0.160786435637862 0.348154316613778 0.484574934321898 0.542524174080923 0.330444738825248 0.367716835523536 0.743110239178521 0.548242364264151 0.491231174463111 0.361477131497679
468 266711 3 3 0.5 0 0.2 40 "IR" 0.258086402149507 0.566497154561841 0.155949924388364 0.342067193704907 0.48520482541647 0.541204642433965 0.332908903022598 0.369089592804122 0.743291227565977 0.549380952493032 0.488858827410963 0.360348209697655
469 187343 4 3 0.5 0 0.2 40 "IR" 0.25911130152568 0.562468476280889 0.15954930921739 0.346157922120114 0.484012302096904 0.542843811647433 0.329254925900186 0.367097346947588 0.743123603622583 0.549243390016853 0.488804235117576 0.36026250438822
470 170053 5 3 0.5 0 0.2 40 "IR" 0.258641616523458 0.564797773527841 0.157521990886135 0.343841869891601 0.484928095766608 0.540545917212224 0.333662587512961 0.369948572559346 0.743569712290066 0.548505625377674 0.491184578399096 0.361379800901761
471 13969 1 0.05 0.5 0 0.3 40 "IR" 0.257454257539546 0.561707320342739 0.159092660371702 0.346940389801055 0.489201537431545 0.540896906324289 0.334499265185396 0.36939469052971 0.746655794971091 0.547868139838427 0.493591925557098 0.361871003985857
472 307745 2 0.05 0.5 0 0.3 40 "IR" 0.259818315220195 0.56414754311783 0.158698641696484 0.344453587091477 0.486808550757243 0.540831673109818 0.332892877543382 0.369439035285586 0.746626865977437 0.548702945138064 0.491591519239865 0.361003020743054
473 67974 3 0.05 0.5 0 0.3 40 "IR" 0.260342160440037 0.565923977502471 0.15772795780805 0.342631129687059 0.48635479852373 0.540483275671773 0.333107477361065 0.369792715050818 0.746696958963767 0.549063594406109 0.490835435169116 0.360630694804456
474 278175 4 0.05 0.5 0 0.3 40 "IR" 0.260732885954098 0.560693123189467 0.161860684284719 0.347932329325712 0.485126799256087 0.540020650265523 0.332901400586729 0.370271006501337 0.745859685210185 0.547045155758047 0.494762084871449 0.362678582504546
475 93376 5 0.05 0.5 0 0.3 40 "IR" 0.258146091530136 0.562868235854839 0.158641672900296 0.345760385234658 0.486376630276967 0.537694163432771 0.337449671564161 0.372608627415137 0.744522721807103 0.546135018937811 0.496091344464457 0.36360515735614
476 308356 1 3 0.5 0 0.3 40 "IR" 0.260701228994006 0.563601236683417 0.159725096618302 0.345014168348572 0.477599409790501 0.534922121609924 0.337545116356775 0.375906263005543 0.738300638784507 0.544436351163115 0.497270212975077 0.365653209662749
477 183364 2 3 0.5 0 0.3 40 "IR" 0.260376656030422 0.562505029800617 0.160341176350733 0.346114078984408 0.481489697435686 0.540483247400891 0.331206121779851 0.369961186429375 0.741866353466108 0.547728202681609 0.491547298130584 0.362102746787881
478 251884 3 3 0.5 0 0.3 40 "IR" 0.257732181118578 0.561499192311606 0.159458844344923 0.347168601832422 0.479807787924758 0.535386535691493 0.338442724425869 0.375424800572109 0.737539969043335 0.543930301347319 0.497901568770792 0.366171347609244
479 233167 4 3 0.5 0 0.3 40 "IR" 0.259769823142478 0.557125782768126 0.164113413876563 0.351551941368274 0.475855437880344 0.534304181880309 0.337912964678719 0.376989219609052 0.735625261022821 0.541829276594418 0.502026378555283 0.368587283657589
480 293549 5 3 0.5 0 0.3 40 "IR" 0.255977051151855 0.561930163532721 0.15808422758662 0.346674255303135 0.481520514120183 0.536108577273648 0.3386527570838 0.374874302847631 0.737497565272038 0.544503705680991 0.49673698467042 0.365695636427615
481 30451 1 0.05 0.5 0 0.4 40 "IR" 0.256633989612149 0.562974998816871 0.157630950717575 0.34565007204429 0.484184473958342 0.533848957706631 0.342442242479084 0.377173521875975 0.740818463570491 0.543550606938361 0.50007319319666 0.36667065471215
482 28984 2 0.05 0.5 0 0.4 40 "IR" 0.2567820327764 0.563740417471037 0.157157291760269 0.344852217471719 0.482717460232099 0.532577819008744 0.34356697293499 0.378445193324966 0.7394994930085 0.54296729271187 0.500724264695259 0.367243641812708
483 292510 3 0.05 0.5 0 0.4 40 "IR" 0.258070099924583 0.566019812733019 0.156237065477621 0.342572998481515 0.482855819332708 0.532642550558527 0.343452878520127 0.378394738542011 0.740925919257291 0.543780399091724 0.499689943997748 0.366439529239084
484 359742 4 0.05 0.5 0 0.4 40 "IR" 0.260810591565019 0.561724984086376 0.161120859140985 0.346932174211245 0.475903705649376 0.5266500859522 0.347783321918157 0.384458323166586 0.736714297214395 0.538527799970315 0.508904181059142 0.371749190638919
485 117125 5 0.05 0.5 0 0.4 40 "IR" 0.261530108742341 0.563050009551782 0.160589343444076 0.345587711657091 0.478228421659758 0.531153189051952 0.342367586513574 0.379896996634921 0.7397585304021 0.541970043841899 0.50295692995765 0.368259779023045
486 179033 1 3 0.5 0 0.4 40 "IR" 0.259467114605376 0.56312056306711 0.159362732275653 0.345517014738959 0.471541035481163 0.52541745608339 0.349101698333626 0.38675849581232 0.73100815008654 0.537917232501627 0.508464430609278 0.373082655518289
487 153829 2 3 0.5 0 0.4 40 "IR" 0.255243858812277 0.560151942738686 0.158937464256045 0.348519343682919 0.475731784826742 0.52383374643153 0.353926283547959 0.38779767438861 0.730975643639019 0.535706232210373 0.512863747804004 0.374950088542213
488 86669 3 3 0.5 0 0.4 40 "IR" 0.25778806737784 0.564354238567003 0.157332003089648 0.344243890033928 0.473697928023238 0.525215386416357 0.350586536299661 0.38665767205752 0.731485995401078 0.538133310641123 0.50791853938931 0.372655349446626
489 171165 4 3 0.5 0 0.4 40 "IR" 0.259013791821124 0.559355577886089 0.161877283240045 0.349291252564484 0.472278558875635 0.526732278117502 0.346893115968336 0.384848880405734 0.73129235069676 0.537550128691834 0.508770399208381 0.373047740263324
490 40322 5 3 0.5 0 0.4 40 "IR" 0.261454585997333 0.566729109056366 0.157808233886932 0.341837313880657 0.470539279023913 0.524819683765304 0.348895748680955 0.387030915751952 0.731993865021246 0.53877923755689 0.506703982567887 0.371974374609742
491 16561 1 0.05 0.5 0 0.5 40 "IR" 0.261582740005725 0.563345993711461 0.16038781978923 0.345307091041817 0.469316069736772 0.518450893482912 0.356743477910704 0.393630674722312 0.730898809742497 0.533633260862603 0.517131297699934 0.377286762133482
492 225612 2 0.05 0.5 0 0.5 40 "IR" 0.259685368350696 0.567956975570173 0.155805227788444 0.34061371490875 0.47352414005699 0.522232607252089 0.353832699801832 0.389785093970381 0.733209508407686 0.537531808685708 0.509637927590275 0.373331070980542
493 118963 3 0.05 0.5 0 0.5 40 "IR" 0.260410286215217 0.566932428242796 0.157000025673516 0.341657773771038 0.471882507722356 0.519829671222988 0.356490152000332 0.392242701403394 0.732292793937572 0.53562599580543 0.513490177673848 0.375277086746629
494 348905 4 0.05 0.5 0 0.5 40 "IR" 0.255492699056309 0.566308431306173 0.154500100201665 0.342218055052402 0.474785634046396 0.521733411094799 0.355720061244044 0.390248040247776 0.730278333102704 0.536477194879095 0.510220161445709 0.374360026034491
495 402970 5 0.05 0.5 0 0.5 40 "IR" 0.258467511668448 0.569663891259727 0.153839818456079 0.338858672329788 0.474125581148345 0.523160254492185 0.352850680784325 0.388803107974817 0.732593092816792 0.538642726853737 0.506690499240404 0.372173632604315
496 95063 1 3 0.5 0 0.5 40 "IR" 0.258428216823194 0.5637143367354 0.158270577792732 0.344877187690584 0.466613937087095 0.51633902204728 0.360041914886536 0.396406229736016 0.725042153910289 0.532014890143488 0.518312492679268 0.37934774301063
497 383114 2 3 0.5 0 0.5 40 "IR" 0.26669605049113 0.567359161118043 0.160514538913003 0.341224980533424 0.462033789768605 0.520271773909757 0.34944199463631 0.391839317534288 0.728729840259734 0.536337891348132 0.509956533549313 0.374560431972732
498 400089 3 3 0.5 0 0.5 40 "IR" 0.254978207398253 0.559168578916605 0.159534220121304 0.349527241945984 0.466239904148278 0.511902195131044 0.367275523301758 0.401289181181932 0.72121811154653 0.527391521967121 0.526809743423062 0.384321278276114
499 134260 4 3 0.5 0 0.5 40 "IR" 0.262163942917037 0.563312931547115 0.160807710586611 0.345325843255195 0.460496644621428 0.513519289581254 0.360038920808763 0.399462262449293 0.722660587538465 0.530234951866094 0.520846631395374 0.38128606586485
500 403315 5 3 0.5 0 0.5 40 "IR" 0.258255729190897 0.560526045841397 0.160607658436129 0.348130358918603 0.462144545791451 0.510716058079817 0.365633739334882 0.401978157970632 0.720400274982348 0.527247593482087 0.526241397771011 0.384099077725587
501 180936 1 0.05 0.5 0 0.6 40 "IR" 0.262547311170609 0.56492594596797 0.159811392047095 0.343667197684428 0.457758188246895 0.505553086780962 0.369828206928109 0.407851084426322 0.720305499417504 0.525651738722395 0.529639598975205 0.386121740224613
502 220864 2 0.05 0.5 0 0.6 40 "IR" 0.260225106036694 0.564602784257688 0.158657048850983 0.343996470079211 0.459037913156471 0.504143063930268 0.373121472684163 0.409287531435905 0.719263019193165 0.524434783656866 0.531778521535145 0.387372972358396
503 75169 3 0.05 0.5 0 0.6 40 "IR" 0.257601370749675 0.568130311743623 0.154431668095066 0.340412630751276 0.463488927372894 0.507556765854691 0.371095192198708 0.405790547245004 0.721090298122569 0.527617408019937 0.525526860293774 0.384136911824165
504 438916 4 0.05 0.5 0 0.6 40 "IR" 0.257145588131833 0.567389345033977 0.154687181487213 0.341173149660937 0.464533940903828 0.507190876795943 0.372461573419102 0.406194410519167 0.721679529035661 0.5270854420516 0.527148754906315 0.384704252307831
505 128635 5 0.05 0.5 0 0.6 40 "IR" 0.258668420192383 0.566432982401487 0.156299872388643 0.342140670167544 0.461388997647067 0.505915061163758 0.372033701210668 0.407474693196306 0.720057417839449 0.52607753256051 0.528333573599312 0.385706172621996
506 337011 1 3 0.5 0 0.6 40 "IR" 0.259579710502812 0.564268069764313 0.158532152827327 0.344359900956259 0.452867162606645 0.49884329511732 0.379152891915173 0.415621926145336 0.712446873109457 0.520594326219734 0.537685044742499 0.391928620212084
507 320795 2 3 0.5 0 0.6 40 "IR" 0.255460661303305 0.55983278154099 0.159399885556353 0.348769479016126 0.455650628157758 0.499703246310475 0.379800006505008 0.414729312648782 0.711111289461063 0.519478525474703 0.539199892061361 0.393029265657701
508 216352 3 3 0.5 0 0.6 40 "IR" 0.262659704921362 0.567484988178358 0.157931677077925 0.341058793968574 0.447288841215716 0.495368663123457 0.380694977817527 0.419501278545823 0.709948546137078 0.519588242098297 0.538626654895452 0.393160973391514
509 430255 4 3 0.5 0 0.6 40 "IR" 0.254773680019916 0.562737859194358 0.156691955846205 0.345898595217939 0.45585439900419 0.498726116087505 0.382237888800578 0.416112461816473 0.710628079024106 0.519694745345702 0.538929844646783 0.393114158014088
510 213522 5 3 0.5 0 0.6 40 "IR" 0.258035740119685 0.562693443873098 0.158735716470601 0.345927496478545 0.452456000967605 0.497423707314153 0.381706069305422 0.417512710413948 0.710491741087291 0.519040211790286 0.540441785776023 0.393805432504911
511 49589 1 0.05 0.5 0 0.7 40 "IR" 0.261716069639389 0.56692150146902 0.157807883516723 0.341685341037171 0.443919372160913 0.487367798713555 0.390416611030989 0.427945792816722 0.705635441800302 0.514078711487264 0.548224494547711 0.398980573053273
512 82681 2 0.05 0.5 0 0.7 40 "IR" 0.258191839315281 0.569719007400134 0.153639174405859 0.33883049411355 0.447223017673184 0.487536828945876 0.39310165755177 0.427773618363228 0.705414856988464 0.514675312003816 0.546740831957629 0.398401181852307
513 121729 3 0.05 0.5 0 0.7 40 "IR" 0.262700881872631 0.57005867379057 0.156043233223273 0.338440556804717 0.443128369762282 0.486954121655377 0.390484103537171 0.428376339537082 0.705829251634913 0.514838875444096 0.546527336760444 0.398197213761467
514 273434 4 0.05 0.5 0 0.7 40 "IR" 0.257226327283871 0.567158287608995 0.15490788589167 0.34136162871005 0.445310354247924 0.485471854751928 0.395031331829847 0.429874265405586 0.702536681531796 0.51245453199772 0.549939217721517 0.400634842469231
515 169112 5 0.05 0.5 0 0.7 40 "IR" 0.261150500018168 0.568423624513458 0.156325264738737 0.340109388956562 0.443157410766223 0.485961247309173 0.392192709199634 0.429369386989162 0.70430791078439 0.513544784179447 0.548517973938371 0.399510132338424
516 306585 1 3 0.5 0 0.7 40 "IR" 0.259763352811392 0.569782665344938 0.154554056580705 0.338747369240517 0.435767803061328 0.477878984086129 0.402447628387162 0.439190561673952 0.69553115587272 0.508246948241954 0.557001684967867 0.406000623757223
517 332232 2 3 0.5 0 0.7 40 "IR" 0.25980801535951 0.570332187852534 0.154152890842933 0.33817970998945 0.437886232365122 0.48023969742944 0.399499499509231 0.436325774978554 0.697694247724632 0.510001816471359 0.553652390352164 0.403902876867985
518 12007 3 3 0.5 0 0.7 40 "IR" 0.256931596541446 0.567251712985139 0.154722440921036 0.341273188892345 0.445072485223383 0.487492667469935 0.392950080612541 0.428495833423098 0.70200408176483 0.513721425846201 0.547672521533577 0.399806713595257
519 778 4 3 0.5 0 0.7 40 "IR" 0.261761782156569 0.566233040292312 0.158379834082057 0.342390317412544 0.434322693322034 0.47811134563509 0.400261832409947 0.438633424998033 0.696084475478603 0.507578071284742 0.558641666492004 0.406452846954169
520 88902 5 3 0.5 0 0.7 40 "IR" 0.256159676072612 0.563416509421125 0.157111428286503 0.345177699354884 0.436056881208307 0.475155476390557 0.407263648840796 0.441792294900711 0.692216557280919 0.504135763542042 0.564375077127299 0.410067887605491
521 261157 1 0.05 0.5 0 0.8 40 "IR" 0.262642627565633 0.572012817679347 0.154569928306274 0.336517071935707 0.419363065276863 0.457673842979653 0.422878717594531 0.46085778164309 0.682005692842496 0.495800589685511 0.577448645900805 0.419394231708145
522 340765 2 0.05 0.5 0 0.8 40 "IR" 0.259227586147418 0.572957230639986 0.151901983505527 0.33550392849708 0.42298785110666 0.459631925190827 0.422965727357575 0.458880570317966 0.682215437254078 0.496953494564954 0.574867710863102 0.4182479179032
523 13075 3 0.05 0.5 0 0.8 40 "IR" 0.25772120847787 0.571688441500039 0.151909874274333 0.336816052720889 0.4235504896425 0.459106607750012 0.424576096062481 0.459406200550796 0.68127169812037 0.496012402421599 0.576485970336814 0.419217574415176
524 438928 4 0.05 0.5 0 0.8 40 "IR" 0.259336740859834 0.569622524283939 0.154385748972383 0.33894971911075 0.418682730739062 0.454145847276341 0.429013282686787 0.464504400764156 0.678019471598895 0.492277158426148 0.58339903165917 0.423044058016237
525 281928 5 0.05 0.5 0 0.8 40 "IR" 0.26382714760675 0.570227995075885 0.156625459261258 0.338305760225878 0.413826674256939 0.454035239635216 0.424445693468711 0.464656637220219 0.677653821863689 0.493091785308092 0.581071152729968 0.422183543796778
526 304735 1 3 0.5 0 0.8 40 "IR" 0.259944111788553 0.568996795228969 0.155242778692697 0.339591049196448 0.409571562960973 0.446343731405176 0.437194256905539 0.474480498982078 0.669515674749526 0.486898546568642 0.592437035598236 0.429882303731777
527 430009 2 3 0.5 0 0.8 40 "IR" 0.259867140495952 0.563509123027387 0.159265962367451 0.345145001121025 0.410972621048329 0.449320032472252 0.432639376193363 0.470981522959807 0.670839761544281 0.487388610582928 0.591905338560814 0.429031466693316
528 55382 3 3 0.5 0 0.8 40 "IR" 0.256920266539569 0.56836197435304 0.153860452722617 0.340155505563863 0.411005080132704 0.446190023121922 0.439093738051927 0.47461187238058 0.667925346672272 0.486174543164394 0.592954190774544 0.43060764043261
529 414100 4 3 0.5 0 0.8 40 "IR" 0.260042851356899 0.562397718786225 0.16021301694436 0.346246280270375 0.408269927764573 0.447184542195026 0.433846789311038 0.473230769117494 0.668312779121471 0.485683828425916 0.594059806255397 0.430797288956337
530 411554 5 3 0.5 0 0.8 40 "IR" 0.259601587495808 0.564606812770919 0.158288353886937 0.343997218803061 0.409740782904838 0.447770902976549 0.434448110100809 0.472695865154294 0.669342370400645 0.486651317953248 0.592736463987746 0.42986877821551
531 247331 1 0.05 0.5 0 0.9 40 "IR" 0.25840832565585 0.574236174482558 0.150499990523431 0.334242553507573 0.369173805209987 0.398954849804357 0.489222518667609 0.527010489519797 0.627582130865838 0.456199126441023 0.63972250919104 0.464052981209133
532 285573 2 0.05 0.5 0 0.9 40 "IR" 0.265033698476589 0.575094397074133 0.1536924094731 0.33338525601611 0.370667947646808 0.406260924233976 0.475103250616642 0.519425407659568 0.635701646123397 0.462823947205673 0.628795660089742 0.457095092384243
533 211187 3 0.05 0.5 0 0.9 40 "IR" 0.262182711786751 0.575463051211529 0.151804636826336 0.333008902775077 0.367793534359834 0.40060280098106 0.483643880296652 0.525300328386318 0.629976246146585 0.458494073962952 0.635448517122988 0.46163559848164
534 18144 4 0.05 0.5 0 0.9 40 "IR" 0.258729941594775 0.574705489085893 0.150324266930477 0.333778861534193 0.36885029511507 0.398469401407814 0.489266913436524 0.52746896426221 0.627580236709846 0.456066971625552 0.639591180367001 0.464165461130773
535 169842 5 0.05 0.5 0 0.9 40 "IR" 0.260673619947312 0.57387468367443 0.152051021246141 0.334613412530917 0.369396770618741 0.400876981847834 0.48497549352382 0.525076452078687 0.630070390566053 0.457914632035061 0.63702651476996 0.462278806713712
536 30731 1 3 0.5 0 0.9 40 "IR" 0.261494944508484 0.563155990789049 0.160517481578108 0.345476743023417 0.366299155522119 0.401282982202473 0.481913309216859 0.525843980838591 0.627794100030603 0.455596900638078 0.642430790794967 0.46532365757217
537 346328 2 3 0.5 0 0.9 40 "IR" 0.257803628845235 0.568941545548218 0.153971872447646 0.339629689695657 0.359175119719636 0.3885674537811 0.501608500144778 0.540103691968574 0.616978748564871 0.447630412097054 0.655580372592425 0.474462306385247
538 12062 3 3 0.5 0 0.9 40 "IR" 0.259510822941142 0.565910289783745 0.157232186336994 0.342649290501905 0.358177561029998 0.390166253723286 0.496926769095343 0.538548413744331 0.617688383971141 0.448426978751703 0.654158955432336 0.473609521920015
539 250023 4 3 0.5 0 0.9 40 "IR" 0.257993784436488 0.566566537198171 0.155864252801726 0.342019747375881 0.359800432171417 0.390970871055655 0.496982231621974 0.537471986196753 0.617794216607905 0.448769782659587 0.6528464844237 0.473138374462568
540 80656 5 3 0.5 0 0.9 40 "IR" 0.259430589722783 0.568944496571966 0.154991469275814 0.339601973572566 0.361467861836932 0.393839307448236 0.492335517899694 0.534163789726016 0.620898451559715 0.451712815148629 0.647326987175508 0.469859145285939
541 432777 1 0.05 0.5 0 1 40 "IR" 0.231071104577228 0.500015956976498 0.18952408418681 0.409453968983015 0.0495155144727136 0.0505556880706805 0.924044298260067 0.942663748569104 0.280586619049942 0.194596448246029 1.11356838244688 0.771774692317544
542 252459 2 0.05 0.5 0 1 40 "IR" 0.235325866719874 0.508470960998741 0.185668948913708 0.400653560485617 0.0483479316103349 0.0494536246623666 0.92334261769221 0.943923795013436 0.283673798330209 0.196897164935779 1.10901156660592 0.769409568719357
543 55356 3 0.05 0.5 0 1 40 "IR" 0.236984526221587 0.510346838477907 0.185435726705813 0.398900620624556 0.0526894822742718 0.0540444658299191 0.915427538387027 0.938648690978472 0.289674008495859 0.201237432367587 1.10086326509284 0.764531740203427
544 208473 4 0.05 0.5 0 1 40 "IR" 0.241223273586129 0.510790651676882 0.18828797519099 0.398114070920323 0.0515293939276427 0.0532399081328652 0.909942186870127 0.939576092367335 0.292752667513772 0.203241743724727 1.09823016206112 0.762055341324132
545 81203 5 0.05 0.5 0 1 40 "IR" 0.237465478906387 0.50825593694341 0.187559851324703 0.400722517612358 0.0504497583178038 0.0519818929943595 0.914115459469539 0.94102944396666 0.287915237224191 0.200200407226989 1.10167531079424 0.765502468217147
546 286526 1 3 0.5 0 1 40 "IR" 0.259168587998103 0.55946772524387 0.161865421377246 0.349129914854332 0.00931790651934353 0.00957273776413794 0.963110794256393 0.989100341805355 0.268486494517447 0.186845965357453 1.12497621563364 0.78278352970309
547 182826 2 3 0.5 0 1 40 "IR" 0.257958573699934 0.555626169377854 0.164072125779669 0.353043637461136 0.00815815841239199 0.00836594176328956 0.966090969117605 0.990484142847495 0.266116732112326 0.184847117836935 1.13016309489727 0.784914613099138
548 430814 3 3 0.5 0 1 40 "IR" 0.257621355614098 0.558484116679382 0.161608766645689 0.3501434285962 0.00963118270735598 0.00986193467380514 0.965931795090793 0.988780660964809 0.267252538321455 0.185825841605192 1.12754056173648 0.783941660998983
549 396813 4 3 0.5 0 1 40 "IR" 0.255370816161725 0.555457547876439 0.162546606729886 0.353184946893862 0.00502851117225299 0.0051328678823625 0.974309685555058 0.994165999053296 0.260399327333978 0.180860785019296 1.13685629228494 0.789482949400346
550 80038 5 3 0.5 0 1 40 "IR" 0.254778159797063 0.557112096008699 0.160874052764983 0.351503112610316 0.00735822611276591 0.00750010723025526 0.972948732830228 0.991481975041166 0.262136385909829 0.182212876516005 1.13382278559521 0.788037804598776
551 234665 1 0.05 0.5 0 0 50 "IR" 0.258939584052986 0.56152879760097 0.160165420978615 0.347112344317246 0.50119609140916 0.561238948120336 0.310582654404236 0.347409520534051 0.760135675462146 0.56131495374174 0.47074807538285 0.347331390003884
552 34257 2 0.05 0.5 0 0 50 "IR" 0.262113101028008 0.560178877621633 0.163133083735196 0.348469120195912 0.496009831626467 0.559326463248741 0.310057687863367 0.34932711682914 0.758122932654475 0.559601918177084 0.473190771598563 0.34904996727407
553 285388 3 0.05 0.5 0 0 50 "IR" 0.261238921908108 0.562070898213739 0.161140375873615 0.346549550675486 0.499292222404053 0.564226760280446 0.30509383500983 0.344353274609495 0.760531144312161 0.563456768158418 0.466234210883445 0.345137601250152
554 90631 4 0.05 0.5 0 0 50 "IR" 0.258886414969203 0.559873122581725 0.161370870415132 0.348771067421283 0.498656946943544 0.556743706834328 0.315590203237112 0.351960683356571 0.757543361912747 0.557768104416892 0.476961073652243 0.350916342622944
555 413481 5 0.05 0.5 0 0 50 "IR" 0.255700411549669 0.559447886907314 0.159679109325145 0.349222114757103 0.50185715730985 0.556040161602875 0.318627512856237 0.352673514050057 0.757557568859519 0.557159706909162 0.478306622181382 0.351539634331317
556 117801 1 3 0.5 0 0 50 "IR" 0.258795701440221 0.565721125198938 0.156963301577697 0.342855796380254 0.491276365428436 0.551409679950501 0.320957581054836 0.357923394283405 0.750072066868656 0.555965562179035 0.477920882632533 0.353127537370901
557 137754 2 3 0.5 0 0 50 "IR" 0.261704865211568 0.565882246740497 0.158623526213481 0.342735078806108 0.490231822282245 0.554556409336233 0.31534090979751 0.354535767967214 0.751936687493813 0.558202228066161 0.473964436010991 0.35073931835595
558 314731 3 3 0.5 0 0 50 "IR" 0.259001211676125 0.561732858231421 0.160079172919956 0.346940375959391 0.490612641451635 0.552292776828942 0.319236092978728 0.356911724913043 0.74961385312776 0.555208427847395 0.479315265898684 0.353831305105503
559 158435 4 3 0.5 0 0 50 "IR" 0.25485198049184 0.562084084184535 0.157216997834409 0.346514277998377 0.498585197234322 0.557813463882402 0.314925144399275 0.350799221441594 0.753437177726162 0.559042633845805 0.472142142233685 0.3495691203111
560 183304 5 3 0.5 0 0 50 "IR" 0.256493125719593 0.562703855201172 0.15787184872044 0.345921697982745 0.494367548615203 0.553456714870898 0.319176148382069 0.355440938350547 0.750860674334796 0.556339356402549 0.477047997102509 0.352474813717852
561 248366 1 0.05 0.5 0 0.1 50 "IR" 0.257335695882184 0.564772843405798 0.156772763093142 0.34379610162265 0.499560283676225 0.558017879421753 0.314653856908461 0.351044419408969 0.756895979558409 0.560280275710961 0.471426620001603 0.348615953675226
562 368344 2 0.05 0.5 0 0.1 50 "IR" 0.258878362967426 0.561195003075441 0.160374542321574 0.347472580600937 0.495349071028812 0.553392522103147 0.318785679168845 0.355705527867787 0.754227433996237 0.556021840363167 0.479160221490419 0.352930239131789
563 300505 3 0.05 0.5 0 0.1 50 "IR" 0.260077654285087 0.566350421123435 0.15723057217006 0.342255230447063 0.498446292472184 0.557873650620451 0.314125862826217 0.35120999458306 0.758523946757271 0.560727609963354 0.471356434996277 0.348194133272301
564 324809 4 0.05 0.5 0 0.1 50 "IR" 0.258049159426455 0.562381427236818 0.158929378288044 0.346201591991114 0.497678894551306 0.556707400898506 0.315267925170503 0.352367124015938 0.755728053977761 0.55861354178741 0.474197303458547 0.350294542870408
565 345578 5 0.05 0.5 0 0.1 50 "IR" 0.258199160395998 0.562492642610535 0.15900201302172 0.346170030796731 0.497757194158299 0.555650325334969 0.317011697585129 0.353427226277101 0.755956354554298 0.557943383139573 0.476013710606849 0.350993998584012
566 16585 1 3 0.5 0 0.1 50 "IR" 0.255854286310587 0.560442990933294 0.159121770630145 0.34821093531912 0.492469374705479 0.551951602751988 0.321150877176448 0.357767577229891 0.748323661016066 0.554541680546303 0.480272647806592 0.354834333384418
567 436288 2 3 0.5 0 0.1 50 "IR" 0.259335475726287 0.563896915468253 0.158590655173175 0.344720850263537 0.488742424149436 0.549621660197073 0.32218923472244 0.360046920312062 0.748077899875723 0.554204096310305 0.480779889895615 0.355122850167577
568 69333 3 3 0.5 0 0.1 50 "IR" 0.260512230954335 0.569851967874697 0.15493173199739 0.338707229568451 0.490019532672779 0.551444107706525 0.320089613606299 0.358145713845407 0.750531763627114 0.557469972649398 0.475021345603689 0.351782762604054
569 227864 4 3 0.5 0 0.1 50 "IR" 0.255386454214447 0.56078005099998 0.158513896904989 0.347865455742831 0.491971193640999 0.5500838751682 0.323774952656952 0.359705331487698 0.747357647855447 0.553393060410367 0.482288849561941 0.356028800200389
570 267265 5 3 0.5 0 0.1 50 "IR" 0.255307013734256 0.560880869983851 0.158370280518055 0.347721226682257 0.492784587218729 0.551977370181467 0.320851211960802 0.35724363994937 0.748091600952984 0.554749709137426 0.479221492478857 0.354270897103748
571 292444 1 0.05 0.5 0 0.2 50 "IR" 0.260773366307203 0.562908607808719 0.160254095572494 0.345751010691899 0.492312262170945 0.549184003502194 0.323470012858291 0.360493854215915 0.753085628478148 0.553840827938784 0.483724108430785 0.355490440780189
572 286150 2 0.05 0.5 0 0.2 50 "IR" 0.257672090100678 0.564180940108508 0.157392542375534 0.344420391511278 0.496125993566105 0.553391490342589 0.31973282899076 0.356187472902062 0.753798083666783 0.557002131545992 0.477125371366294 0.352247397727446
573 31232 3 0.05 0.5 0 0.2 50 "IR" 0.259126020099588 0.563656126635493 0.158663911574284 0.34496951081533 0.494388602841341 0.551804544314876 0.320921142355225 0.357819149127844 0.753514622940929 0.555794733658565 0.479585053929509 0.353491068277516
574 336315 4 0.05 0.5 0 0.2 50 "IR" 0.258946701694391 0.560278434857233 0.161087206508194 0.348378912129931 0.494880423669452 0.553739657438293 0.318446693622342 0.355869284406387 0.753827125363843 0.555925599545423 0.479533900130536 0.353359586280114
575 75227 5 0.05 0.5 0 0.2 50 "IR" 0.262103902798923 0.560527430296076 0.162826089834646 0.348138871465806 0.490975455225947 0.550869857636845 0.320024301902938 0.358777963024592 0.75307935802487 0.554170243756121 0.482850391737584 0.355140164874733
576 14799 1 3 0.5 0 0.2 50 "IR" 0.259216946021539 0.567292418131391 0.156043272744339 0.341255922832151 0.487178391205882 0.547098587908539 0.325189356716296 0.363096549127409 0.746395337227421 0.553672908528838 0.481232629460635 0.35597906554165
577 337307 2 3 0.5 0 0.2 50 "IR" 0.256246973492987 0.563789734831539 0.156826317190632 0.344829098182771 0.489404975233129 0.548379112960348 0.325268289456131 0.362107920986311 0.745651948726116 0.553313745349432 0.482094606646764 0.356562725297691
578 280829 3 3 0.5 0 0.2 50 "IR" 0.261459691458587 0.564220433096912 0.15972842779238 0.344449811185201 0.484943481553711 0.545437343163004 0.325649148555498 0.364421023315573 0.746403173012298 0.551637096305625 0.485377576347879 0.357823000377058
579 214248 4 3 0.5 0 0.2 50 "IR" 0.260063809408657 0.564291773749814 0.1587705429696 0.344307213112555 0.484102618469429 0.546752057670041 0.32416621237773 0.363729931189184 0.744166427878086 0.55245222359604 0.48293675534733 0.357407586065083
580 3274 5 3 0.5 0 0.2 50 "IR" 0.257573556292453 0.560036856918338 0.160388083184182 0.348606900042712 0.489104474787779 0.548891352294868 0.323401664812475 0.36104124726464 0.746678031080232 0.552447552720179 0.483789747996657 0.357057442938633
581 121496 1 0.05 0.5 0 0.3 50 "IR" 0.260480661640508 0.566695375162513 0.157222439947243 0.341917325805948 0.491768218226745 0.550212946491452 0.322052598660854 0.359973690466997 0.752248879867253 0.555785522009006 0.479275038608097 0.353867052790695
582 43581 2 0.05 0.5 0 0.3 50 "IR" 0.260971965936342 0.563482419181582 0.159900499007858 0.345152435812818 0.489035335873425 0.547882414354683 0.323722272367332 0.362335038090842 0.750007301809767 0.553187895951855 0.483622771375191 0.356489370672437
583 388695 3 0.05 0.5 0 0.3 50 "IR" 0.262133347334125 0.56529257449364 0.159308220500514 0.343286799444154 0.488189819175083 0.548024382555637 0.322995654226827 0.362189874771918 0.750323166509208 0.553913453615816 0.482303874727341 0.355741515149155
584 252740 4 0.05 0.5 0 0.3 50 "IR" 0.260294671172384 0.56153380243092 0.161006943814403 0.347135153130481 0.48828699896129 0.545925728506296 0.326277386578554 0.364311676715787 0.748581670133675 0.551221783127609 0.487284330392957 0.358480782104081
585 190987 5 0.05 0.5 0 0.3 50 "IR" 0.259100070491198 0.562136618421794 0.159817681765017 0.346514046001957 0.490260622966673 0.548304838879625 0.324119310820527 0.361891939710399 0.749360693457871 0.552977913888948 0.483936992585544 0.356693537378496
586 348318 1 3 0.5 0 0.3 50 "IR" 0.258205070651964 0.561603454918819 0.159647379933811 0.347030711561571 0.483752911189432 0.543941276133933 0.328296047013931 0.366896297047459 0.741957981841397 0.549669621065283 0.487943426947742 0.360434508848057
587 36958 2 3 0.5 0 0.3 50 "IR" 0.25706728408404 0.565096921226316 0.156329354363976 0.343449997713716 0.484676707998242 0.541297584271042 0.33264190790099 0.369517781884881 0.741743992082282 0.549083888379488 0.488971262264966 0.360981264516385
588 429266 3 3 0.5 0 0.3 50 "IR" 0.25750062934409 0.561924744277904 0.159023029758803 0.346661824382466 0.480783597739264 0.538437896170382 0.334823966048329 0.372718545829291 0.738284227083353 0.546108110519611 0.493846995807132 0.364198507050894
589 165908 4 3 0.5 0 0.3 50 "IR" 0.257789336001308 0.564776786066287 0.157006967247463 0.3438037704229 0.482265159010678 0.538747139993881 0.334646742770503 0.371881189551855 0.740054495011987 0.547273408463071 0.491653710017966 0.362676238737206
590 187663 5 3 0.5 0 0.3 50 "IR" 0.260802000794384 0.563494100602271 0.159825811344823 0.345131860599191 0.479473289869601 0.541255277525375 0.329886094846054 0.370014220466645 0.740275290663985 0.54860675405995 0.489711906190877 0.361778564949665
591 82179 1 0.05 0.5 0 0.4 50 "IR" 0.259933612420527 0.565266426687142 0.157928226909012 0.34335202540102 0.485008386605541 0.540543666784933 0.332731164831998 0.370448345523386 0.744941999026067 0.548894026506841 0.49065939174101 0.361294202992427
592 126780 2 0.05 0.5 0 0.4 50 "IR" 0.262417443168191 0.566705484235411 0.158405278097513 0.341892355858791 0.483624329361237 0.542883698340006 0.32827291947068 0.368060760001579 0.746041772529428 0.551004095426035 0.486678197568193 0.359138424514749
593 129969 3 0.05 0.5 0 0.4 50 "IR" 0.257090552053902 0.562662721584023 0.158188639481625 0.345987498502629 0.487345573340716 0.542317520718556 0.33172928622987 0.368629918894362 0.744436125394618 0.549149712757546 0.489917925711495 0.361023957404445
594 3011 4 0.05 0.5 0 0.4 50 "IR" 0.257926208545954 0.562998082520727 0.158421077407917 0.345645541054385 0.486026857009678 0.540390900080434 0.333793118758499 0.370586797160239 0.743953065555632 0.547992481723348 0.492214196166416 0.362198098159728
595 405997 5 0.05 0.5 0 0.4 50 "IR" 0.259396792029115 0.564439280411585 0.158267541951523 0.344174660272754 0.484245657451612 0.539821327151172 0.333546178674583 0.371163223219315 0.743642449480727 0.548111974129494 0.491813720626106 0.362070394041571
596 146194 1 3 0.5 0 0.4 50 "IR" 0.25983767595647 0.565266523611559 0.157990347839973 0.343326213389669 0.476476398869742 0.535291776206513 0.336998994844511 0.376317220450072 0.736314074826213 0.545210730278214 0.494989342684484 0.365387570414936
597 268365 2 3 0.5 0 0.4 50 "IR" 0.259783876193842 0.566323284659854 0.157094274610099 0.342308013871454 0.475573814347168 0.532266421612178 0.340978956514312 0.379310123398316 0.73535769054101 0.543535069184052 0.498073231124411 0.367058307508514
598 73241 3 3 0.5 0 0.4 50 "IR" 0.259013388067032 0.564430909558527 0.158068484045044 0.344162686886874 0.478876691034329 0.537300467525839 0.335893335878341 0.374706873250454 0.737890079101362 0.546277631360408 0.493961819923385 0.364590527031209
599 160461 4 3 0.5 0 0.4 50 "IR" 0.258788289014759 0.56203917147549 0.159683922040223 0.346613113216908 0.476303419674177 0.531661672014059 0.342563887863829 0.38024598189143 0.735091708688936 0.541746280724491 0.502247809904052 0.369073681133136
600 201468 5 3 0.5 0 0.4 50 "IR" 0.258537064068824 0.562194667594667 0.159459154698363 0.346428384977973 0.479255271144756 0.537176114540927 0.335828246226043 0.374393299493259 0.73779233521358 0.54543117377362 0.495287400924406 0.365150953224319
601 344218 1 0.05 0.5 0 0.5 50 "IR" 0.258038364443247 0.565275370447446 0.156804562169244 0.343361095028756 0.482231749908127 0.535008470290606 0.340161797118765 0.37692626327483 0.740270114351374 0.545147958231168 0.496966359288009 0.36567871201391
602 95495 2 0.05 0.5 0 0.5 50 "IR" 0.258079095917169 0.564195504200508 0.157612193963666 0.344444249814053 0.482077437897474 0.534401984160274 0.340986186514013 0.377551188694717 0.740156533814643 0.544394495078408 0.498598380477679 0.366444597274475
603 304445 3 0.05 0.5 0 0.5 50 "IR" 0.256478496813573 0.561552113660655 0.158581025102213 0.34704065267651 0.480460394907919 0.531700693933178 0.344070650289181 0.380312504609363 0.736938891721492 0.541689081145744 0.502651675391395 0.36917657185037
604 382498 4 0.05 0.5 0 0.5 50 "IR" 0.255208383552266 0.564194433223019 0.155838628223035 0.344392291520476 0.483395175333716 0.534160700313613 0.342213781538374 0.377767780727526 0.738603558885982 0.544143381735912 0.498052409761409 0.366671994885959
605 220186 5 0.05 0.5 0 0.5 50 "IR" 0.259026428648151 0.563116801027299 0.158983178516003 0.34547467350669 0.477508825583108 0.531172135395331 0.342716768653728 0.380801614374288 0.736535254231259 0.541960506883925 0.501699947169731 0.368868989659305
606 200181 1 3 0.5 0 0.5 50 "IR" 0.261093349011336 0.565074515325837 0.158808713893634 0.343504336319178 0.470639722677041 0.528415150201704 0.344231305040782 0.384384771911784 0.731733071688377 0.540680575461318 0.503040018934416 0.37069618944533
607 263697 2 3 0.5 0 0.5 50 "IR" 0.256162445302041 0.560537521652911 0.159216118133402 0.348050703405827 0.475161589294783 0.531113248216979 0.343064730872441 0.38139296886767 0.731324034596824 0.540767996840177 0.502280849005844 0.370430969756012
608 156225 3 3 0.5 0 0.5 50 "IR" 0.260852027677319 0.563121433493002 0.160173644880058 0.345528769501661 0.47092367721622 0.529775163574266 0.342410460708471 0.382995033817583 0.731775704893538 0.540932374117828 0.502584105588529 0.370447067619212
609 246262 4 3 0.5 0 0.5 50 "IR" 0.258865948792355 0.56515560250124 0.157392031969363 0.343444305280972 0.471806494794498 0.528463049778138 0.345143479896451 0.384257469272028 0.730672443586854 0.54063153670246 0.502535511865814 0.370711298809609
610 72366 5 3 0.5 0 0.5 50 "IR" 0.256671493142198 0.561488479240366 0.158934606592635 0.347144915744013 0.474489889531935 0.528845887597062 0.346109391417755 0.383698598087695 0.731161382674133 0.5395631855693 0.505043998010389 0.371676542363308
611 113955 1 0.05 0.5 0 0.6 50 "IR" 0.255223536660089 0.563486016884545 0.156424890407534 0.345162040751674 0.476703519204999 0.524705383644735 0.353520145398876 0.388527891856901 0.731927055865088 0.537574689079215 0.50994503580641 0.374134002916745
612 34398 2 0.05 0.5 0 0.6 50 "IR" 0.258894161508439 0.564481710755382 0.157877998605444 0.344109337941854 0.472850872932074 0.524296220670465 0.351218228937804 0.388944793293214 0.731745034440513 0.5378148809524 0.509096227543248 0.373859408862468
613 400112 3 0.05 0.5 0 0.6 50 "IR" 0.257200236724859 0.565087831496769 0.156412303006664 0.343461364197388 0.474531733578097 0.525479675359635 0.350591246855998 0.387736833171548 0.731731970302956 0.538725207347264 0.507003549862662 0.372928125031965
614 38488 4 0.05 0.5 0 0.6 50 "IR" 0.258289249591288 0.562942749136397 0.158692217428236 0.34567307487396 0.472026605310174 0.524612018737608 0.350090401152931 0.388592446297201 0.730315854901462 0.537525540464718 0.508782618581167 0.374130144582761
615 316325 5 0.05 0.5 0 0.6 50 "IR" 0.260474284269916 0.568145519540451 0.156169244320324 0.340420048253224 0.470985010219396 0.52403498873975 0.350337856596881 0.38918121872297 0.731459294489312 0.538907968381093 0.506507100917205 0.372738183667625
616 363333 1 3 0.5 0 0.6 50 "IR" 0.26096769777535 0.56234694570535 0.160791260493485 0.346285609208608 0.457868560187475 0.511061346709328 0.363343796651746 0.40333170838254 0.718836257962824 0.5283106657653 0.524135057145231 0.384138190014358
617 360207 2 3 0.5 0 0.6 50 "IR" 0.256936749228331 0.564462737635263 0.156747488513339 0.344132407230573 0.466207442443109 0.517125250077043 0.359890544551141 0.397106805947854 0.72314419167144 0.532747268922957 0.51663803306448 0.379615282634486
618 237166 3 3 0.5 0 0.6 50 "IR" 0.257725915909206 0.563228723970561 0.158138360445514 0.345399531466182 0.465614084600112 0.518633210716765 0.357429941322757 0.39584375285557 0.723340000509317 0.533456329311141 0.515568301768271 0.379068948475085
619 351712 4 3 0.5 0 0.6 50 "IR" 0.259388483350459 0.562206087696624 0.159977930945287 0.34643291976747 0.461610569141826 0.51416685344714 0.361360211194368 0.400369255817892 0.720999052492285 0.530235017188682 0.521338142139654 0.382321997388549
620 190434 5 3 0.5 0 0.6 50 "IR" 0.257791391267377 0.56292845493673 0.158431791949699 0.34566830545813 0.463654757358381 0.514951360558483 0.361869816523632 0.399623323021157 0.721446148625758 0.530855702860925 0.520301608473331 0.38172785404198
621 162297 1 0.05 0.5 0 0.7 50 "IR" 0.257402984587491 0.566267288596128 0.155688017841412 0.34232133187141 0.463937549003651 0.512122853661627 0.365557486500849 0.40289439745528 0.721340533591142 0.530174467986879 0.521245504342261 0.382696119978823
622 296430 2 0.05 0.5 0 0.7 50 "IR" 0.259907196883183 0.567495200706799 0.156286399921309 0.341113316152493 0.462956092230437 0.512997030271799 0.363216090246854 0.401995142134791 0.72286328911362 0.53131718203921 0.519502490168163 0.381526871159118
623 87557 3 0.05 0.5 0 0.7 50 "IR" 0.259501528495157 0.566937651669708 0.156441558150402 0.341649777896068 0.462073547832758 0.511284128835363 0.365361192290037 0.403744156634351 0.721575076327915 0.529962216205735 0.521802750440439 0.382901795809178
624 420610 4 0.05 0.5 0 0.7 50 "IR" 0.260543695502265 0.564153429460922 0.159171853244112 0.344433754597251 0.458284693494418 0.509245302816002 0.365741282622815 0.405813275968039 0.718828388996683 0.52783657294207 0.524913135866927 0.385028520596671
625 391035 5 0.05 0.5 0 0.7 50 "IR" 0.257299948772284 0.562857856230447 0.158153200126137 0.345778915240772 0.462411351647904 0.511316834924122 0.365746601022022 0.403688023247772 0.719711300420188 0.528581433046444 0.523899801148159 0.384286764929539
626 269759 1 3 0.5 0 0.7 50 "IR" 0.26125477536245 0.570572756458146 0.154810015646807 0.337971615124657 0.453178238719471 0.504954696420638 0.371047508965466 0.411234887377641 0.714433014081921 0.526834077833244 0.525857524612273 0.386800580992063
627 10623 2 3 0.5 0 0.7 50 "IR" 0.258183663273952 0.560931977419633 0.160225604827738 0.347696555048742 0.455644213644135 0.508877867126162 0.366274635259171 0.406909507849055 0.713827876918087 0.52627541434715 0.526500240086909 0.387100926286159
628 58661 3 3 0.5 0 0.7 50 "IR" 0.255849495737102 0.560427683648237 0.159123547275463 0.348224409334622 0.454991188464503 0.504563169445224 0.373446500991185 0.41184773466042 0.710840684201605 0.523057190022979 0.532570048266647 0.390775153707283
629 52903 4 3 0.5 0 0.7 50 "IR" 0.254796381057469 0.562418337358052 0.156987854403704 0.346197710097067 0.456522388744273 0.505136463439239 0.373337695760363 0.410757847433029 0.711318769801742 0.523987398888341 0.530325550164067 0.389496754916269
630 2 5 3 0.5 0 0.7 50 "IR" 0.26142139781729 0.563254416758465 0.160371202219285 0.345371109394446 0.448656100533077 0.502598892283326 0.371640306103588 0.413945634131157 0.710077498350367 0.523090188487342 0.532011508322873 0.390771154852348
631 375429 1 0.05 0.5 0 0.8 50 "IR" 0.257873642955433 0.565792076985204 0.15628532306968 0.342818159644031 0.44703731140941 0.492068533156401 0.387385808599615 0.42581467079348 0.704910954364843 0.516652236257802 0.543671131669295 0.398134912330227
632 256416 2 0.05 0.5 0 0.8 50 "IR" 0.259930607784992 0.566886124896723 0.156748849138283 0.341686128447193 0.44566125440448 0.491941208571425 0.386459995187732 0.425959749856916 0.705591862189473 0.517091922463457 0.543208844326015 0.397675845072975
633 41 3 0.05 0.5 0 0.8 50 "IR" 0.258561896742203 0.566314269745286 0.156331523271054 0.34227206844397 0.445543939398743 0.491556819753202 0.387147293817471 0.426330184679072 0.704105836140946 0.516546700285858 0.543478817088525 0.398227208745055
634 944 4 0.05 0.5 0 0.8 50 "IR" 0.262883140633953 0.564714805316174 0.160218258262854 0.343919801450078 0.439773832889936 0.488976315697588 0.386532814689077 0.428968760966322 0.70265697352389 0.514753980383719 0.546751072951932 0.400017901182018
635 318867 5 0.05 0.5 0 0.8 50 "IR" 0.25844729056611 0.569118156893453 0.154211062322772 0.339415348958015 0.446105806709114 0.491581998506596 0.387675384423624 0.426328781998049 0.704553097275224 0.517391213688942 0.541886446746396 0.397394567332029
636 251557 1 3 0.5 0 0.8 50 "IR" 0.260920632667722 0.56462345605456 0.159117045563839 0.343985596527871 0.432643406108787 0.480093210839942 0.397953389566698 0.439528623930841 0.693564038776509 0.508487192987196 0.557070435130536 0.407427443090013
637 64616 2 3 0.5 0 0.8 50 "IR" 0.258397200001227 0.559139100959253 0.161673669906702 0.349546461039316 0.434379185010254 0.48133911745076 0.397951220128859 0.43858604665749 0.69277638501148 0.507357792754957 0.55962489003556 0.408794435774812
638 367653 3 3 0.5 0 0.8 50 "IR" 0.258108558889291 0.561454555591303 0.159714621470648 0.347206774110214 0.438110335666718 0.486149740497631 0.39227639508422 0.433006880665157 0.696218894556009 0.51131632851378 0.551991016554868 0.404322731584906
639 97387 4 3 0.5 0 0.8 50 "IR" 0.256762308062388 0.560870664101152 0.159404062021484 0.34774898949398 0.43766163278652 0.485435247269787 0.393707045958674 0.43411777234129 0.694423940848908 0.510519814955908 0.553111107980158 0.405384480804399
640 143794 5 3 0.5 0 0.8 50 "IR" 0.257551061232769 0.562540842280238 0.158572109111036 0.346046212753105 0.439365621578175 0.48715508282203 0.39133338596139 0.431739370035992 0.696916682810944 0.512275347913519 0.549905495072426 0.403169652815996
641 152135 1 0.05 0.5 0 0.9 50 "IR" 0.259173874105703 0.567690202470781 0.155719089140219 0.340889456967173 0.416783068171063 0.458429150018676 0.424202077132217 0.465291052192028 0.675956942276766 0.494878237893212 0.579921166272436 0.423786551434398
642 216991 2 0.05 0.5 0 0.9 50 "IR" 0.260033067502974 0.567713655165598 0.156193197425166 0.3408505378706 0.412460162931215 0.454031230928478 0.427723918827334 0.469832017640386 0.672493230434189 0.492071595145295 0.583917116252501 0.426668042599692
643 369140 3 0.05 0.5 0 0.9 50 "IR" 0.258525420138936 0.568881007447613 0.154461722197269 0.33963697255836 0.417246233875428 0.459609026317322 0.42250299134389 0.464122576693251 0.675771654014364 0.495992603644854 0.57696471354116 0.422669248927669
644 162905 4 0.05 0.5 0 0.9 50 "IR" 0.258249107098561 0.567871861728091 0.154978084003951 0.340641154230305 0.410263461222823 0.449763670552536 0.433401188002884 0.474272749037387 0.668512568321384 0.488996236883318 0.588379272006835 0.429879699908441
645 202705 5 0.05 0.5 0 0.9 50 "IR" 0.258000755759865 0.571410775326839 0.152304975788726 0.33712965957221 0.414773757595992 0.454790708598273 0.428791224777596 0.469033666221732 0.672774513355857 0.493333175605745 0.581096200566322 0.425435398400694
646 75108 1 3 0.5 0 0.9 50 "IR" 0.25681145977205 0.558810577273658 0.160929856581985 0.349864389870859 0.401352252378604 0.440620940058846 0.445228060458344 0.485932607071787 0.658163712150655 0.479874648524068 0.606157917040329 0.440726927879449
647 232761 2 3 0.5 0 0.9 50 "IR" 0.257284450394498 0.565083774365631 0.156486669496355 0.343534956678942 0.396633271641732 0.43429417087106 0.452456087248291 0.492574775593091 0.65391772203623 0.477477684289214 0.608942756744645 0.443359649488904
648 42268 3 3 0.5 0 0.9 50 "IR" 0.258209081405951 0.567631225857997 0.155215605655549 0.34094417004727 0.403817845747067 0.445061101846687 0.438676221871618 0.480927071437953 0.662026927153018 0.485670741585524 0.593891827527167 0.434538006112527
649 247699 4 3 0.5 0 0.9 50 "IR" 0.259896230411242 0.565099445842733 0.158074943303964 0.343534571889127 0.400242401580134 0.441702279270275 0.44181242175669 0.484640018183964 0.660138631991376 0.48288575878373 0.599887365060654 0.437534991028025
650 239004 5 3 0.5 0 0.9 50 "IR" 0.260643549682582 0.564758544110121 0.15878306117228 0.343851638144859 0.405881068954596 0.449300097760369 0.43238871495273 0.476313617210042 0.666524618637178 0.488062762822309 0.59117177612501 0.431833418999996
651 362708 1 0.05 0.5 0 1 50 "IR" 0.237574730604716 0.510583011539154 0.185493360683476 0.398262662459053 0.162159125348833 0.168027732579726 0.77984693264763 0.807413465211303 0.399733855953549 0.279449386733622 0.965340293331106 0.67432660903924
652 15975 2 0.05 0.5 0 1 50 "IR" 0.242464778646667 0.512296834078907 0.18788888208573 0.396586069269226 0.155776877859061 0.162431475508471 0.780980444555788 0.813747433759232 0.398241656505728 0.278017779190261 0.968869326641518 0.675923100773103
653 209533 3 0.05 0.5 0 1 50 "IR" 0.243039807016838 0.512242364613531 0.188501563811158 0.396783871713607 0.157230613350622 0.164274148587507 0.777614894851906 0.811622772123336 0.400270420367461 0.279575162639995 0.966116458663065 0.674158088210883
654 263093 4 0.05 0.5 0 1 50 "IR" 0.242456302737725 0.521864652818152 0.179937364967867 0.386980915963108 0.165337728515849 0.17122486519303 0.776313532192468 0.803644553221783 0.407794031253575 0.285112229706925 0.956250897160335 0.668308240278762
655 326386 5 0.05 0.5 0 1 50 "IR" 0.235254880351694 0.507378988460379 0.186716106968588 0.401904796146769 0.151227697297832 0.15646193635955 0.794435417302387 0.820643647371764 0.386482577649525 0.270201701280211 0.981151524270975 0.684914595515341
656 120468 1 3 0.5 0 1 50 "IR" 0.250768714410665 0.539295796243038 0.173275511923619 0.371617799176841 0.0368432259452525 0.0378394063482889 0.931988106386537 0.956444482879548 0.287611940355918 0.199856647651664 1.10526361831016 0.767485820019008
657 201849 2 3 0.5 0 1 50 "IR" 0.255024647085237 0.556319252557855 0.16181818878961 0.352716142159536 0.0465019143256173 0.0476323945216884 0.92313969867283 0.945107736433472 0.301526561410854 0.210123816140228 1.08495788746244 0.755874694843208
658 22221 3 3 0.5 0 1 50 "IR" 0.248671582880789 0.541916201398174 0.168857419513727 0.367406353781304 0.0490536036161161 0.05014582991996 0.922505173518388 0.9423253083865 0.297725186496905 0.20712328714485 1.09136259303211 0.758798892410591
659 191896 4 3 0.5 0 1 50 "IR" 0.255359665677634 0.551172883404317 0.165837922730778 0.357541217343822 0.0299513466566608 0.0307199969601456 0.941004732214346 0.964642222091189 0.285311012334295 0.198314172208513 1.10684265494512 0.769138438096036
660 281550 5 3 0.5 0 1 50 "IR" 0.256017263287184 0.554891870181206 0.163456998797001 0.353784733752379 0.0253482830289672 0.0260072627948191 0.945914676018842 0.970050779981132 0.281365546316151 0.19587695148796 1.10937167481584 0.772106741484903
661 81886 1 0.05 0.5 0 0 60 "IR" 0.255381437110766 0.563005738387362 0.156862553519614 0.345620753556647 0.504770598340514 0.560346822736615 0.314056707999534 0.348319302873699 0.76015203545128 0.561207915313707 0.470919261519148 0.347445367638408
662 243772 2 0.05 0.5 0 0 60 "IR" 0.259220092328284 0.562403749981506 0.159661514851082 0.346218418667956 0.499948735352353 0.560899012856978 0.310325588268948 0.347724264750429 0.759168827680637 0.561385139986222 0.469987103120029 0.347238054553256
663 401819 3 0.05 0.5 0 0 60 "IR" 0.257293543823657 0.562053737982891 0.158738435058857 0.346579175293223 0.501892569015582 0.561520016149857 0.310697569549688 0.34709320096766 0.759186112839239 0.561670618474705 0.469436004608546 0.346949702327295
664 281860 4 0.05 0.5 0 0 60 "IR" 0.257631868529839 0.560733496945602 0.159946310951016 0.347925457330803 0.499584073303342 0.555016460779693 0.318692607119453 0.353704018053028 0.757215941833181 0.556927535681171 0.478638918070469 0.351772526946961
665 120775 5 0.05 0.5 0 0 60 "IR" 0.258402222113444 0.561073815602312 0.160151518425719 0.347537285162971 0.499950526331596 0.560956589090177 0.310146938133245 0.347648645711688 0.75835274844504 0.560982775699979 0.470298456558963 0.347624771473015
666 235304 1 3 0.5 0 0 60 "IR" 0.259095389227278 0.559048779747716 0.162196039768759 0.349621107598849 0.490339812092165 0.550071393982954 0.321868130936156 0.359076966220422 0.749435201319443 0.55288655004452 0.484064170704915 0.356109854590202
667 403978 2 3 0.5 0 0 60 "IR" 0.260179576038578 0.563772720467103 0.159226716882964 0.344850233510283 0.490421603802169 0.554671105358942 0.315650653465248 0.354601831921997 0.750601179840747 0.557489683248338 0.474877370348211 0.351580179320068
668 24165 3 3 0.5 0 0 60 "IR" 0.25611222022509 0.562961219983259 0.157413738380973 0.345624376062403 0.493998865346191 0.553199203861572 0.319415154605627 0.355657018958761 0.750111085571281 0.556181582678976 0.4768288929866 0.352593838384902
669 355238 4 3 0.5 0 0 60 "IR" 0.260272979926314 0.56189846795327 0.160693713107266 0.346710350417361 0.489058411668746 0.552712574262088 0.317568341906484 0.35667713541915 0.74933139159506 0.555580676783676 0.47826205501375 0.353559356598441
670 357271 5 3 0.5 0 0 60 "IR" 0.258008050340033 0.565369141968446 0.156796846061892 0.343227794726756 0.491484112505237 0.553926074598317 0.317494927792119 0.3553628525905 0.74949216284527 0.557491219119779 0.474291773854011 0.351582211881549
671 143895 1 0.05 0.5 0 0.1 60 "IR" 0.258465127076456 0.565367212993883 0.156996486208434 0.343219207131234 0.501426188270217 0.561199410428133 0.311113665023759 0.347865654580266 0.759891315346673 0.5625926534491 0.468110151232192 0.346310692787007
672 401699 2 0.05 0.5 0 0.1 60 "IR" 0.25839710326512 0.562973859180632 0.158741055375284 0.345672779315124 0.50009065909648 0.558866325673739 0.313673534172067 0.350216972813411 0.758487762361599 0.560236838307673 0.472414589547351 0.348698899203722
673 118501 3 0.05 0.5 0 0.1 60 "IR" 0.261055147849872 0.56195708447157 0.161108606146127 0.346688019509732 0.49600238428936 0.556685262135899 0.3142708346558 0.352416923321719 0.757057532139232 0.558467776493723 0.475379440801927 0.350478112811798
674 298101 4 0.05 0.5 0 0.1 60 "IR" 0.260880930927275 0.56309745413071 0.160132689111691 0.345491651321896 0.496659114458295 0.559590216919665 0.310522176030351 0.349462686161605 0.75754004538557 0.560759752016095 0.470654865142043 0.34813461785131
675 29704 5 0.05 0.5 0 0.1 60 "IR" 0.259883183484732 0.560663830779822 0.161392240595693 0.347996653906093 0.497540943557688 0.557831941938355 0.313642825019131 0.351249991829798 0.75742412704242 0.558778552454858 0.475035065614824 0.350159543934892
676 180392 1 3 0.5 0 0.1 60 "IR" 0.257080783620942 0.565743391253366 0.155887441320065 0.342829120459611 0.491198281521966 0.549037792223244 0.324683402052353 0.360740597120571 0.748279065142908 0.554331532958701 0.480570843372419 0.355059803414383
677 105249 2 3 0.5 0 0.1 60 "IR" 0.257536814203499 0.565552149016413 0.156326219016884 0.343008226762088 0.492319387751411 0.553099088484718 0.319208063526365 0.356477733944804 0.749856201954909 0.557020721821575 0.475534282543249 0.352227691470832
678 158112 3 3 0.5 0 0.1 60 "IR" 0.262123237540783 0.567770225736864 0.157426316160835 0.3408389108813 0.489433219936716 0.552703163702211 0.317355748917085 0.356541541017706 0.7515564574775 0.557591712374376 0.47478206507792 0.351444119378696
679 42390 4 3 0.5 0 0.1 60 "IR" 0.256068870965805 0.560470265379943 0.159204703377049 0.348162394251369 0.490773104413628 0.550217611780979 0.322541898852583 0.359305243702539 0.746841975379433 0.553335936929435 0.481746602229632 0.355902247881124
680 335891 5 3 0.5 0 0.1 60 "IR" 0.263601586385178 0.563918988607709 0.161249158435555 0.344688517272042 0.482507187928169 0.546489214732874 0.323111301119021 0.363431413082914 0.746108774313348 0.552195851245128 0.484360459554576 0.357290616946379
681 332564 1 0.05 0.5 0 0.2 60 "IR" 0.258792858594887 0.56314565190623 0.15883217575305 0.345489089989947 0.498091108402057 0.556606385828759 0.316205970599763 0.353002950968577 0.756883966996943 0.558795916897214 0.475038146352813 0.350483257543284
682 56309 2 0.05 0.5 0 0.2 60 "IR" 0.260170008469529 0.560630363880702 0.161617391436809 0.348051456152384 0.494341372181624 0.554373868841121 0.317158904791721 0.355233743571749 0.754511380651154 0.556491125281445 0.478776296228529 0.35280005261701
683 202253 3 0.05 0.5 0 0.2 60 "IR" 0.259107258290923 0.564512879746902 0.158023601468161 0.3440740938781 0.497010081053595 0.557089812762568 0.314839441555595 0.352490010923088 0.756117339344518 0.559585510825284 0.472863043023756 0.349657493412417
684 224386 4 0.05 0.5 0 0.2 60 "IR" 0.259703330168414 0.560675823504809 0.161294702234488 0.347965768142009 0.494364175499099 0.55374149446921 0.318117893751359 0.355887993148059 0.754067505667513 0.556087997757223 0.479412595985847 0.353204489000572
685 238011 5 0.05 0.5 0 0.2 60 "IR" 0.258900592313864 0.562862883548443 0.159116241791599 0.345763549316608 0.496564876758988 0.554634748126692 0.31815945208711 0.354990543207261 0.755465469072852 0.5573981745458 0.47727569387871 0.351888570849838
686 405653 1 3 0.5 0 0.2 60 "IR" 0.259038418709562 0.564298067372359 0.158161173490399 0.344302935024323 0.487737251806907 0.546973615873917 0.32609438403184 0.363629426112462 0.746775670516469 0.552566764959772 0.484255557522239 0.357378860752191
687 408552 2 3 0.5 0 0.2 60 "IR" 0.256468432025489 0.559629564447755 0.160120335109872 0.348991662090288 0.490192968394964 0.550009780442615 0.322256735205758 0.359701624181079 0.746661400420453 0.553036450124217 0.48237707031563 0.356312197706151
688 282445 3 3 0.5 0 0.2 60 "IR" 0.259709222349024 0.567705657382735 0.156105225247437 0.340850770972076 0.489174803018887 0.552473897398198 0.318579654119932 0.357614585098656 0.748884025367912 0.557378713684042 0.474684879367368 0.352202837166916
689 334585 4 3 0.5 0 0.2 60 "IR" 0.257443219605685 0.561370929422221 0.159338472797257 0.347257873093293 0.486956647952327 0.545554984608469 0.327942958082337 0.365032447583037 0.744399867558012 0.550623505876865 0.487281430879593 0.359320604630577
690 275853 5 3 0.5 0 0.2 60 "IR" 0.260119838729268 0.559934543207761 0.162076440923813 0.348684943078952 0.486505756679271 0.550079991916744 0.320084312640788 0.359906148232501 0.74662559540854 0.553193550807409 0.482160753564601 0.356335036183181
691 415490 1 0.05 0.5 0 0.3 60 "IR" 0.258183529624605 0.56295506577389 0.158607243263562 0.345664088509626 0.493699817846547 0.549858783950676 0.323879387794716 0.360373197650288 0.751883347471152 0.554265703497247 0.482486631058278 0.355421460621523
692 394570 2 0.05 0.5 0 0.3 60 "IR" 0.257774620096435 0.562252272848972 0.158868314883907 0.346401391399479 0.495657262127169 0.55293455516126 0.320568651872838 0.357271989590135 0.753431882223604 0.556069496593802 0.479436966756745 0.353611927833043
693 320897 3 0.05 0.5 0 0.3 60 "IR" 0.261718718862628 0.561785434410468 0.161683509783077 0.346892887328638 0.490936067963572 0.550188450023248 0.321630872542298 0.360070204039768 0.7526547868262 0.554145645011047 0.483314382325375 0.355571273906945
694 46703 4 0.05 0.5 0 0.3 60 "IR" 0.260643606873052 0.560648847674362 0.161873214490782 0.348018891632545 0.490483464188328 0.548182620782881 0.324284929161776 0.362084232524512 0.75112707106138 0.552413652044871 0.486158143652558 0.357306881767397
695 194665 5 0.05 0.5 0 0.3 60 "IR" 0.255551188975528 0.561146766074293 0.158309216169552 0.347483143214674 0.495398994417651 0.549790949320827 0.325149330165261 0.36044807573743 0.750950183393179 0.553579918907636 0.483458546334812 0.356119282266097
696 179729 1 3 0.5 0 0.3 60 "IR" 0.257798554810863 0.567086225364049 0.155343307653703 0.341476311816097 0.487266321841922 0.547138076953047 0.3255505346014 0.363338220749551 0.745064876652785 0.553575065029424 0.480893842255104 0.356267641978866
697 275735 2 3 0.5 0 0.3 60 "IR" 0.258028103974834 0.567432471202114 0.155249211769786 0.341176636647738 0.48854723269918 0.546105889914864 0.327577358943909 0.364320245434468 0.746575336674014 0.553060168441098 0.482826570713695 0.356763575029423
698 136665 3 3 0.5 0 0.3 60 "IR" 0.256101323764951 0.559674196292169 0.159796521761999 0.348988667551318 0.487566443307878 0.546190518633463 0.327890828788139 0.364963087514796 0.743667767072828 0.550441926060933 0.487687350550139 0.35988969475112
699 181441 4 3 0.5 0 0.3 60 "IR" 0.260741463452544 0.563534362274396 0.159796983269738 0.345060401264992 0.484543760056168 0.547636117905632 0.323091000003095 0.363125364724299 0.745285223508712 0.552843355993237 0.482887983272833 0.357187990346284
700 285386 5 3 0.5 0 0.3 60 "IR" 0.260265845679803 0.565955408223727 0.157723544270901 0.342604513486222 0.488361056013132 0.550645267646133 0.320146855877538 0.359550797528327 0.748626901692936 0.555646868622428 0.47787040014844 0.353996105963331
701 12086 1 0.05 0.5 0 0.4 60 "IR" 0.26248586982253 0.562875508066727 0.161309116121746 0.345803585422701 0.488143162092855 0.549362337873607 0.321575589324908 0.361558124567602 0.750629031915385 0.553988278461996 0.482884705446654 0.356161279936185
702 324351 2 0.05 0.5 0 0.4 60 "IR" 0.2629714058536 0.564504806313209 0.160386547598855 0.344071827933623 0.487143410118385 0.550081401408658 0.319934854468511 0.360819077352562 0.750114815971985 0.555028733133718 0.480321402067366 0.355071193753653
703 48995 3 0.05 0.5 0 0.4 60 "IR" 0.256815661244454 0.563109734254811 0.157656674115681 0.345530528980149 0.492426724738407 0.546343307294656 0.329044515021015 0.364646839439219 0.749242385982861 0.551950594925694 0.486701189136695 0.358250515511138
704 245940 4 0.05 0.5 0 0.4 60 "IR" 0.260693299780715 0.562206810062209 0.160706094841133 0.346404599279552 0.486780753123085 0.545636904461786 0.326231730059049 0.36532099519614 0.7474740529038 0.551272746618931 0.486937824900182 0.358883287272689
705 305006 5 0.05 0.5 0 0.4 60 "IR" 0.259770270130949 0.565279306144433 0.157848508661123 0.34332888631824 0.489529467589483 0.546305828237677 0.32703318997284 0.364644507440592 0.749299737720431 0.552719348452607 0.484881698633962 0.357437422025296
706 61339 1 3 0.5 0 0.4 60 "IR" 0.259262377935808 0.565152523069153 0.157687451721714 0.34338139816633 0.478935892513915 0.538602706863475 0.333981857334616 0.373134014341709 0.738198270449723 0.547334604870083 0.49166930905633 0.363330889679979
707 96062 2 3 0.5 0 0.4 60 "IR" 0.256829444857772 0.559657319194735 0.160294423088779 0.348963766179558 0.484558591197575 0.543450522907354 0.330203786890775 0.368225717233309 0.741388036055346 0.548670461384512 0.490498209979554 0.361985624913771
708 414381 3 3 0.5 0 0.4 60 "IR" 0.258513904789805 0.561635697846604 0.159816040793012 0.347031916720251 0.482447378848347 0.541607061113625 0.331500990289255 0.369942158486093 0.740961283638152 0.548134694944189 0.491317031082267 0.362450171175426
709 265754 4 3 0.5 0 0.4 60 "IR" 0.262538197571451 0.560870294144372 0.162927372772009 0.347721318320426 0.476596652676604 0.539123211769103 0.331378795168155 0.372790364848839 0.739134850248055 0.546350578190655 0.494306167940164 0.364435114037828
710 179672 5 3 0.5 0 0.4 60 "IR" 0.256698003825139 0.5663389214687 0.155234383337078 0.342218201352726 0.482450873785938 0.540827387953869 0.33319579465995 0.370918713967247 0.739148877611077 0.549178650723786 0.488430177997028 0.361511058343777
711 379564 1 0.05 0.5 0 0.5 60 "IR" 0.260056250741848 0.565565572701865 0.15779603220515 0.343046798921181 0.487793248991935 0.5448880485083 0.328839806236098 0.366956682923727 0.747849499733783 0.551878429179727 0.486635838441248 0.358870022341287
712 187739 2 0.05 0.5 0 0.5 60 "IR" 0.263147722096303 0.565043965714313 0.160059008723521 0.343556809089012 0.484743001051055 0.545695361502127 0.325561512707886 0.366140403703932 0.747890723147358 0.552327789959764 0.485620521431407 0.358395706022592
713 51514 3 0.05 0.5 0 0.5 60 "IR" 0.257069559828201 0.558909473662265 0.160940045145968 0.349744962530133 0.486934565842041 0.540446883030858 0.335001542744427 0.371465398170441 0.744004125670242 0.546670520676652 0.495941587890395 0.36414106665192
714 178811 4 0.05 0.5 0 0.5 60 "IR" 0.258834938311863 0.561741188846013 0.159882051032103 0.346866628845126 0.484846840417922 0.539146512521742 0.335569682325504 0.372779943148037 0.743681778729785 0.546773639119399 0.495451733357607 0.364029183881706
715 387037 5 0.05 0.5 0 0.5 60 "IR" 0.260230898750523 0.564697951710642 0.1585498639818 0.343893792247281 0.486756549070451 0.545540085939566 0.327043245454588 0.366266645723331 0.746987447820974 0.552042477229111 0.485593109436387 0.358669698974478
716 322253 1 3 0.5 0 0.5 60 "IR" 0.260657668536828 0.562483348227547 0.160519356160196 0.346159047413024 0.477825359154313 0.537115552652022 0.33581102966134 0.375416352100858 0.738483027691141 0.545530656008767 0.496330385821536 0.36568551916199
717 97000 2 3 0.5 0 0.5 60 "IR" 0.256284093422006 0.564063720317163 0.156709958237114 0.344572308264698 0.480874328919485 0.535341112688419 0.340459749591354 0.376887735595675 0.737158422341491 0.544762766398148 0.497169707828468 0.366270964700607
718 299791 3 3 0.5 0 0.5 60 "IR" 0.25906598293686 0.560879927804324 0.16073940254327 0.347779184641191 0.482487331285525 0.540983894770868 0.332105208861619 0.370900587767986 0.741553314222385 0.547567154670574 0.492844611404888 0.363221711637784
719 304187 4 3 0.5 0 0.5 60 "IR" 0.257860005780171 0.562832209952575 0.158565034117946 0.345771691370668 0.478319148336739 0.536818264845551 0.336792635992815 0.375846418468433 0.73617915411691 0.545331624529005 0.495357670110761 0.36597377983343
720 106189 5 3 0.5 0 0.5 60 "IR" 0.258292656952652 0.567205357503355 0.155579943951026 0.341354602090447 0.474406184429367 0.529132046704525 0.34628803272913 0.3838926933745 0.732698841382018 0.541679274872304 0.501867976680155 0.369862579420402
721 337982 1 0.05 0.5 0 0.6 60 "IR" 0.259470166478349 0.560977732715681 0.160856537533461 0.347666635053398 0.480305932853929 0.534669667842427 0.340250273518332 0.378382016417346 0.739776099332278 0.543587445357335 0.501106811051793 0.367966898916743
722 137996 2 0.05 0.5 0 0.6 60 "IR" 0.260886882953752 0.5638656466464 0.15958195165993 0.344744224942494 0.478526610336084 0.535021314235995 0.338505920644431 0.378008665299168 0.739413493289836 0.544832853737397 0.498087872304361 0.366690788942342
723 351762 3 0.05 0.5 0 0.6 60 "IR" 0.257411463495978 0.56098644149336 0.159610939786797 0.347691341116757 0.482649260826251 0.536008426662852 0.339820373404197 0.377013836989883 0.740060724322229 0.544425059137579 0.499431313190994 0.367131145303329
724 310607 4 0.05 0.5 0 0.6 60 "IR" 0.257403341765688 0.562054904005088 0.158779185606923 0.3465795861546 0.482275957550388 0.535104406036555 0.340981325164452 0.377947911396957 0.739679299316077 0.544162269621775 0.499760510771375 0.367402116369501
725 47557 5 0.05 0.5 0 0.6 60 "IR" 0.256532775841277 0.561583662135869 0.158600003404488 0.347086004327013 0.482595181014989 0.53399407973001 0.342977963540394 0.379072282420959 0.739127956856266 0.543220238487958 0.501577966944882 0.368370892025649
726 183544 1 3 0.5 0 0.6 60 "IR" 0.259852107266329 0.565229874690441 0.157960980220591 0.343373405012601 0.472334684329019 0.527565811543789 0.348092793100967 0.38661098108539 0.732186791595348 0.540082867274443 0.506053773321557 0.372225035283566
727 186042 2 3 0.5 0 0.6 60 "IR" 0.259249301493742 0.564701967904397 0.157992654364588 0.343938980501663 0.475981034330316 0.53098522620459 0.344417056649811 0.38244115401299 0.735230335824059 0.542179830330666 0.5024097110144 0.369636628471014
728 31954 3 3 0.5 0 0.6 60 "IR" 0.262009920994225 0.563228902340257 0.16078407810623 0.345400150712295 0.46924418311842 0.526685131029593 0.346931611180016 0.387409010857785 0.731254104112645 0.539000234160159 0.507715689286245 0.373237736498495
729 134632 4 3 0.5 0 0.6 60 "IR" 0.260613047156367 0.55963939475972 0.162688120523691 0.349043917638604 0.468515345390799 0.525877335094883 0.347398896640586 0.387907068069842 0.729128392547165 0.537184992861365 0.510087017164277 0.374866758037658
730 318763 5 3 0.5 0 0.6 60 "IR" 0.258564672320733 0.563204857219203 0.158727078766016 0.345387758531839 0.472092415155551 0.52788554962253 0.347053433508128 0.386032021714758 0.730657087476284 0.53960764096163 0.505780512274143 0.372522667705246
731 222011 1 0.05 0.5 0 0.7 60 "IR" 0.259159396198653 0.564507591563096 0.158043717179525 0.344087953362064 0.474769488545146 0.527262609745184 0.349190608344016 0.387370508577686 0.733928884743799 0.539807917434296 0.507234325523541 0.372787212638165
732 61411 2 0.05 0.5 0 0.7 60 "IR" 0.260842606705584 0.563887438633563 0.159549389022388 0.344761011450356 0.47177063756011 0.526040081356588 0.348978959099916 0.388605440837932 0.732613244265695 0.538890710697413 0.508528348122304 0.373715173021865
733 413910 3 0.05 0.5 0 0.7 60 "IR" 0.258946724861539 0.562488913737145 0.159410842253634 0.346138758933164 0.476144473914833 0.528318226973002 0.348583806314957 0.38632294426786 0.735091198776372 0.539843277086145 0.50799464856859 0.372765592861432
734 30474 4 0.05 0.5 0 0.7 60 "IR" 0.255133398982519 0.563458776798189 0.156375198611929 0.345146911009749 0.477455703979292 0.526802323167923 0.352013000387923 0.387822420422857 0.73258910296181 0.538974713194807 0.508388198999852 0.373645975849935
735 259839 5 0.05 0.5 0 0.7 60 "IR" 0.256798038642844 0.56163554183425 0.158719473491538 0.346971309971219 0.473952441362361 0.524709023935811 0.352803789554672 0.389974408516598 0.730750480005205 0.537081249994531 0.51152326304621 0.37556124665239
736 70821 1 3 0.5 0 0.7 60 "IR" 0.256556065705573 0.561940808373206 0.158505080414753 0.346658224801588 0.469688022684164 0.523350082724835 0.353980090857267 0.392244108114692 0.726244088389737 0.536038974453924 0.51248517127202 0.377220223385642
737 154498 2 3 0.5 0 0.7 60 "IR" 0.258659473948706 0.562322736900136 0.159447315832168 0.346344308085932 0.465557278372793 0.518993423783103 0.357885889981321 0.39690298457129 0.724216752321499 0.53341321887031 0.517333205813489 0.380059658787175
738 365349 3 3 0.5 0 0.7 60 "IR" 0.256182537597855 0.561764941242549 0.15824530907435 0.346867428453364 0.470986047018223 0.522074438444803 0.356231025499052 0.393202181922003 0.727168584616078 0.535193889613864 0.514476334573402 0.377864938471225
739 246103 4 3 0.5 0 0.7 60 "IR" 0.256159391991071 0.566965360117209 0.154445342294919 0.341567881350445 0.468780100898385 0.520309410477393 0.358344975212899 0.395520691117553 0.724939492889456 0.535608165020022 0.512790317507819 0.377809523638219
740 64242 5 3 0.5 0 0.7 60 "IR" 0.25946484408292 0.561504629509689 0.160554720750766 0.347160003995854 0.466570018107316 0.520458767539497 0.355979339773999 0.395060885768926 0.726034862190236 0.534164207885027 0.516534060524765 0.37904215632428
741 362774 1 0.05 0.5 0 0.8 60 "IR" 0.262554887971132 0.560709199383358 0.163013627559047 0.347947036862467 0.460176384626831 0.512410562993424 0.363847151386861 0.404613555428911 0.722731272597963 0.528923270070865 0.526860778945908 0.385234472040194
742 97402 2 0.05 0.5 0 0.8 60 "IR" 0.259975409588694 0.56020864796914 0.161768885180539 0.348420247328642 0.462289836910786 0.514293179015724 0.362531385830744 0.402707677924097 0.72226524649948 0.52988529861491 0.524300271011283 0.384266720715811
743 356908 3 0.05 0.5 0 0.8 60 "IR" 0.255816228023255 0.559470547017374 0.159730974667803 0.349177841935557 0.464708686394498 0.511035596194638 0.369609613341381 0.406040802739199 0.720524914417753 0.527220588307123 0.529340588009183 0.387036686396414
744 176681 4 0.05 0.5 0 0.8 60 "IR" 0.256868864084749 0.559914541290313 0.160075615441477 0.348757189224519 0.465439765253597 0.513264862506151 0.366604550730294 0.403773271178476 0.722308629338345 0.52890374630126 0.526680166171771 0.385324819207086
745 404526 5 0.05 0.5 0 0.8 60 "IR" 0.257212398393606 0.561654357984063 0.158997855245746 0.346949139170955 0.465303509004086 0.514860953188301 0.363999513030096 0.402161767467131 0.722515907397692 0.530573890773732 0.522997368275842 0.383618446276735
746 65494 1 3 0.5 0 0.8 60 "IR" 0.257264572804424 0.559052678854015 0.161053961430109 0.349616393843346 0.45325261492007 0.502362021219365 0.377658217282941 0.416118377011698 0.710517187724494 0.521199060534043 0.538712178713051 0.393994486576219
747 95463 2 3 0.5 0 0.8 60 "IR" 0.258129376401199 0.563056546734304 0.158545285591719 0.345601559418352 0.457212783718112 0.506308268852403 0.37416054791894 0.412127581715514 0.715342160119311 0.52517773389546 0.532705833510659 0.3899904071604
748 25365 3 3 0.5 0 0.8 60 "IR" 0.263737627113903 0.565243396490597 0.160301545526256 0.343347028694524 0.446271645491573 0.499357451817917 0.376704021808855 0.419195438597305 0.710009272605476 0.521709495426668 0.537005567335111 0.393450506825428
749 321209 4 3 0.5 0 0.8 60 "IR" 0.256671654259369 0.563478601397728 0.157342883436601 0.345095767385456 0.45666656135704 0.504800484280717 0.37591362029365 0.413424567277919 0.713338215616409 0.524248653628312 0.533256503730251 0.390762822899036
750 159448 5 3 0.5 0 0.8 60 "IR" 0.258061667747324 0.562359048191496 0.159066948201877 0.346290155618947 0.45876021795438 0.507934659847765 0.371934969378509 0.409935834487163 0.716821885701704 0.526045451785615 0.531001917580386 0.388735684682488
751 244993 1 0.05 0.5 0 0.9 60 "IR" 0.257377240993479 0.558747260570867 0.16124714810735 0.349872041709549 0.445416106583443 0.489542691216983 0.393534236807472 0.431852929366252 0.702793347576921 0.512758824951082 0.554781384914821 0.404344904799173
752 99552 2 0.05 0.5 0 0.9 60 "IR" 0.255778748442919 0.557481417620125 0.16127127110391 0.351146490247756 0.442107517884878 0.483767778049496 0.400731022583267 0.437786374160969 0.697886266327797 0.508376582219165 0.562002293687177 0.408858683272324
753 387463 3 0.05 0.5 0 0.9 60 "IR" 0.2594485538336 0.559372557189386 0.162111763881832 0.349290313164172 0.443855522521687 0.490392065607422 0.390967658408981 0.431016484355182 0.703304076355287 0.513712405800108 0.553079422290813 0.403381258592097
754 28387 4 0.05 0.5 0 0.9 60 "IR" 0.263472939971536 0.559340231764893 0.16461696489644 0.349276292115713 0.437113522121939 0.485455276960588 0.393104163151239 0.435995945858961 0.700586462093476 0.510794955125472 0.557721128047679 0.406249944939764
755 265330 5 0.05 0.5 0 0.9 60 "IR" 0.256819642105693 0.559037617371012 0.16074351587718 0.349622587123136 0.439922036753409 0.482936200376466 0.400381726896358 0.438843011220222 0.696741678859102 0.508388828797982 0.561125242773538 0.408995118474879
756 381062 1 3 0.5 0 0.9 60 "IR" 0.256280097972205 0.560330358679775 0.159439817780008 0.348326483128821 0.437556517428813 0.480335391766046 0.404746730748978 0.442497443163454 0.693836615401018 0.506865728218757 0.564186548528986 0.411252368710851
757 8679 2 3 0.5 0 0.9 60 "IR" 0.261560114106447 0.563194694752125 0.160546981064438 0.345439575827702 0.423412529005752 0.468334725023474 0.414052266823662 0.45563660152646 0.684972643112199 0.500293118187095 0.574599247888101 0.418498851828124
758 71369 3 3 0.5 0 0.9 60 "IR" 0.25514490443977 0.556668915121875 0.161536615453175 0.351989199686525 0.431960794647511 0.472793223956015 0.413453257344013 0.450361332485638 0.687105699087281 0.500514222230958 0.574989872797189 0.417826031543818
759 194847 4 3 0.5 0 0.9 60 "IR" 0.256612727117267 0.56087703812571 0.159319083911881 0.347709857086301 0.426095761757058 0.467514403321312 0.418203568881433 0.456334432507457 0.682708488874326 0.498405618123464 0.577522652793314 0.420373425245397
760 313392 5 3 0.5 0 0.9 60 "IR" 0.252730065338524 0.557547418548723 0.159402058473137 0.351136260103456 0.430122765727609 0.4688798018139 0.419560538852305 0.454931594924997 0.682852831066133 0.497915826167712 0.578962597325442 0.420923288193256
761 2646 1 0.05 0.5 0 1 60 "IR" 0.246556215958623 0.52292709863191 0.182087358292979 0.385911513307915 0.303492563627391 0.320335114267055 0.596706459845801 0.629484619749585 0.550048779586014 0.387632414920104 0.77879381813878 0.548569724071656
762 3090 2 0.05 0.5 0 1 60 "IR" 0.235131032977936 0.506372700324758 0.187427230924279 0.402743546582381 0.304415063444098 0.318318986502316 0.605181637455847 0.632057721090918 0.539546096422034 0.379792410843011 0.792608868380126 0.557088110997159
763 7462 3 0.05 0.5 0 1 60 "IR" 0.241950358016832 0.514855977419221 0.185455863514706 0.394018428328982 0.307189767371093 0.324087144590554 0.593582602962028 0.625586712217368 0.549140125387925 0.387320310839314 0.779038466476734 0.5488242656437
764 392350 4 0.05 0.5 0 1 60 "IR" 0.244065476890615 0.512065941351297 0.189422411513227 0.397009035075855 0.297775454937062 0.316393768890897 0.597688292681311 0.634186830626655 0.541840931827677 0.382164871694387 0.787110704194538 0.554461871074434
765 169548 5 0.05 0.5 0 1 60 "IR" 0.242605273481747 0.514564788098441 0.186092127239338 0.394283216888123 0.313855754232295 0.331105460861677 0.585734500498173 0.617295977635143 0.556461027714042 0.392037223793235 0.771826627737511 0.543223816554612
766 434165 1 3 0.5 0 1 60 "IR" 0.256151068474574 0.556723782617968 0.162077913319441 0.351869903644516 0.161307891400337 0.167213231627327 0.77804959210532 0.805540251818053 0.417458959874911 0.292899958400036 0.940127505424761 0.659143209059194
767 291638 2 3 0.5 0 1 60 "IR" 0.257534702050808 0.560534968039451 0.160063138445572 0.348027687132881 0.0975429626995034 0.100618865484381 0.85713471709875 0.882963839321662 0.355077664750312 0.248397494226714 1.01719785554432 0.711073338999572
768 273082 3 3 0.5 0 1 60 "IR" 0.257050324200013 0.555414751334176 0.163582138014417 0.353245174783496 0.108465822837929 0.111974216883172 0.843515299732386 0.869694290147822 0.365516147037941 0.255227937688221 1.0070974377468 0.7028517684575
769 77350 4 3 0.5 0 1 60 "IR" 0.255683752285582 0.555037404495324 0.163050730596881 0.353674695018856 0.0795515340588428 0.0816451947381467 0.88291169253148 0.904897677525912 0.335235286344425 0.233451446230921 1.04596242312836 0.728127246704625
770 127296 5 3 0.5 0 1 60 "IR" 0.262738866759519 0.554900378733086 0.167731914094861 0.353768722977491 0.117670532414093 0.12313282954821 0.819666168229575 0.856628880700167 0.380409399173612 0.266081039938731 0.987398082324436 0.690136034030574
771 116499 1 0.05 0.5 0 0 70 "IR" 0.262860277004403 0.562638946292325 0.161706232802424 0.345973260041597 0.496956489572342 0.561065689530859 0.30827783885177 0.347589381305632 0.759816766576744 0.561580218871201 0.469984071654194 0.347060484203779
772 351568 2 0.05 0.5 0 0 70 "IR" 0.259224328161442 0.566405614457299 0.156676434696835 0.342164128479415 0.501872704647734 0.562361340100784 0.30935261233699 0.34626830017693 0.761097032809176 0.563713980494356 0.466029047033825 0.344895638932844
773 381181 3 0.05 0.5 0 0 70 "IR" 0.257457173503554 0.562761634809754 0.158338364367551 0.345848149013421 0.500817014948434 0.559370263164598 0.313119553978879 0.349267714729937 0.758274188451988 0.560493953396117 0.47145791834643 0.348134837582729
774 394259 4 0.05 0.5 0 0 70 "IR" 0.254071047438887 0.559773401489157 0.15847171406541 0.348847025492618 0.503206026327662 0.557849220760503 0.316858139257383 0.350834587816012 0.757277073766549 0.558467946097232 0.475329853322793 0.350194914325789
775 46664 5 0.05 0.5 0 0 70 "IR" 0.260900047696285 0.563723194083334 0.159705909244072 0.344897937434214 0.499159370147107 0.562511972607336 0.307411803208929 0.346078475646304 0.760059417843392 0.562906897668249 0.467117712453001 0.345694288056545
776 271688 1 3 0.5 0 0 70 "IR" 0.258540741192899 0.567042174444918 0.155816124006324 0.341540162146565 0.493279792708863 0.552676659036719 0.319494934873553 0.356169033374163 0.751820533901762 0.557264213867842 0.475311058879877 0.35150198603992
777 315778 2 3 0.5 0 0 70 "IR" 0.261289985298182 0.565603851810797 0.158595051770215 0.342982479171778 0.488810140674411 0.551215047420204 0.319644285730535 0.358295197160599 0.750100125972593 0.555884471609397 0.47823933750075 0.353326709842576
778 306781 3 3 0.5 0 0 70 "IR" 0.258359400458642 0.560129046907129 0.160952382717457 0.348528292702618 0.489667986572848 0.551092070280451 0.320375789625951 0.358273665541317 0.74802738703149 0.553930274209219 0.481328172343409 0.355209152797728
779 422376 4 3 0.5 0 0 70 "IR" 0.259100262916568 0.561220927168815 0.160507835502055 0.34741735766351 0.48763309789921 0.547468723814197 0.324678913534837 0.362114008932584 0.746733360815779 0.551859527391681 0.485186749036892 0.357420526940624
780 167236 5 3 0.5 0 0 70 "IR" 0.262699512123817 0.562067957329787 0.162164450885625 0.346564611842168 0.486645999118419 0.552688954763922 0.316179487599009 0.356728217465822 0.749345511242237 0.555612389223441 0.478343938484635 0.353552750584848
781 111354 1 0.05 0.5 0 0.1 70 "IR" 0.261001827613792 0.565673088675581 0.158264108283141 0.342940867837328 0.499744024943072 0.561776029678144 0.3091747735338 0.347265047896589 0.760745852556864 0.563083644843739 0.467438881816941 0.34581194979701
782 104125 2 0.05 0.5 0 0.1 70 "IR" 0.258915134702015 0.561570418541594 0.16008948747226 0.347044883196951 0.498695335959778 0.557859890330055 0.314302844771024 0.351236201576906 0.757610470661793 0.559098511724991 0.474392332243284 0.349834336839831
783 140523 3 0.05 0.5 0 0.1 70 "IR" 0.258103436805108 0.559797684237773 0.160898000416778 0.348851449473317 0.498001424065119 0.555673000581399 0.317082408038449 0.353439822477888 0.756104860870228 0.557053777174898 0.477980408455227 0.351901819711918
784 280739 4 0.05 0.5 0 0.1 70 "IR" 0.256556074002532 0.560156789970438 0.159686146553708 0.348511824484675 0.499909076994457 0.555897994009705 0.317969651208774 0.353211266023026 0.756465150996989 0.557314476325427 0.477655797762482 0.351646376770745
785 27911 5 0.05 0.5 0 0.1 70 "IR" 0.258871803784689 0.562055038792541 0.159721288334621 0.346559150309123 0.498259843454085 0.557569918788644 0.314438177590688 0.351508412039679 0.757131647238774 0.559075306961761 0.474159465925309 0.349845497624063
786 5773 1 3 0.5 0 0.1 70 "IR" 0.263002745034775 0.562545689311921 0.161954965553881 0.346102682885805 0.487444197209888 0.552579213319791 0.316806572006397 0.356948978369093 0.750446942244663 0.555704686033762 0.478761537560278 0.353533597620291
787 281255 2 3 0.5 0 0.1 70 "IR" 0.258192984593011 0.560154409911465 0.16074035737588 0.348525509162271 0.490131001453084 0.549973848614184 0.322328974994435 0.359556368927129 0.748323986046095 0.553150291606412 0.483069332370316 0.356103724906041
788 84538 3 3 0.5 0 0.1 70 "IR" 0.256919738831148 0.562202458020627 0.158496988768841 0.346380839358487 0.495895074479908 0.55578699111094 0.316423552234808 0.353291459460143 0.752814813311056 0.557769172093862 0.474920541003648 0.35114502362113
789 439379 4 3 0.5 0 0.1 70 "IR" 0.255538996061809 0.562140329264788 0.157619904080854 0.346498203008736 0.49361879125915 0.551258793831856 0.322464164838889 0.358341718714783 0.749157787320959 0.554672509448785 0.480084068919743 0.3546181695985
790 18057 5 3 0.5 0 0.1 70 "IR" 0.257124385029018 0.561199965619635 0.159274408250748 0.347452872007375 0.492109529456086 0.552595907875531 0.320008509895901 0.357066427465641 0.749233914485104 0.555224108147266 0.479282918146649 0.354112108631361
791 326391 1 0.05 0.5 0 0.2 70 "IR" 0.261208401851584 0.561986619403408 0.161174028225361 0.346616382747378 0.495785720766638 0.557620071617922 0.313197419959165 0.351954947920377 0.756994122618222 0.559095657139031 0.474371448184525 0.350146070068728
792 234511 2 0.05 0.5 0 0.2 70 "IR" 0.259015090878434 0.561149825272438 0.160476873359006 0.347472902401648 0.496542925007184 0.555423439013184 0.316926485565228 0.354156503007784 0.755558015885619 0.557351171055545 0.477403358924234 0.351903188454195
793 71668 3 0.05 0.5 0 0.2 70 "IR" 0.257216502213666 0.556135419878133 0.163138314468636 0.352555400319019 0.495564128313947 0.551942474777386 0.321374521944256 0.35767794031686 0.752780630527613 0.553352743453039 0.484512836412893 0.355951827452836
794 44621 4 0.05 0.5 0 0.2 70 "IR" 0.262823651616954 0.561588485334157 0.162474258409661 0.347011328598008 0.493552590993366 0.557357843823169 0.312200497323491 0.352199365356089 0.75637624261032 0.558791886105744 0.474674755733152 0.350434884000658
795 135093 5 0.05 0.5 0 0.2 70 "IR" 0.260288360808923 0.562590140398422 0.160176649248147 0.346032570432619 0.49670324767117 0.556702741843379 0.31515810845886 0.352867466035839 0.756991608480093 0.558688509028384 0.475334757707008 0.350558598833534
796 56635 1 3 0.5 0 0.2 70 "IR" 0.25978629619893 0.564249895069769 0.158636334702573 0.34436690155782 0.486468635635638 0.545241791312882 0.327772119028593 0.365137648881261 0.746254931834568 0.551437923008213 0.486408453731166 0.358358631182436
797 258809 2 3 0.5 0 0.2 70 "IR" 0.259715513141116 0.56287533763135 0.159656118392972 0.345809589573977 0.487598006974573 0.547004808104186 0.325421216185914 0.362885132729362 0.747313520115688 0.552073912021179 0.485077334578885 0.357419570318895
798 191339 3 3 0.5 0 0.2 70 "IR" 0.256270651362459 0.561986404941409 0.158193617538005 0.346642138882924 0.489557164054481 0.547368104790664 0.326507924045052 0.362862298881053 0.74582781541694 0.552027456920637 0.484701541583057 0.35767787864615
799 223152 4 3 0.5 0 0.2 70 "IR" 0.255359472552669 0.558960329242569 0.15994487115961 0.349687831172721 0.491146001429399 0.547861940699032 0.32642184356627 0.362261469559369 0.746505473982068 0.551317118544035 0.48636671472588 0.358323070141112
800 52788 5 3 0.5 0 0.2 70 "IR" 0.257255675735939 0.561406718519668 0.15924784256783 0.347264330299323 0.490446371983298 0.548201012097264 0.325768797465913 0.362117649701889 0.747702047719237 0.552381848130743 0.485016640033744 0.357396490688832
801 243091 1 0.05 0.5 0 0.3 70 "IR" 0.257178031889683 0.561365865243434 0.159173307540358 0.347266607015506 0.497686233809865 0.553354547314879 0.321212055538591 0.356819131978504 0.754864265699548 0.556032313336904 0.480385363078949 0.353621628440196
802 224180 2 0.05 0.5 0 0.3 70 "IR" 0.25761245892259 0.563268955600944 0.158035818043358 0.345349950871236 0.497106101025545 0.553514204550219 0.320682775479226 0.356642470569616 0.754718559948135 0.55677778964713 0.478718593522584 0.35286044109776
803 40884 3 0.05 0.5 0 0.3 70 "IR" 0.261347289217735 0.564247510282194 0.159584629296325 0.344356471945081 0.494094245292555 0.554639406052797 0.31702283948691 0.355497545382169 0.75544153451029 0.55790612264395 0.476607468783235 0.351706851644594
804 196286 4 0.05 0.5 0 0.3 70 "IR" 0.259254362402537 0.560083165361866 0.161442029082795 0.348526174275689 0.490933421329026 0.548249954526829 0.324480238848611 0.361933379216632 0.750187783731563 0.55225649659994 0.485922267931406 0.357390928249368
805 292793 5 0.05 0.5 0 0.3 70 "IR" 0.258535521083382 0.561222285864029 0.160119715453407 0.347435289694345 0.495715769002422 0.553958956847852 0.31904902579834 0.356154452445099 0.754251290085804 0.556400301993005 0.479168741251747 0.35321875724572
806 419563 1 3 0.5 0 0.3 70 "IR" 0.259867080242495 0.564104192094457 0.158806332297993 0.344530530910402 0.485926757245555 0.546463580309708 0.326459771289148 0.364714623855635 0.745793837488051 0.552225736187985 0.485266103587142 0.35810507227657
807 118903 2 3 0.5 0 0.3 70 "IR" 0.260234052008546 0.564033810385905 0.159099141888243 0.344579404537887 0.485725823440938 0.544914587983221 0.327788722754606 0.365815040602586 0.745959875449484 0.55119361184531 0.486887864642849 0.358827895654469
808 325728 3 3 0.5 0 0.3 70 "IR" 0.255924569985656 0.559038759135004 0.160136178762738 0.349621111614156 0.489868373689393 0.544786206624396 0.330451803518143 0.36580518708458 0.745792943675049 0.549413359745634 0.490587982280881 0.360535581081364
809 119073 4 3 0.5 0 0.3 70 "IR" 0.258184479818604 0.563549560932797 0.158232142233816 0.345060559434074 0.489484669230404 0.546039222033478 0.327817345327318 0.364222440896238 0.747669149049008 0.551730385984555 0.486049487561134 0.35797846871451
810 256350 5 3 0.5 0 0.3 70 "IR" 0.259290721172362 0.560373258320604 0.161268647177099 0.348272779868513 0.486290482675458 0.547735137587502 0.324058637027409 0.362877553738377 0.74558120384782 0.551756352641199 0.485327284204508 0.358198596007907
811 181554 1 0.05 0.5 0 0.4 70 "IR" 0.260723437034811 0.557094107386251 0.164643555365332 0.351594952018061 0.489782629198359 0.549435762086039 0.322547329373919 0.361391115762553 0.75050606623317 0.552042514707804 0.48719088473925 0.358048820417708
812 390798 2 0.05 0.5 0 0.4 70 "IR" 0.258415232778258 0.564907533408182 0.157277801338615 0.343676121009045 0.496644737364082 0.553533630210581 0.320849476097328 0.357283079174672 0.75505997014234 0.55735544816439 0.478127277435943 0.352707557409074
813 139442 3 0.05 0.5 0 0.4 70 "IR" 0.255459166644632 0.558768835163202 0.160026318327863 0.34986048702596 0.495773575918105 0.549828343815367 0.325800493511137 0.361023018197129 0.751232742562737 0.552814767754963 0.485826811839001 0.357289383211885
814 285793 4 0.05 0.5 0 0.4 70 "IR" 0.258026403805578 0.558489181882156 0.161829857693082 0.350168300409464 0.49258310866902 0.548266306934528 0.326029672248436 0.36259116429742 0.750609512474598 0.551715153961298 0.487859529941518 0.358395590832364
815 289009 5 0.05 0.5 0 0.4 70 "IR" 0.256990124670608 0.5603183103785 0.159826091553035 0.348320030046068 0.494915779488433 0.549348688377753 0.325963796061858 0.36151569016384 0.751905904159041 0.553018732032293 0.485789887614892 0.357095142931495
816 337855 1 3 0.5 0 0.4 70 "IR" 0.256368229302557 0.562118344291675 0.158185618335274 0.346524654323339 0.484686917930173 0.537432669821249 0.339017245240092 0.37403378550709 0.74105514723273 0.5454969022563 0.497202863575366 0.365034503736987
817 140682 2 3 0.5 0 0.4 70 "IR" 0.25948751828944 0.564463797454487 0.1583838299734 0.344114685086352 0.485935533848926 0.545477965566188 0.327577615818898 0.365882068000354 0.745423052138366 0.551658481629678 0.485961445792298 0.358768645744813
818 196359 3 3 0.5 0 0.4 70 "IR" 0.257609455264904 0.562992291419339 0.158267896925316 0.34565332383279 0.487564046015814 0.543459679089834 0.331070627787372 0.367602630058661 0.745173501280718 0.549873437055764 0.489338524712689 0.360379684139459
819 123199 4 3 0.5 0 0.4 70 "IR" 0.259839945004773 0.564197700136627 0.158712743466184 0.344424202663628 0.481457625893101 0.538657355456521 0.335154555317385 0.372735805350758 0.741297570897873 0.547093561023051 0.493867298783569 0.363370655720671
820 173263 5 3 0.5 0 0.4 70 "IR" 0.259374111552845 0.565097910211832 0.157760493629869 0.343523740717914 0.484652736024978 0.541811555369364 0.332385905080812 0.369725378623459 0.744026847577823 0.549485744604372 0.490146398710681 0.361078216031187
821 11713 1 0.05 0.5 0 0.5 70 "IR" 0.259056892863958 0.5562936690278 0.164179439631932 0.352400367907993 0.488295628033253 0.542388794479529 0.332770923902812 0.369303100285769 0.747352520897212 0.547111926902596 0.496950363534744 0.363558318476077
822 41549 2 0.05 0.5 0 0.5 70 "IR" 0.25931668878262 0.560281197821231 0.161295823047338 0.348304689629626 0.488732893108164 0.544728314932268 0.32951864726635 0.366934292289043 0.748049581890784 0.549995326693189 0.490814470313689 0.360620762815545
823 110979 3 0.05 0.5 0 0.5 70 "IR" 0.25647236514589 0.560549789143368 0.1593401105058 0.348138351165768 0.493218918341925 0.545741828852652 0.330955714990549 0.36592087121558 0.749691283487815 0.550692254654408 0.490295825496349 0.359971066593282
824 48857 4 0.05 0.5 0 0.5 70 "IR" 0.258892537329205 0.559207328520061 0.161875757337544 0.349458265847796 0.489873761451574 0.545262202466884 0.329517760991454 0.366380452597514 0.748766298780779 0.549987047104459 0.491393518328998 0.360643604941772
825 136030 5 0.05 0.5 0 0.5 70 "IR" 0.259847093292059 0.557341610135286 0.163865796814065 0.351327654731779 0.487961170908867 0.544999802945308 0.328564156530764 0.366660050970246 0.747808264200926 0.549206815499891 0.492429953344829 0.36142928756276
826 155830 1 3 0.5 0 0.5 70 "IR" 0.257178578625431 0.55893525816736 0.161124094647415 0.349708973353077 0.481785579579475 0.537378080851758 0.337920297774244 0.374837776432959 0.738964158204906 0.544403789493514 0.49904439242166 0.36661422577693
827 13785 2 3 0.5 0 0.5 70 "IR" 0.261831144650787 0.56640395547611 0.158259284770221 0.342215997587298 0.480299280332171 0.537413289368501 0.336927755362518 0.375006563603339 0.742130424982957 0.547047933352503 0.495187040132739 0.364093124499312
828 364981 3 3 0.5 0 0.5 70 "IR" 0.259836462092335 0.559291402404704 0.162501834779815 0.349382469483296 0.47822597745426 0.536720119598219 0.33701558731434 0.376025801796182 0.738062439546595 0.544186921950904 0.499517422094155 0.367185255253566
829 219431 4 3 0.5 0 0.5 70 "IR" 0.258247591682169 0.560352278562727 0.160617088329482 0.348301516390098 0.478001855338672 0.535764403019093 0.338491336657262 0.377038703044882 0.736249447020841 0.543876788023378 0.499108424986744 0.3675344041782
830 238469 5 3 0.5 0 0.5 70 "IR" 0.257347804445964 0.561463087407232 0.159221422857072 0.347170238857814 0.482184061957265 0.538783198237643 0.336376595849221 0.373767449034638 0.739531866403229 0.546172123385935 0.495598018706293 0.365073386275096
831 83576 1 0.05 0.5 0 0.6 70 "IR" 0.259323786089465 0.561172302120377 0.160633949972971 0.347482882654111 0.486469252788005 0.54057029378306 0.335042955657608 0.372063461924756 0.74579303887747 0.547534367628353 0.49567690563058 0.363749892684386
832 378006 2 0.05 0.5 0 0.6 70 "IR" 0.256419210638637 0.555944800176904 0.162791888957649 0.352744897705567 0.487553517045858 0.540131177210998 0.33656322579427 0.372515987604583 0.743972727684496 0.545462377668851 0.499355114751919 0.365846805574758
833 396616 3 0.05 0.5 0 0.6 70 "IR" 0.255091966167107 0.556151778824376 0.161773435353536 0.352521156274803 0.487090893229061 0.537693775837696 0.339997297947409 0.37497010265946 0.742182859396168 0.543876484627164 0.501770733300945 0.367446353917037
834 385710 4 0.05 0.5 0 0.6 70 "IR" 0.256754148966644 0.55907193470269 0.16062572853625 0.349587079281942 0.4882181984182 0.539076569763554 0.338630463298721 0.373588143184665 0.744972347384844 0.545768611228217 0.499256191834971 0.365548951030228
835 58465 5 0.05 0.5 0 0.6 70 "IR" 0.256218332505494 0.558270567982201 0.1608920679655 0.350417539154864 0.488474594574978 0.539250611426233 0.338498124095341 0.373448834227493 0.744692927080472 0.545637933932316 0.49939019206084 0.365712804994438
836 180566 1 3 0.5 0 0.6 70 "IR" 0.261835686087718 0.556451730648969 0.165865905664553 0.352246832256284 0.473976152335971 0.531967654544809 0.342015908665035 0.381762723211109 0.735811838423689 0.540186247833505 0.507881814329588 0.371823761546621
837 136427 2 3 0.5 0 0.6 70 "IR" 0.258946942131255 0.568909443633417 0.154679364640591 0.339654094677146 0.477437501145044 0.53037718170805 0.346607219336954 0.382925224831132 0.736384443276298 0.543094183083609 0.501286583977545 0.36863126060977
838 205874 3 3 0.5 0 0.6 70 "IR" 0.257355490847813 0.560288091035399 0.160119649037776 0.34834987708556 0.477492007054836 0.529894064222535 0.347561883090031 0.383666333344182 0.734847497902648 0.539866638861325 0.507681532127806 0.372051071974055
839 364882 4 3 0.5 0 0.6 70 "IR" 0.255410316571235 0.559031826063966 0.159842435067058 0.349615285569542 0.481433328605836 0.53107396178093 0.34757513466421 0.381981019551234 0.736843645177071 0.540225056115343 0.507417569731269 0.371361774607458
840 370614 5 3 0.5 0 0.6 70 "IR" 0.257709858872199 0.561195344647082 0.159622333863669 0.347451367448696 0.476198670387705 0.529233836463911 0.347606055698896 0.384289565574728 0.733908529259904 0.53975250950923 0.507228389562565 0.372142178337531
841 435722 1 0.05 0.5 0 0.7 70 "IR" 0.253737763896945 0.555653981274224 0.161295756547286 0.353048017869019 0.485113843896607 0.532458704803021 0.347938696744985 0.381483372199038 0.738851607793551 0.540178081274912 0.509234453292271 0.37201507387383
842 129084 2 0.05 0.5 0 0.7 70 "IR" 0.256455222026036 0.557107365846363 0.161929684687774 0.351592569053015 0.48047681886649 0.527498093922196 0.352366220070852 0.386497699067194 0.736932040892526 0.537416965151761 0.514295904758626 0.374801503019191
843 238556 3 0.05 0.5 0 0.7 70 "IR" 0.256123120921341 0.552534360200081 0.165195441684579 0.35613559216237 0.48118452308349 0.53203714542523 0.345717895353858 0.38189905134746 0.737307644004831 0.538968189617269 0.510913337038437 0.373183844310305
844 176710 4 0.05 0.5 0 0.7 70 "IR" 0.253766366799646 0.554125869512264 0.162453912927236 0.35456187594184 0.483683271600963 0.531781283572228 0.347949231401986 0.382213825688379 0.737449638400609 0.539244115199797 0.510403144329223 0.372974025877446
845 33857 5 0.05 0.5 0 0.7 70 "IR" 0.25586811536579 0.557360201459708 0.161365458940647 0.351335246398098 0.482832453689812 0.530563966347522 0.349153134333163 0.383405038364675 0.738700569055601 0.539511736778169 0.51051859327381 0.372689648701141
846 329744 1 3 0.5 0 0.7 70 "IR" 0.258138801320981 0.55879433376521 0.161837800145592 0.349911798116941 0.475816141113844 0.527918231256684 0.349896990374834 0.386580029815471 0.733954942434824 0.53813098113843 0.511734790520426 0.374417234865169
847 9700 2 3 0.5 0 0.7 70 "IR" 0.259618834464561 0.562129305638379 0.160213279342137 0.346486511854091 0.469881888610494 0.521683098240528 0.356257885326471 0.393413600535006 0.729500723075055 0.53513010458842 0.516471164668608 0.377789634620914
848 135930 3 3 0.5 0 0.7 70 "IR" 0.255576598677984 0.561511736889319 0.158130443291424 0.347148974661307 0.474517159061793 0.522657029164956 0.358027562463471 0.392455278322761 0.730093757739777 0.535366794976635 0.516158005754895 0.377612740161926
849 412532 4 3 0.5 0 0.7 70 "IR" 0.258000520824156 0.557476482573007 0.162656467196093 0.351177611995978 0.466487404508227 0.516163074471888 0.362538989036349 0.399110372693541 0.724487925332383 0.529889608217481 0.525195456232442 0.383164476854651
850 262222 5 3 0.5 0 0.7 70 "IR" 0.256746197693116 0.562915267183858 0.157780914037675 0.345716985934738 0.474880010543215 0.523067168566042 0.35741861609393 0.39184349353453 0.731626208236331 0.536177362024221 0.515199530131605 0.376649839436978
851 156961 1 0.05 0.5 0 0.8 70 "IR" 0.253569406230991 0.5519440775321 0.163993639963675 0.356782111831056 0.475804342093903 0.520021865473579 0.362517110325835 0.395727975789408 0.729373748324894 0.530658012618063 0.526510750289509 0.382745041119499
852 18448 2 0.05 0.5 0 0.8 70 "IR" 0.255160477426838 0.559828178307153 0.159088782027561 0.348831790009181 0.481293188277151 0.526926607754726 0.355358713072014 0.388737275474253 0.736453665703989 0.537859130867748 0.514447495099575 0.375473627375333
853 151364 3 0.05 0.5 0 0.8 70 "IR" 0.254016347169392 0.553546287443055 0.163050436676294 0.35511970574174 0.477571771026389 0.522901000744405 0.359051371591488 0.392850296378165 0.731588118195782 0.533132899361041 0.522101808267782 0.380249149835747
854 421671 4 0.05 0.5 0 0.8 70 "IR" 0.26070549672295 0.554733440729193 0.166435276164215 0.353946874103431 0.472027921976602 0.52282907318378 0.355074291916602 0.392886152646477 0.732733418699552 0.533720776186737 0.521509568080817 0.379586735489501
855 304883 5 0.05 0.5 0 0.8 70 "IR" 0.258153498540811 0.558027239499143 0.162250500362177 0.35066879251367 0.476572865503117 0.524500778811248 0.355719548220057 0.391211856889027 0.734726364043928 0.535786338228827 0.517970048582234 0.377559577420637
856 93342 1 3 0.5 0 0.8 70 "IR" 0.258665843609806 0.561913973985298 0.159796759904036 0.346679209803598 0.459452504204857 0.505397004059905 0.376001576716622 0.411621581026639 0.718118347814663 0.524160335319452 0.535798336620658 0.39004235326315
857 12422 2 3 0.5 0 0.8 70 "IR" 0.259790416054683 0.565502440766599 0.157761957638024 0.343082725218939 0.460654504895128 0.507878024573789 0.373078409144278 0.409356881571826 0.72044492094981 0.526949247493402 0.530840366782302 0.387403722306227
858 57213 3 3 0.5 0 0.8 70 "IR" 0.258356184138665 0.560036172135357 0.161019186617418 0.348601937326467 0.460925546739713 0.507182080370683 0.374092469014912 0.409873108179361 0.719281730878378 0.524794457524696 0.535111655632331 0.389442609689611
859 221006 4 3 0.5 0 0.8 70 "IR" 0.256123156094858 0.562977777861764 0.157398240718238 0.34559059692343 0.463984177600658 0.508227942156353 0.374854099027284 0.408788333931628 0.720107333695516 0.526193462091938 0.532252339745521 0.388033708375559
860 439725 5 3 0.5 0 0.8 70 "IR" 0.257306629672163 0.561874720611459 0.158898114247358 0.346757234027966 0.464314071100077 0.509185029691962 0.373819062866542 0.408022723826433 0.72162070077224 0.52659248298441 0.5327171771139 0.387769057129657
861 226337 1 0.05 0.5 0 0.9 70 "IR" 0.253979463875295 0.545769029251949 0.169091010952981 0.362966753166732 0.458881599375721 0.499802857854703 0.385100175603852 0.418894750117749 0.712861063251017 0.515235424417036 0.554191186556833 0.400111875620908
862 114704 2 0.05 0.5 0 0.9 70 "IR" 0.258479604720039 0.552409353255801 0.166812559277373 0.356299130911636 0.459550024454723 0.50339588180724 0.379446147630763 0.415177674895379 0.718029629174762 0.519962965674641 0.546258706908136 0.395269333559693
863 190176 3 0.05 0.5 0 0.9 70 "IR" 0.251306315748017 0.542343694727678 0.169930697608276 0.366409971697884 0.456217060056564 0.494264508834622 0.392289569322515 0.424605768069746 0.707523375804582 0.510307758550062 0.56222026693079 0.405181563172798
864 305623 4 0.05 0.5 0 0.9 70 "IR" 0.254297961286663 0.549688892609949 0.166248845850771 0.358946799904875 0.460590468979429 0.502721235856189 0.381569661421649 0.415890595848906 0.714888430266092 0.51846395152763 0.54781850727242 0.396800412085474
865 18463 5 0.05 0.5 0 0.9 70 "IR" 0.252025438144267 0.549288710208172 0.165007083749408 0.359409292216222 0.462820234109376 0.50189776440779 0.384733898061068 0.416797122622645 0.714845672253643 0.517601508446495 0.549740981810476 0.397773669637639
866 184822 1 3 0.5 0 0.9 70 "IR" 0.259850063656576 0.558699422839625 0.16301552068279 0.349916393814538 0.443640415123975 0.48553774476679 0.398949090363683 0.434754849435567 0.703490478780551 0.510000014668427 0.561964611046472 0.406371844022376
867 163514 2 3 0.5 0 0.9 70 "IR" 0.257604144131268 0.559599386445907 0.160781080776973 0.349063297145705 0.438253381377706 0.47747796107232 0.408828194053738 0.443557910397932 0.695857525508974 0.504664135605661 0.569609274830711 0.412261618448764
868 72307 3 3 0.5 0 0.9 70 "IR" 0.259079836758601 0.558392408679538 0.162723151969273 0.350260798539486 0.444499912420153 0.4860532577198 0.398616964537866 0.434154452292651 0.703579749178754 0.510190859431463 0.561340116507139 0.406144460668863
869 54806 4 3 0.5 0 0.9 70 "IR" 0.253706471671609 0.556223258404034 0.160954704379423 0.352430559710932 0.447935064536261 0.485593631136339 0.40306231662477 0.434990022627175 0.70164153620787 0.508743664894034 0.564017021004193 0.407914707015723
870 49819 5 3 0.5 0 0.9 70 "IR" 0.256560445482049 0.554563785778234 0.163998300784348 0.354110187433637 0.441662931831355 0.482415359255475 0.402808041676895 0.438302109941564 0.698223377313404 0.506397229075141 0.566806342461244 0.410300620259771
871 123821 1 0.05 0.5 0 1 70 "IR" 0.248274492525671 0.52833988735982 0.178983235007527 0.380420674138849 0.417414188585204 0.446261349102484 0.451186890042133 0.481801231335748 0.665688681110874 0.473707365906782 0.63017012504966 0.447897570504013
872 229501 2 0.05 0.5 0 1 70 "IR" 0.247790883217924 0.52447642586961 0.181742075603991 0.384355824217424 0.398381587958271 0.424426580409853 0.475839926419489 0.506486060414351 0.646172471176195 0.457919740258976 0.65758200202348 0.465598348190871
873 122662 3 0.05 0.5 0 1 70 "IR" 0.248527090704063 0.529423841182943 0.178333868514882 0.379472436010266 0.399966226914267 0.427002263167311 0.472765728493738 0.503953756730762 0.64849331761833 0.461170693546964 0.65109959700862 0.462422783963631
874 428251 4 0.05 0.5 0 1 70 "IR" 0.242090745095625 0.523423924609442 0.178427178852598 0.385336175401741 0.411663201177547 0.436620818835938 0.465103996772766 0.492883461646916 0.653753946273172 0.465177880866655 0.643531175625363 0.457497594526458
875 36372 5 0.05 0.5 0 1 70 "IR" 0.243330428236542 0.517595433383999 0.184192601744112 0.391232220862228 0.401774929486281 0.428827655339317 0.470658882027572 0.501895856737397 0.645105357722823 0.458480917968331 0.654851483771683 0.46492101838236
876 423918 1 3 0.5 0 1 70 "IR" 0.259919731040858 0.565874250218624 0.157508046146431 0.342669494691795 0.318454466050748 0.335351483337758 0.578444315239477 0.607640842752514 0.578374197091606 0.410375018651056 0.735952361385909 0.521402386135099
877 209471 2 3 0.5 0 1 70 "IR" 0.254537428147066 0.557485693019449 0.160490989122311 0.35115162356081 0.331363834967769 0.346953372182407 0.568576454179008 0.593839785208191 0.585901263114835 0.414799737141552 0.729067443301319 0.515621259009796
878 89074 3 3 0.5 0 1 70 "IR" 0.255350509612735 0.559333885155453 0.159643516667196 0.349328365684934 0.274920980981289 0.285982948370816 0.640605536936031 0.664608723133046 0.530271490594024 0.373801623891907 0.800249053603228 0.563312900667178
879 126839 4 3 0.5 0 1 70 "IR" 0.257457226061481 0.556670479236258 0.163001581855786 0.351991501207592 0.303558787708665 0.319254502173646 0.597421037035289 0.626536716135758 0.561016013770146 0.396798602559217 0.760422618891075 0.536858218301413
880 404657 5 3 0.5 0 1 70 "IR" 0.257515443609335 0.552814211123908 0.165964961528222 0.355853164383589 0.295292150412182 0.310757599680811 0.605725418560075 0.636033460689416 0.552807594021517 0.390237752417138 0.771690380088297 0.544027928696889
881 56067 1 0.05 0.5 0 0 80 "IR" 0.256707325257884 0.56152182289703 0.158750231640811 0.347120844977404 0.502045692580962 0.559143675266537 0.314098152902561 0.349518218816944 0.758753017838846 0.559924791990178 0.472848384543373 0.348730901532376
882 67606 2 0.05 0.5 0 0 80 "IR" 0.258620593672538 0.559295802977204 0.161622605256037 0.349328405826192 0.498888761785107 0.558971648428425 0.312486407068416 0.34968181307815 0.757509355457644 0.55906200060002 0.474109012324453 0.34958169385931
883 239378 3 0.05 0.5 0 0 80 "IR" 0.259700204569752 0.563615165042727 0.159050134485518 0.34499564623511 0.499866299374199 0.561320365810128 0.30957921318378 0.347292231190409 0.759566503943951 0.562075541116519 0.468629347669297 0.346536818033774
884 176494 4 0.05 0.5 0 0 80 "IR" 0.258110409207024 0.56206281463591 0.159229042400417 0.346573280758171 0.500599060341666 0.558464742812189 0.31417077571651 0.350197798571592 0.75870946954869 0.55966217857185 0.473399818116927 0.348991716907089
885 388124 5 0.05 0.5 0 0 80 "IR" 0.256913755120412 0.556678563225318 0.162523281910481 0.352015730582144 0.499085838651235 0.556286201093599 0.316484667397145 0.352386977941436 0.755999593771647 0.556382962953718 0.479007949307626 0.352297906651838
886 426019 1 3 0.5 0 0 80 "IR" 0.2606561384684 0.56978176503343 0.155053220693603 0.338773815070116 0.491968264552207 0.553199372635617 0.318155138749562 0.35582758662896 0.752624403020607 0.558580724145548 0.473208359443165 0.350296835139488
887 122429 2 3 0.5 0 0 80 "IR" 0.260040722016546 0.566498602433352 0.157164548843302 0.342047669646335 0.491780486037601 0.555119847795267 0.315861783039844 0.354317376242984 0.751821208054147 0.558738105916321 0.473026331883146 0.35041236744512
888 137608 3 3 0.5 0 0 80 "IR" 0.260938501441651 0.56216276943194 0.161040348982037 0.346481302984294 0.492114151700491 0.557827944560102 0.311560151775984 0.351170562267658 0.753052653142141 0.558982666692622 0.47260050075802 0.349908443295853
889 297283 4 3 0.5 0 0 80 "IR" 0.260760096365835 0.560104014367463 0.162354380514715 0.348518588007747 0.488177907106056 0.552902667418464 0.316281468736866 0.356138000269249 0.748938003471891 0.555065968617611 0.478635849251581 0.35384456160156
890 275769 5 3 0.5 0 0 80 "IR" 0.25809747481512 0.565425987432172 0.156801067518393 0.343160532369552 0.493826334961151 0.556570154079027 0.314404708299655 0.352275097655435 0.751923809776271 0.55929655587199 0.471205775818048 0.349472158213458
891 56262 1 0.05 0.5 0 0.1 80 "IR" 0.256039989034464 0.562137823877623 0.157924053439562 0.346517061896069 0.501061150318233 0.557259662215662 0.316761076203282 0.351758809265963 0.757101139352697 0.558869829590441 0.474685129642844 0.350026833343295
892 317724 2 0.05 0.5 0 0.1 80 "IR" 0.258737907834349 0.562639508876513 0.159171003204714 0.345983247928313 0.499945707852478 0.558315581093718 0.314367760532226 0.350748913548545 0.758683615686828 0.559765475419129 0.47353876373694 0.349149380461994
893 372035 3 0.05 0.5 0 0.1 80 "IR" 0.257339350636804 0.562382160095107 0.158569763850347 0.346305278675728 0.501752681492398 0.560151903455734 0.312956984090824 0.348858203872468 0.759092032129202 0.560869441908414 0.471526747941171 0.34803213273523
894 410076 4 0.05 0.5 0 0.1 80 "IR" 0.256338943277983 0.562558815005419 0.157741385517177 0.346065805213678 0.50183903553367 0.559471751770139 0.313829601472769 0.349540250779544 0.758177978811654 0.560491806774544 0.471570986989946 0.348389966371005
895 356442 5 0.05 0.5 0 0.1 80 "IR" 0.25625747623851 0.56168355209816 0.158381657596452 0.346986673683868 0.502168576410834 0.557364414313968 0.317192307228984 0.351695355182789 0.758426052649344 0.558794804576939 0.475573964825436 0.350134325496773
896 223697 1 3 0.5 0 0.1 80 "IR" 0.25796618261619 0.563169810689435 0.158403473329463 0.345438101127306 0.490328616057935 0.548489504714013 0.325094681015291 0.361371299855401 0.748294798674125 0.553125059116795 0.483498154344754 0.356329138504152
897 17157 2 3 0.5 0 0.1 80 "IR" 0.257744620375455 0.56415352548127 0.157602378061295 0.344483855297549 0.496953136170764 0.555962785829517 0.316545105581011 0.353042742236977 0.754697756546219 0.558595383838652 0.474147483642305 0.350287345434007
898 133723 3 3 0.5 0 0.1 80 "IR" 0.258387689004997 0.563532759821916 0.158360994371301 0.345059966211748 0.490819581624821 0.550253503067877 0.322536993595254 0.359423722495041 0.749207270629819 0.554489401104818 0.480897987966556 0.354834630249221
899 8297 4 3 0.5 0 0.1 80 "IR" 0.264024978968738 0.561575217259231 0.163277984097373 0.347062316323645 0.484347887938879 0.549416847436923 0.319520454955573 0.360426767522373 0.748372866907617 0.553368426599776 0.482798439052946 0.356073285604219
900 149667 5 3 0.5 0 0.1 80 "IR" 0.25926826500155 0.560458330725524 0.161184927005093 0.34818290262529 0.490829129178328 0.554042173726997 0.316340390723637 0.355286885801827 0.750097394179878 0.55598050432283 0.477525317728729 0.353123733892225
901 20442 1 0.05 0.5 0 0.2 80 "IR" 0.259447325312965 0.563049168444212 0.159298585234926 0.345601687773588 0.500187914856572 0.559360576710201 0.313401541351365 0.35012312766123 0.759635240169537 0.560596505921791 0.47270012658629 0.348604254588487
902 146165 2 0.05 0.5 0 0.2 80 "IR" 0.262219321995834 0.558458792661075 0.164531306107889 0.350216539351318 0.493975316780106 0.555472421474 0.315179805776399 0.35404346165825 0.75619463877594 0.556481618050322 0.479711111884288 0.352744164894162
903 199077 3 0.05 0.5 0 0.2 80 "IR" 0.257596404012741 0.562236754524343 0.158781543677113 0.346394553225947 0.500087050035785 0.557674033410487 0.315711999755766 0.351799284969035 0.757683454048526 0.559178170179569 0.474493543432879 0.35001100386462
904 222041 4 0.05 0.5 0 0.2 80 "IR" 0.258233957934639 0.563624244278322 0.158142414680629 0.344963751429829 0.499497025819114 0.557706581455845 0.315404197437479 0.351775786713042 0.757730983753753 0.559692768874273 0.473546612118108 0.349487244346055
905 111042 5 0.05 0.5 0 0.2 80 "IR" 0.258639269232809 0.559417622372362 0.161568425519245 0.349249209014937 0.498131962954018 0.555668612154844 0.317535160552439 0.353844631536331 0.756771232186827 0.55692264205744 0.479103586071685 0.352302975919711
906 359127 1 3 0.5 0 0.2 80 "IR" 0.260870593812069 0.563679950409622 0.15971751856778 0.344942705931255 0.489996477875764 0.551584114173728 0.319621010345369 0.35813591504394 0.750867071687833 0.555471342827788 0.479338528913149 0.353881677376091
907 300529 2 3 0.5 0 0.2 80 "IR" 0.256800147775651 0.56134775116477 0.158999173559047 0.347243340416117 0.491171392173918 0.549783883551149 0.32342413675467 0.36000181478582 0.747971539949569 0.553431302022154 0.482423310313717 0.355959983008212
908 171707 3 3 0.5 0 0.2 80 "IR" 0.258551479518255 0.562041975063777 0.159574400961297 0.346597430202295 0.490537203522465 0.55119890131683 0.321180695731576 0.358835256435682 0.74908868304072 0.554635785291274 0.480755096692873 0.354936850597379
909 389003 4 3 0.5 0 0.2 80 "IR" 0.255575895777346 0.561794354363741 0.157899935557895 0.346821101597861 0.490711310813713 0.545919122936181 0.329260330621429 0.364300606718184 0.746287206591059 0.55097138198487 0.487160266179324 0.358725971852172
910 188424 5 3 0.5 0 0.2 80 "IR" 0.260002370238572 0.560854838373833 0.161380310948092 0.347766566050264 0.490915996223969 0.552867968545089 0.318032416586676 0.356618249869516 0.750918366462541 0.555385995033215 0.479412727534768 0.353807930115778
911 428818 1 0.05 0.5 0 0.3 80 "IR" 0.257480186966768 0.55793449798969 0.161935018761574 0.350729911713887 0.496935511947386 0.551604874974927 0.323191618876535 0.358437869196821 0.754415698914155 0.553730268383459 0.485126637638109 0.355845987055555
912 437650 2 0.05 0.5 0 0.3 80 "IR" 0.259846560149581 0.564272483236327 0.158639642601703 0.344320427336571 0.497041209222675 0.556509181887188 0.315971719701961 0.353447203703034 0.756887769372256 0.559132571161969 0.474611362303664 0.350360242460317
913 353011 3 0.05 0.5 0 0.3 80 "IR" 0.256979567035508 0.55634992106413 0.162776607394799 0.352321684015162 0.497577693439336 0.552834676782198 0.321737530059976 0.357210346643904 0.754557260474844 0.553999964963933 0.484514137454775 0.355579638835129
914 149617 4 0.05 0.5 0 0.3 80 "IR" 0.256173356571874 0.555098468304236 0.163242539451017 0.353591833266533 0.495855256617829 0.550034729243675 0.324801583998722 0.359990669947321 0.752028613189703 0.551723556002779 0.48804412344974 0.357850172177632
915 136663 5 0.05 0.5 0 0.3 80 "IR" 0.256213797646351 0.557698401259581 0.161334148190344 0.351010484871298 0.497833104750361 0.551194817534484 0.324395520909011 0.358825667834625 0.754046902396712 0.553369844731451 0.485729669099355 0.356208690799354
916 23604 1 3 0.5 0 0.3 80 "IR" 0.257820056671581 0.561253368351776 0.159734071681785 0.347424714484086 0.494160318165681 0.553553203722227 0.319367198361174 0.356412376479827 0.751980374837262 0.55596732562427 0.479101270042959 0.353564639611911
917 71263 2 3 0.5 0 0.3 80 "IR" 0.261055250932896 0.56935957139324 0.155585279603101 0.339174598334603 0.486139830298805 0.545804068449392 0.326805264531416 0.36474845951192 0.747195081231701 0.553573639194874 0.482390544134517 0.356305777095727
918 215385 3 3 0.5 0 0.3 80 "IR" 0.257211017907201 0.563263368091016 0.157780158997258 0.345387837743678 0.49354798256313 0.550651459185138 0.323983345987746 0.359725081175649 0.750759000470331 0.554713246486729 0.481763504985004 0.355090457462373
919 347049 4 3 0.5 0 0.3 80 "IR" 0.257478466752077 0.56075978020284 0.159803730560182 0.347864980464065 0.485914042655118 0.540157768186539 0.335026173743423 0.370614365439666 0.743392509407195 0.546899842861963 0.494829904303605 0.363160014109462
920 247605 5 3 0.5 0 0.3 80 "IR" 0.259014263861763 0.561971466310366 0.159916967624714 0.346689637716327 0.488957855962509 0.547928384589488 0.325524213752596 0.362709178751041 0.747972119824273 0.552427244970575 0.48544118137731 0.357553682661918
921 171201 1 0.05 0.5 0 0.4 80 "IR" 0.259025090385082 0.557358091082923 0.163322534159426 0.351324490460257 0.495370337848092 0.55165368754728 0.322578510811541 0.358934536671082 0.754395428233174 0.553577090085496 0.485901044970967 0.356361608353964
922 419821 2 0.05 0.5 0 0.4 80 "IR" 0.256742470069704 0.560085380426932 0.159887327063959 0.348584823003622 0.497357670112357 0.551808964639918 0.323643353412265 0.358753726791404 0.754100140182061 0.55456202144132 0.483530680476224 0.355363186785845
923 224053 3 0.05 0.5 0 0.4 80 "IR" 0.259404934590259 0.560659637538136 0.161086868642525 0.348003750030188 0.494478299245096 0.549908606611913 0.324645449083593 0.360682960879441 0.753883233835355 0.553536292111297 0.485732317726117 0.356400585315678
924 340028 4 0.05 0.5 0 0.4 80 "IR" 0.255595758759858 0.560911587427417 0.158538886622684 0.34771130672318 0.497497557570272 0.550758832202836 0.325389310975569 0.359819183197806 0.75309331633013 0.554129577462818 0.483928197598253 0.355793383189143
925 319008 5 0.05 0.5 0 0.4 80 "IR" 0.256422146653169 0.559726704992112 0.159981711832732 0.348915546926069 0.496677781709998 0.550604894388228 0.325060221801148 0.359973658732755 0.753099928363167 0.553656633871763 0.48504193363388 0.35627012567937
926 405948 1 3 0.5 0 0.4 80 "IR" 0.259533944769321 0.56375968084653 0.158857780597155 0.34485866993393 0.484801675423395 0.541038130115572 0.33397952775283 0.370614324580242 0.744335620192715 0.548531281983625 0.492837308349985 0.362108700623415
927 10642 2 3 0.5 0 0.4 80 "IR" 0.26068474692045 0.566621164399131 0.157408375222101 0.341944855757287 0.488799774980396 0.545761358064099 0.328107276977535 0.364935498482065 0.749484521900846 0.552629900970917 0.485515652199635 0.357349630739486
928 267619 3 3 0.5 0 0.4 80 "IR" 0.254855577100151 0.559706010651957 0.159087578588946 0.348964332149648 0.489567564125649 0.542721668872268 0.334531009333108 0.368851561401622 0.7444231412258 0.548174569483976 0.493618587922054 0.362442562139681
929 222594 4 3 0.5 0 0.4 80 "IR" 0.258138327604744 0.561517315991625 0.15972510342165 0.347089182067702 0.48734170253534 0.546417487996727 0.327036358038264 0.36467746595129 0.745480030140083 0.551252426313629 0.486761461459914 0.359011105990304
930 420749 5 3 0.5 0 0.4 80 "IR" 0.256025908630655 0.559030125601918 0.160305963636481 0.349594342308676 0.487025461106546 0.543484890991229 0.331748957718299 0.367986412790816 0.743051369737201 0.548464903910593 0.492054921354781 0.362062886029065
931 395755 1 0.05 0.5 0 0.5 80 "IR" 0.25591981987817 0.556959536161831 0.161692366700523 0.351751128341062 0.494815347522275 0.546233087095595 0.330943952338516 0.365012206530343 0.750735167400445 0.549825783665462 0.492636319039038 0.360566757338578
932 240784 2 0.05 0.5 0 0.5 80 "IR" 0.25692954533974 0.560185312086439 0.159880766855897 0.348479682670877 0.496506995911449 0.549623028456663 0.326889476125153 0.361610780463001 0.753436541251189 0.55315911333354 0.48677024298105 0.357209930905882
933 437344 3 0.05 0.5 0 0.5 80 "IR" 0.25649439528843 0.559835921115491 0.159924682755463 0.348822123017352 0.495163098455815 0.546261613752702 0.331134215575689 0.36499240734058 0.751657493744245 0.550794858882394 0.491058898331152 0.359587969750632
934 33208 4 0.05 0.5 0 0.5 80 "IR" 0.256674692453263 0.557496586678765 0.161736885140483 0.351166351297076 0.494434795486303 0.547112018944223 0.329291025060312 0.364136418530661 0.751109487939566 0.550597172950201 0.491027910200795 0.359778987324495
935 249905 5 0.05 0.5 0 0.5 80 "IR" 0.261213984087844 0.55536603959958 0.166239920506137 0.353308621268833 0.486519969798104 0.54392034122943 0.328903049925382 0.36735368098101 0.747733953885948 0.547833449780482 0.49514297043152 0.362545264164557
936 222613 1 3 0.5 0 0.5 80 "IR" 0.259442483649514 0.56118732191635 0.160769801410516 0.347441081639229 0.484919463400715 0.539916963554316 0.335879748087919 0.372084307528624 0.744361947050229 0.546902186766713 0.496649549498435 0.363967379764254
937 109371 2 3 0.5 0 0.5 80 "IR" 0.259320529963017 0.562008917446306 0.160064588862179 0.346700019388253 0.48404689496875 0.539292724091987 0.336025457205413 0.372439202323581 0.743367424931767 0.546739658509464 0.496090046067592 0.363978034224425
938 107659 3 3 0.5 0 0.5 80 "IR" 0.259230379491885 0.562449191392068 0.159645932014819 0.346183785937213 0.486102724106952 0.540942180793198 0.334031546819773 0.370352448783739 0.745333103598836 0.548020652889759 0.493677478834592 0.362375911697309
939 141509 4 3 0.5 0 0.5 80 "IR" 0.257449599048974 0.565385492480156 0.156343345006589 0.343198542793858 0.486989660099124 0.540404411000477 0.336448069249689 0.371417184081929 0.744439259148098 0.548565160256877 0.492791414256278 0.362182260442528
940 250267 5 3 0.5 0 0.5 80 "IR" 0.258906507589075 0.561834343890728 0.15998726946921 0.346835353492529 0.480192046293838 0.532041494209492 0.345299623227452 0.380316565357392 0.739098553882913 0.541818959646783 0.505286892696662 0.369311859337363
941 384246 1 0.05 0.5 0 0.6 80 "IR" 0.258387136294924 0.55724266447209 0.163040305110772 0.351429129765433 0.490213436828882 0.543176023402906 0.33317028481811 0.368871936148166 0.748600573123806 0.547930914605588 0.496210589928883 0.362971407025005
942 52001 2 0.05 0.5 0 0.6 80 "IR" 0.254153345524072 0.550963355579165 0.165182265803173 0.357770018783229 0.490037637915281 0.538281571307701 0.340508382992119 0.373764858020252 0.744190983439352 0.542512698173058 0.505690648795292 0.368419861949627
943 370441 3 0.05 0.5 0 0.6 80 "IR" 0.254885783077379 0.552710157219363 0.164328836193728 0.355989813744964 0.490457753648186 0.539719742478498 0.338721149263681 0.37234556409457 0.745343536725566 0.544051782705501 0.503049985457409 0.366881052443772
944 81858 4 0.05 0.5 0 0.6 80 "IR" 0.255564386473875 0.5539219612285 0.163757456093835 0.354772957817933 0.491583349058492 0.542700997921095 0.334787239272825 0.369304442983235 0.747147735532368 0.546469122819047 0.49854469536666 0.364419478564152
945 379258 5 0.05 0.5 0 0.6 80 "IR" 0.257097003929788 0.55382319023456 0.16478950057993 0.354844499440638 0.488585695429548 0.540219946640663 0.336537816682044 0.371813150364418 0.745682699359336 0.544813082587888 0.501327317261974 0.366078877378641
946 299698 1 3 0.5 0 0.6 80 "IR" 0.26114382633892 0.566756866514652 0.157562698193464 0.341826782624961 0.480267661907126 0.534553328939798 0.341535881067204 0.378118547701638 0.741411488246046 0.545233949844035 0.499098579260669 0.366065638671884
947 177406 2 3 0.5 0 0.6 80 "IR" 0.257167449010451 0.562281383631413 0.158560645174417 0.346362252847841 0.479342582107873 0.528125073905013 0.351489065315485 0.385100549798646 0.736510031118323 0.53929489213966 0.510049710489901 0.372414663610838
948 250033 3 3 0.5 0 0.6 80 "IR" 0.260890087197515 0.561352191582758 0.161522100381325 0.347300896846556 0.477574647693532 0.531087980372192 0.345172157832853 0.381966129294108 0.738464734891048 0.541124800236792 0.506694258214178 0.370449591112674
949 368424 4 3 0.5 0 0.6 80 "IR" 0.255355721442238 0.562131637159675 0.157546903469081 0.346403167681266 0.483874564135748 0.53450304123787 0.343862770197939 0.378294256038025 0.739230285577986 0.543509175972222 0.501409673667019 0.367877588220565
950 208391 5 3 0.5 0 0.6 80 "IR" 0.260133190876252 0.563130156289193 0.159710009103404 0.345496972594191 0.476200294623111 0.526285845054676 0.351439974382552 0.386495943924862 0.736333485499364 0.538540525064387 0.511149983485956 0.372847923217148
951 148006 1 0.05 0.5 0 0.7 80 "IR" 0.256458195076135 0.555308383444388 0.163256319481183 0.353368896571303 0.48822099030505 0.537704119143663 0.340990919762503 0.375246743533512 0.744679185381185 0.543613816571577 0.504247239243687 0.367896476899895
952 306272 2 0.05 0.5 0 0.7 80 "IR" 0.256005138016884 0.550947735813307 0.16633020985289 0.357767923019894 0.487302937334006 0.536173007559787 0.342668585263835 0.376774053139479 0.74330807535089 0.541152089345837 0.508998795116725 0.370363725544695
953 360920 3 0.05 0.5 0 0.7 80 "IR" 0.253748230111067 0.551512375398102 0.164447838435673 0.35717371357588 0.4879966406014 0.534954954279802 0.345144711925527 0.378039607201263 0.741744870712466 0.540488007092981 0.5095925503612 0.371062259780911
954 21937 4 0.05 0.5 0 0.7 80 "IR" 0.254528237703275 0.549862996835806 0.166173571767187 0.358849959858123 0.487646350396809 0.534476489692425 0.345609989811928 0.378484888170728 0.742174588100084 0.539630015065725 0.511783561579115 0.371901828215745
955 3240 5 0.05 0.5 0 0.7 80 "IR" 0.252237289788454 0.549821428245454 0.164742458100342 0.358910348531679 0.486435150390464 0.530805481389202 0.350611969394608 0.382210653119261 0.738672440178918 0.537123493397363 0.51535442749495 0.374463766712265
956 110813 1 3 0.5 0 0.7 80 "IR" 0.259515613045386 0.561618292363522 0.16043200330155 0.346975834223985 0.475248966768341 0.525841701761027 0.352488754556152 0.388011241280882 0.734764579813727 0.537660823750457 0.512920757857702 0.374429279464244
957 429037 2 3 0.5 0 0.7 80 "IR" 0.259886800217361 0.562110225271672 0.160302566699553 0.346497413704348 0.476976768108555 0.52696290687039 0.351174919078485 0.386420216989167 0.736863568325915 0.538628228455678 0.511477485778038 0.373148515377647
958 90246 3 3 0.5 0 0.7 80 "IR" 0.257057846840149 0.560807244222686 0.159539835538901 0.34779954608913 0.476444900631291 0.523512797763146 0.357001855349029 0.39055175656941 0.73350274747144 0.53579511886394 0.516541690887931 0.376457118660782
959 369396 4 3 0.5 0 0.7 80 "IR" 0.257465758768268 0.559732182187636 0.160648792559849 0.348879465944388 0.471750245082468 0.51905438498698 0.361295076483947 0.395392652072122 0.729216003850736 0.532477345801518 0.521943869043796 0.380029485976499
960 108096 5 3 0.5 0 0.7 80 "IR" 0.25728872606882 0.560843867967423 0.159687418210428 0.347826513528829 0.48087760460748 0.527193156611723 0.353104294979836 0.385943440495453 0.7381663306763 0.538299587332721 0.512791713190264 0.373346522634212
961 160135 1 0.05 0.5 0 0.8 80 "IR" 0.251700580319494 0.546063788576565 0.16722503295626 0.362648708886367 0.481104288504213 0.524418341178408 0.357877051880002 0.389790721519169 0.732804868823708 0.531645331057334 0.525102084836261 0.380725649655641
962 154823 2 0.05 0.5 0 0.8 80 "IR" 0.258714394154767 0.549206085347294 0.169463389376007 0.359500358229436 0.477701504606341 0.526485560591612 0.352053198972695 0.387683661183806 0.736415898761108 0.53423434013124 0.521516588348702 0.378068042259513
963 417036 3 0.05 0.5 0 0.8 80 "IR" 0.250928309852034 0.544121287995945 0.168245172190033 0.364639622563379 0.486824556518253 0.529752981355042 0.353435597327412 0.384377966467612 0.737752866370287 0.534537812118894 0.521680769517445 0.377798966765686
964 174065 4 0.05 0.5 0 0.8 80 "IR" 0.251507744847759 0.545221589191003 0.167774270088279 0.363502309171818 0.485027212329686 0.52856051702472 0.354041503214837 0.385515732241988 0.736534957177444 0.534118722002581 0.521815773303116 0.378167296911543
965 143428 5 0.05 0.5 0 0.8 80 "IR" 0.257638154944978 0.550487615932042 0.167732732844506 0.358198476680308 0.478685034378297 0.52733703555776 0.351484321932754 0.386845302046675 0.736323189323276 0.535193837224086 0.51921705477726 0.377119188562528
966 267556 1 3 0.5 0 0.8 80 "IR" 0.259192006524215 0.56206890770609 0.159921990029191 0.346553300409196 0.465330208981418 0.510451653046713 0.370796457257216 0.404884071385093 0.724522215505634 0.527592401549492 0.530718447286407 0.385503088199148
967 185294 2 3 0.5 0 0.8 80 "IR" 0.260672302268188 0.560872221159844 0.161719785599238 0.347780409832536 0.464393103282081 0.510491795403856 0.369782146780687 0.404805926622563 0.725065405550268 0.527351416345915 0.531501932379925 0.385712366821728
968 251053 3 3 0.5 0 0.8 80 "IR" 0.255128411312036 0.555958984154996 0.162024956645223 0.352710339216251 0.47133782277097 0.513305045129394 0.370124615510069 0.401599362038733 0.726466234083006 0.527315768264327 0.532149572155292 0.385520939705361
969 134560 4 3 0.5 0 0.8 80 "IR" 0.254955211445359 0.556442214115008 0.161543496981077 0.352218323035722 0.468493085325387 0.510628903926321 0.372607863462041 0.40447868635751 0.723448296770746 0.525648403774066 0.534151360443118 0.387324939974221
970 336678 5 3 0.5 0 0.8 80 "IR" 0.257072408523793 0.560156094304334 0.160018655288924 0.348467767991538 0.465075467158591 0.508060399456297 0.37490143218856 0.407668911219582 0.722147875682384 0.52523139458219 0.534920087477485 0.388143959600765
971 197207 1 0.05 0.5 0 0.9 80 "IR" 0.252113262059278 0.542569901211048 0.170275636971703 0.36612529398668 0.473950338672561 0.516281385405328 0.36715914731202 0.399541044250128 0.72606360073184 0.525104797925508 0.537434784283723 0.388322508420398
972 415503 2 0.05 0.5 0 0.9 80 "IR" 0.252861328980317 0.543623411080912 0.169999245603832 0.365136951090092 0.476101759603098 0.518033245417345 0.365878446803344 0.39777792203299 0.728963088583415 0.526615923474935 0.535877692407176 0.386825830252576
973 1749 3 0.05 0.5 0 0.9 80 "IR" 0.252084940668731 0.541437948678399 0.171162260173502 0.367311018471548 0.473274857397564 0.513106642321081 0.371691033408572 0.40262939707952 0.725359798066295 0.522593952966243 0.542853293582074 0.390798623781152
974 427527 4 0.05 0.5 0 0.9 80 "IR" 0.248488990533594 0.539575122335111 0.170185033679267 0.369175783745282 0.472768814828476 0.509735941720956 0.37703965397852 0.40617039379197 0.72125780536207 0.519602504531587 0.547224687657788 0.393930464899563
975 117543 5 0.05 0.5 0 0.9 80 "IR" 0.252229987291623 0.536891171670048 0.174829531709596 0.371886952781145 0.471787847023816 0.514292144465112 0.368581648264096 0.401522641259119 0.724017834315439 0.521932170773118 0.543411179973691 0.391498992603766
976 294801 1 3 0.5 0 0.9 80 "IR" 0.256881042156389 0.557636387688941 0.161794143438478 0.350989222450801 0.46403005380332 0.503172526003111 0.382136484377903 0.413052371969938 0.720911095959709 0.521164297702047 0.543930627816381 0.39253412105185
977 45739 2 3 0.5 0 0.9 80 "IR" 0.256306340087752 0.556192469026797 0.162639765283389 0.352516368728378 0.45666413332415 0.496242632903703 0.389404193121448 0.421184554078606 0.712970473411902 0.515967404573825 0.552043958404837 0.39856794938122
978 407593 3 3 0.5 0 0.9 80 "IR" 0.260280519596487 0.559888647257426 0.162300255857517 0.348794323310391 0.452767077331996 0.493704675124951 0.390098146459315 0.423616865343345 0.713047596928484 0.515772669567268 0.552398402316831 0.398657718199913
979 149117 4 3 0.5 0 0.9 80 "IR" 0.259584390189964 0.557600038809245 0.163674011872842 0.351043201258281 0.452246461602331 0.494778260889436 0.388202041261642 0.422732556294818 0.711830851792295 0.515697394045528 0.551876053134484 0.3988397798385
980 190864 5 3 0.5 0 0.9 80 "IR" 0.255619220612676 0.557686178332879 0.161032644571169 0.350968016793511 0.457809941283379 0.495195962692869 0.391601367303444 0.422054350149106 0.713429161896055 0.515713829587169 0.552634011874613 0.398702041701822
981 322108 1 0.05 0.5 0 1 80 "IR" 0.249921273792983 0.537621270767624 0.172665028162438 0.371148663541302 0.457621660004244 0.489872219965616 0.401362001677684 0.429339692956711 0.707542933797228 0.505728014005677 0.574027029840122 0.410013760000321
982 55998 2 0.05 0.5 0 1 80 "IR" 0.246950147627716 0.530752063549828 0.176123740350383 0.378066650639648 0.457218924412302 0.488507270419426 0.40359423045089 0.430945100511219 0.704169072040018 0.502525819564753 0.579717970801273 0.413392476581084
983 88970 3 0.05 0.5 0 1 80 "IR" 0.249939438299253 0.534100232857012 0.175450670259251 0.374659171544333 0.456138312057402 0.489896489707955 0.39973301882006 0.429149911075318 0.706077750356654 0.504662235435656 0.575183689079311 0.410943333134383
984 206383 4 0.05 0.5 0 1 80 "IR" 0.245144493222893 0.526742516726575 0.177931516164626 0.382018381432389 0.45444872418943 0.48683185978678 0.404192162531172 0.432731976781003 0.699593217412323 0.500097912749354 0.582123678695798 0.4158715079505
985 344393 5 0.05 0.5 0 1 80 "IR" 0.244446986224281 0.526321542134961 0.177875326290781 0.382462719489069 0.453020663014261 0.484786158301787 0.406979688408453 0.434989887100825 0.697467649238542 0.49856443358054 0.584855014699233 0.417561130196063
986 130718 1 3 0.5 0 1 80 "IR" 0.253052538865963 0.55699377789328 0.15994216515468 0.351653612277915 0.408205681368197 0.432166257596618 0.467934768015349 0.493452226458307 0.661258220234159 0.472530638096529 0.627876933170029 0.447594761654633
987 132822 2 3 0.5 0 1 80 "IR" 0.255100408887657 0.557603310521965 0.160776769804929 0.35105311702178 0.403813943358464 0.429260420463397 0.46876720094829 0.49687379575947 0.658914352246122 0.471079896495891 0.629543970753219 0.449352704364463
988 324168 3 3 0.5 0 1 80 "IR" 0.258610045777961 0.554238776533011 0.1655034890273 0.354449591888189 0.412245570963299 0.44092440724304 0.452867333598612 0.483295801966363 0.67085561674126 0.478517519976724 0.618370822625913 0.440543590977305
989 155163 4 3 0.5 0 1 80 "IR" 0.255973411885878 0.563232677960937 0.157064205223204 0.345349068624234 0.408651280820478 0.433278109170825 0.465946038842424 0.492140294415712 0.664624692706356 0.475338094979219 0.623010244065628 0.444623447750928
990 6005 5 3 0.5 0 1 80 "IR" 0.254590865781109 0.551834778430574 0.164800293144691 0.356870688120464 0.405763217755733 0.431840635168846 0.46591701637677 0.493906552319015 0.660354083536842 0.471120092062602 0.630717309521461 0.4490404917173
991 91605 1 0.05 0.5 0 0 90 "IR" 0.259416164291996 0.559505621491346 0.161971602626164 0.349142332166739 0.49988778331981 0.561543405947626 0.309311824414993 0.347093073002975 0.759303947611805 0.560820526553917 0.471283427041157 0.347820165795405
992 159053 2 0.05 0.5 0 0 90 "IR" 0.255536016925186 0.561862138288336 0.157806339025076 0.346765478558335 0.504064076709826 0.560936451554191 0.312812578374362 0.34771910341045 0.759600093635012 0.561226801909319 0.470618917399439 0.347419845248572
993 386563 3 0.05 0.5 0 0 90 "IR" 0.255531547976073 0.560767228240037 0.158602204411279 0.347850722821545 0.501751582256105 0.556836454478946 0.317382248643699 0.351849418473007 0.757283130232178 0.558132813165333 0.475984453054978 0.35053058840145
994 117745 4 0.05 0.5 0 0 90 "IR" 0.257458964325055 0.561448595176066 0.159302097456625 0.347213590181787 0.500487355709127 0.55806783963826 0.31476539741433 0.350585496026171 0.757946320034182 0.559185195623821 0.474067494870955 0.349471511342393
995 168299 5 0.05 0.5 0 0 90 "IR" 0.257079085534785 0.561879966513673 0.158694687807848 0.346714876452919 0.502231589716825 0.561801748051169 0.310356539847852 0.346823047548015 0.75931067525161 0.561803053606199 0.469051227655701 0.346811857729411
996 36521 1 3 0.5 0 0 90 "IR" 0.262117742219819 0.565338810204901 0.159239330899283 0.343279115732942 0.49009507649083 0.555094410107786 0.314591220422286 0.354075593674622 0.75221281871065 0.558341946083161 0.473830551321569 0.350653087746169
997 185014 2 3 0.5 0 0 90 "IR" 0.255933857464278 0.557519371997862 0.16147633901209 0.351172422579209 0.494715975082789 0.555876636095446 0.315943998730886 0.35297943540058 0.750649832547067 0.556124448451809 0.477420337742976 0.352686042551983
998 330082 3 3 0.5 0 0 90 "IR" 0.258771903999232 0.561189483124999 0.160330867545005 0.34743097301841 0.494992724260911 0.557417972616295 0.313454197367675 0.351253221744927 0.753764628260142 0.558477488370663 0.47378506491268 0.3501815743311
999 173862 4 3 0.5 0 0 90 "IR" 0.258926711906346 0.568145915300942 0.155240337498102 0.340409781545963 0.492066887026439 0.554186456740195 0.316775583855674 0.354567063861612 0.750993598932785 0.558632699406894 0.472015921353776 0.350063281149365
1000 295435 5 3 0.5 0 0 90 "IR" 0.254537681012519 0.561290243945318 0.157675502277858 0.34734481154252 0.495744304962263 0.555888688472627 0.317175277514151 0.353272729694674 0.750281985974782 0.557428058407062 0.474850779792009 0.351570809053486
1001 26574 1 0.05 0.5 0 0.1 90 "IR" 0.257223304915168 0.560139574653382 0.160103273033782 0.348521519218457 0.501843443618075 0.557995259101055 0.315935963417992 0.351023007672862 0.759066748533243 0.558701960077796 0.476039236451774 0.350195844680997
1002 301565 2 0.05 0.5 0 0.1 90 "IR" 0.255249058603728 0.56251177314397 0.157141995649791 0.346090595132899 0.503957664283674 0.559973922005395 0.314421346155009 0.348994813378746 0.759206722887402 0.560800938759076 0.4715633418048 0.348045488862457
1003 72311 3 0.05 0.5 0 0.1 90 "IR" 0.255378850172988 0.560523138691724 0.158700218246968 0.348098224048002 0.503801017387439 0.56059096598242 0.313453981464862 0.348394122000035 0.759179867560426 0.560546105224855 0.472154199711829 0.348317087539862
1004 338063 4 0.05 0.5 0 0.1 90 "IR" 0.258815459565392 0.558979475311203 0.161975592944455 0.349685905244403 0.496933213783633 0.555514275316971 0.31645022870629 0.353469204263351 0.755748673349025 0.556664902797989 0.478425821650745 0.352210534807736
1005 303892 5 0.05 0.5 0 0.1 90 "IR" 0.255257382158569 0.561265365640103 0.158045953922672 0.347332200566825 0.50199636086056 0.557151809806745 0.317330121821963 0.35183965455256 0.757253743019129 0.558508547818588 0.475376075744635 0.350351093448619
1006 215237 1 3 0.5 0 0.1 90 "IR" 0.256977722231063 0.563380009540515 0.157659914656671 0.345231429693144 0.492279573234324 0.548693377422577 0.325440950299187 0.360731701646824 0.749257295465386 0.553344718542761 0.483100864955857 0.355818640568147
1007 246576 2 3 0.5 0 0.1 90 "IR" 0.258516974857381 0.563223128760515 0.158659854406422 0.345389011961152 0.494260080518322 0.555743484595461 0.315758643669112 0.353287827927146 0.752777055375703 0.558063743515985 0.474418498075534 0.35083028098468
1008 184675 3 3 0.5 0 0.1 90 "IR" 0.259799029238909 0.563642162420691 0.159170796033293 0.344948180967371 0.490774415159002 0.550091022580244 0.322137868876327 0.359307651258543 0.750573444397911 0.554472556930838 0.48130866490962 0.354660427589876
1009 81951 4 3 0.5 0 0.1 90 "IR" 0.259902293049032 0.564137532421307 0.158888246559385 0.344442361067201 0.491114847129488 0.552573904636055 0.318664441221779 0.356860980382329 0.75101714017852 0.556263393228133 0.477552687781164 0.352891620125673
1010 151629 5 3 0.5 0 0.1 90 "IR" 0.255667139827994 0.561218195784688 0.158403444739776 0.347395398407241 0.494225565968477 0.551880946021857 0.322212979842143 0.357677360326147 0.749892705796471 0.554801304682999 0.480616424581919 0.354450954370912
1011 272203 1 0.05 0.5 0 0.2 90 "IR" 0.263836889689066 0.561082162754882 0.163516464100061 0.34756756378226 0.494308663761594 0.557633196718172 0.312081369936561 0.351698052803583 0.75814555345066 0.558807078154692 0.475597834036622 0.350288243102394
1012 19243 2 0.05 0.5 0 0.2 90 "IR" 0.256816838747182 0.557954442943783 0.16148088178968 0.350711842221796 0.497650741141895 0.552690975446214 0.321467256627318 0.356691594258537 0.754467579889077 0.554447505757464 0.482948138416998 0.354693084080813
1013 93704 3 0.05 0.5 0 0.2 90 "IR" 0.262401573142469 0.5585218066571 0.164560583801582 0.350115190232468 0.494129082381662 0.556182222122472 0.314068350941685 0.353176188231881 0.756530655524131 0.556969296975173 0.478628934743267 0.352139834440007
1014 7511 4 0.05 0.5 0 0.2 90 "IR" 0.256598882258665 0.559290212942054 0.160356352335056 0.349376372430588 0.500971509510296 0.556432900652203 0.318035841891226 0.352936285559936 0.757570391768961 0.557371150301589 0.478392194226282 0.351761136674993
1015 135588 5 0.05 0.5 0 0.2 90 "IR" 0.260961532461273 0.557648532282736 0.164384171380805 0.351048194859045 0.496168241028314 0.55614721522896 0.315444096320879 0.353217295547876 0.757129773489587 0.556636032528678 0.479828267701684 0.35249932480097
1016 310250 1 3 0.5 0 0.2 90 "IR" 0.261760447943247 0.568586290222323 0.156594160295104 0.340021030961749 0.490725684683089 0.551556202236804 0.320249313955825 0.358126500453329 0.752486132626336 0.557138122220786 0.476843474250929 0.352187345802198
1017 80154 2 3 0.5 0 0.2 90 "IR" 0.257520608023614 0.561895335967775 0.159061777862012 0.346709208572388 0.490332987764169 0.548599174026528 0.324886666971924 0.361366115730756 0.747853595787783 0.552870063287725 0.483948444833936 0.356646407794622
1018 276010 3 3 0.5 0 0.2 90 "IR" 0.25643985291828 0.561165502185715 0.158958536206447 0.347483800774686 0.492633554217131 0.54996309196519 0.324048644123569 0.359776330014249 0.74907340713541 0.553535976392318 0.483007180330016 0.355844823416178
1019 244661 4 3 0.5 0 0.2 90 "IR" 0.25461803574256 0.560716262869668 0.158089506426326 0.347923783708154 0.498422609555446 0.553664183605042 0.321359680525114 0.355677398589355 0.753040645298007 0.555874989468903 0.47944918695144 0.35323400056347
1020 20807 5 3 0.5 0 0.2 90 "IR" 0.261091673724248 0.566321966211953 0.157897315237168 0.342268878482298 0.489609774360193 0.549331837607783 0.322869681362751 0.360358257004736 0.750701448084441 0.554807739632537 0.480766996599918 0.354518970791972
1021 331661 1 0.05 0.5 0 0.3 90 "IR" 0.255279850025463 0.561348403484695 0.157988363188514 0.347268093037416 0.501996840460632 0.555980969952762 0.319710381605453 0.35376178269749 0.757276690486095 0.55776263541492 0.477698744793967 0.351603132958479
1022 198463 2 0.05 0.5 0 0.3 90 "IR" 0.259828270914227 0.560719903414592 0.161341830892656 0.347882563021688 0.498243953895124 0.558992231443229 0.312996639963967 0.350722266592434 0.758072224809351 0.559556572953797 0.474338470856624 0.349778025218596
1023 416429 3 0.05 0.5 0 0.3 90 "IR" 0.253916428333388 0.55518509032508 0.16180603785894 0.353521417454011 0.500469779404773 0.552804578116515 0.32346561138805 0.356956817414408 0.754386207738161 0.553587114953235 0.485271649246989 0.355820447039862
1024 12651 4 0.05 0.5 0 0.3 90 "IR" 0.261236332112882 0.559178328868017 0.163339586100101 0.349484491044891 0.495097538977337 0.554584215118703 0.317326451533644 0.355174722933019 0.756333871090219 0.556135177439731 0.480666037633745 0.353247544119428
1025 242940 5 0.05 0.5 0 0.3 90 "IR" 0.256593070954004 0.55872040810393 0.16077963495873 0.349935092459794 0.498596672752377 0.552875946864292 0.322077003859477 0.356869093654087 0.75518974370638 0.554828459007654 0.482856638818207 0.354549214596587
1026 288472 1 3 0.5 0 0.3 90 "IR" 0.25726917724581 0.565485772807759 0.156239393794631 0.343123652871704 0.491510092842638 0.548553178073046 0.326412205140187 0.362064765422079 0.748779270088448 0.553992874302847 0.482651598934817 0.355967155057312
1027 419601 2 3 0.5 0 0.3 90 "IR" 0.257589675520755 0.564398994642734 0.15724170120122 0.344237404382798 0.490744544899916 0.548456323491617 0.325451035976347 0.361616465484344 0.748334220420671 0.553564591387372 0.482692737177567 0.35603523697803
1028 250546 3 3 0.5 0 0.3 90 "IR" 0.25776917848582 0.560365668549827 0.160301596151265 0.348267389137513 0.489787159370377 0.547091883864741 0.326833841529624 0.363201696326541 0.747556337856198 0.551349163494821 0.487135437680888 0.358393617470074
1029 76380 4 3 0.5 0 0.3 90 "IR" 0.258390580614595 0.560732978572051 0.160449698776477 0.347882685630789 0.486997135653325 0.543994810585077 0.329855479958043 0.366482020273576 0.74538771626792 0.549382673226704 0.49030517873452 0.360477365121451
1030 47868 5 3 0.5 0 0.3 90 "IR" 0.257660696185197 0.557530922568045 0.162363573993669 0.351098394918783 0.489705357374274 0.547759953611368 0.325663500289381 0.362546805616221 0.747366053559471 0.550850440210619 0.488027074283049 0.358896291427927
1031 44704 1 0.05 0.5 0 0.4 90 "IR" 0.259754531914473 0.557721884372632 0.163564631845846 0.350981142578431 0.49518870352429 0.550958689666866 0.323184533672907 0.359239390755558 0.754943235438763 0.553244467945035 0.486749165518753 0.356443668968237
1032 155849 2 0.05 0.5 0 0.4 90 "IR" 0.257692323085952 0.560267578599064 0.16031623017121 0.348395316621372 0.498263999588739 0.552809859380352 0.322403877838558 0.357371573851262 0.755956322674691 0.555310903579683 0.482720108009768 0.354357738706514
1033 45886 3 0.05 0.5 0 0.4 90 "IR" 0.256767672764278 0.55760366026818 0.161775124034372 0.351090443177803 0.497578297814436 0.550785091122917 0.325013566297381 0.359423426016043 0.754345970578714 0.553060120917022 0.486788690331753 0.356637401036037
1034 140959 4 0.05 0.5 0 0.4 90 "IR" 0.25377961499169 0.551735351919922 0.164297682384844 0.356998122170992 0.496748470414327 0.5460617311419 0.331521800975578 0.364190537901553 0.750528085406017 0.547934710188687 0.495819483360422 0.361808000886804
1035 207958 5 0.05 0.5 0 0.4 90 "IR" 0.257497681603153 0.556429430470045 0.163098594299738 0.352278823881108 0.496585809944349 0.550197297929827 0.32518894355085 0.360010666341353 0.754083491547502 0.552279688557941 0.488287537850588 0.35742028488126
1036 346289 1 3 0.5 0 0.4 90 "IR" 0.258948965505089 0.566394813649185 0.156542059426932 0.342213236200337 0.48694839406698 0.53917107410451 0.336894064011428 0.371471222655796 0.745897359572069 0.548106085565994 0.493436123438361 0.361861535707053
1037 103362 2 3 0.5 0 0.4 90 "IR" 0.257345684489186 0.562903300799602 0.158236221298953 0.345734056393171 0.487904662447994 0.541695117582683 0.334462678520086 0.369337797700173 0.74525034693718 0.548512939711299 0.492698899819039 0.361730964044546
1038 275709 3 3 0.5 0 0.4 90 "IR" 0.25548743887154 0.562379180939919 0.15745945588855 0.346245704078149 0.489986686278446 0.542747878105702 0.333797701642128 0.367837446174025 0.745474125149987 0.549065406848286 0.491257157530677 0.360874064071288
1039 39685 4 3 0.5 0 0.4 90 "IR" 0.259813720009524 0.560920170031271 0.161203242528837 0.347707383093145 0.484649739828633 0.541738383798995 0.332073644833927 0.369049400198198 0.744463459838157 0.54798833234419 0.493276887362763 0.362077882865005
1040 13974 5 3 0.5 0 0.4 90 "IR" 0.255055141135212 0.560461965700204 0.158599294377018 0.348199161390287 0.488443250421912 0.539818558666787 0.337848542779977 0.371293070313698 0.743498391557123 0.546462205317306 0.496447837156995 0.363847122527405
1041 1663 1 0.05 0.5 0 0.5 90 "IR" 0.255973517411948 0.557521392995523 0.161303715986444 0.35113868680806 0.498451571426525 0.551122670792147 0.325413151012096 0.359534491523122 0.754425088838473 0.553248666727182 0.486716866998539 0.35673630137296
1042 331205 2 0.05 0.5 0 0.5 90 "IR" 0.264546191205097 0.557247004180658 0.166923049272801 0.351451523036599 0.488840230950944 0.549380735231211 0.321680379743498 0.36128278945432 0.753386422156041 0.552094209587561 0.488603429016299 0.357885981428295
1043 413452 3 0.05 0.5 0 0.5 90 "IR" 0.259133101281318 0.558970686408046 0.162261159670482 0.349678795275373 0.49348640560848 0.550456794319005 0.323379220748731 0.360209996122037 0.752619506889797 0.553317874178304 0.485640380419213 0.356661874626167
1044 304425 4 0.05 0.5 0 0.5 90 "IR" 0.258548879058136 0.556896920271863 0.163394109145778 0.351760575724233 0.494437472430263 0.548990510317909 0.326028495512538 0.36168293707671 0.752986351488399 0.551664627156788 0.489422604658316 0.358323252495724
1045 315339 5 0.05 0.5 0 0.5 90 "IR" 0.260896480128389 0.55835589658847 0.163775228381141 0.350334296848575 0.492898355641586 0.549568623077415 0.324171500797881 0.361093532948723 0.753794835769975 0.552558779826614 0.487946729179023 0.357428235818103
1046 67421 1 3 0.5 0 0.5 90 "IR" 0.258536268418093 0.562307256642303 0.159391588645375 0.346331560149144 0.488062577701935 0.54275575545615 0.333178306410005 0.368494992700576 0.746598846120028 0.549119789225439 0.49256989505538 0.361259892092342
1047 73857 2 3 0.5 0 0.5 90 "IR" 0.259547773148057 0.564217949582847 0.158580011701393 0.344385676337299 0.484341819262101 0.537217995536544 0.33873357438501 0.3740084092948 0.743889592410158 0.546145044632483 0.497313586086403 0.364204816797099
1048 38109 3 3 0.5 0 0.5 90 "IR" 0.259986920797827 0.558763824631756 0.162938764574453 0.349944074147846 0.481064570077498 0.535403297327098 0.339717372484348 0.376018245274123 0.741051490875325 0.543088226578819 0.502656137058801 0.367423435930974
1049 261932 4 3 0.5 0 0.5 90 "IR" 0.255976739593609 0.560246213642156 0.159364998834117 0.348351964399635 0.48681014561776 0.540070271629455 0.336411179395262 0.371203139113597 0.742786885211368 0.546606741226114 0.495776178229379 0.363779329183955
1050 403880 5 3 0.5 0 0.5 90 "IR" 0.257937848287161 0.560710162437315 0.160177801122648 0.347927405670526 0.488377040033974 0.54262516547474 0.333072359782954 0.368464251336875 0.746314888321136 0.548476361595439 0.493250160905602 0.361794074987443
1051 283443 1 0.05 0.5 0 0.6 90 "IR" 0.258337074036509 0.552731485037878 0.166463881586819 0.355950486634399 0.490434298626629 0.542801985806964 0.33308695237346 0.368427583523982 0.748771372663138 0.546165263995764 0.499550833960279 0.364195970127039
1052 350251 2 0.05 0.5 0 0.6 90 "IR" 0.257980133004597 0.554100596441146 0.165196285802592 0.354570022208117 0.489698649734864 0.542069022468875 0.333790510631235 0.369178883079183 0.747678782739462 0.54613704163649 0.498986796433828 0.364234659554476
1053 168704 3 0.05 0.5 0 0.6 90 "IR" 0.25608522855395 0.552880257091724 0.164921961778142 0.355831516722982 0.492221517829396 0.541822351964672 0.335890289905614 0.369435834034502 0.748306746383346 0.545540734977665 0.500812251683756 0.364857793121458
1054 74804 4 0.05 0.5 0 0.6 90 "IR" 0.252322041019666 0.548781101371454 0.165597433399351 0.359917749616796 0.492482644867778 0.54020012646206 0.338548717480199 0.37105852041299 0.744804685887444 0.543053022295436 0.50414615087955 0.367347632886587
1055 18611 5 0.05 0.5 0 0.6 90 "IR" 0.252789517882172 0.553139766630982 0.162637933944066 0.355570772690844 0.494920393166986 0.542259532607695 0.337092298663672 0.368960308040295 0.747709911049158 0.545855418521563 0.499730232607739 0.364527590325806
1056 407495 1 3 0.5 0 0.6 90 "IR" 0.258160549431535 0.559305213009806 0.16135680088174 0.349365278150865 0.483658545904888 0.533741988570389 0.344171798552529 0.378041961579323 0.741819095336423 0.542134088519874 0.505528599434269 0.368610898052225
1057 70825 2 3 0.5 0 0.6 90 "IR" 0.256038063571077 0.566331302260414 0.154853055050069 0.342215243419508 0.483883970808826 0.531851905424991 0.347721309151961 0.380077523208715 0.739922034379903 0.543002154597547 0.50257436420203 0.367819734314061
1058 285885 3 3 0.5 0 0.6 90 "IR" 0.254339165278451 0.55572673879444 0.161620734981006 0.352910057963065 0.489832829308502 0.538223901943006 0.340429367185685 0.373061212723592 0.744171994586953 0.543945158255364 0.502050102166691 0.36645582891686
1059 130541 4 3 0.5 0 0.6 90 "IR" 0.259006227655828 0.562475219833848 0.159496157213131 0.346102223103277 0.48275759301868 0.536155319911034 0.340222884885201 0.375923831744198 0.741763820674508 0.544815985366187 0.499719042098333 0.366094765482935
1060 134477 5 3 0.5 0 0.6 90 "IR" 0.260601515534154 0.567734732072513 0.156577482545964 0.3407992997412 0.480805174013908 0.531945749547517 0.34530186683759 0.38012964709826 0.741406689548062 0.543727936809774 0.501879349383554 0.367168991968809
1061 186716 1 0.05 0.5 0 0.7 90 "IR" 0.254732838999901 0.551028268503245 0.165462821626727 0.357694816164449 0.492011630773403 0.539269794841293 0.340150918584324 0.372582869489361 0.746744469773304 0.543207465197621 0.505613740211051 0.367592753817567
1062 59540 2 0.05 0.5 0 0.7 90 "IR" 0.25933989253166 0.552510948443896 0.167254022592437 0.356206270943558 0.488221195976561 0.540140330824969 0.336157991922151 0.371726346236242 0.747561088508221 0.54435018343535 0.503412014514588 0.366440158061339
1063 141617 3 0.05 0.5 0 0.7 90 "IR" 0.258163442162276 0.557148761933669 0.162965414092758 0.351493557570494 0.4922340092898 0.543778363845645 0.333338446079901 0.367991684785774 0.750397451452076 0.548285827055423 0.496303860172659 0.362425385499138
1064 430106 4 0.05 0.5 0 0.7 90 "IR" 0.254041871819174 0.548852355303167 0.166701564449301 0.359876931904252 0.490273666379118 0.538034673924983 0.340841657759201 0.373786413800955 0.744315538198292 0.541646308644857 0.507543222208503 0.369133683638218
1065 127707 5 0.05 0.5 0 0.7 90 "IR" 0.253754680102269 0.55043830658894 0.165225296293613 0.358280069715453 0.490935549340484 0.536133637232034 0.344289232207535 0.375772254692336 0.744690229442754 0.540903485512105 0.509514528501148 0.369935294975357
1066 53362 1 3 0.5 0 0.7 90 "IR" 0.255976704770942 0.561334727047019 0.158478065641029 0.347297497492842 0.483717470171306 0.530146117285469 0.350523807389055 0.382504254897907 0.739694174942248 0.540322724177348 0.509001873030085 0.371001344182671
1067 174820 2 3 0.5 0 0.7 90 "IR" 0.257425973166419 0.554337563692338 0.164806069429852 0.354402790551845 0.476786602560869 0.524334443083472 0.355030765238364 0.388395393935679 0.734212575727287 0.5341668194846 0.519836834668215 0.377230285424877
1068 274786 3 3 0.5 0 0.7 90 "IR" 0.257481827396529 0.557125677530186 0.162648978137535 0.351530878216911 0.479184867057628 0.528183821251926 0.350302067085848 0.384314792252532 0.736666694454157 0.537619411822578 0.512951045223383 0.373596442633634
1069 95539 4 3 0.5 0 0.7 90 "IR" 0.260296302491533 0.561040480497303 0.161408066172282 0.34759678008847 0.476237515936118 0.526071820422587 0.351823838269418 0.38687525166241 0.736533818427651 0.537713511320521 0.5132319044417 0.373788520488298
1070 89626 5 3 0.5 0 0.7 90 "IR" 0.257007294246491 0.558726252840455 0.161084406840376 0.349979975136507 0.476649016372852 0.522406168209019 0.358239728168199 0.390673644733452 0.733656310619343 0.534369166041177 0.519324135008575 0.377260067646051
1071 174327 1 0.05 0.5 0 0.8 90 "IR" 0.258627418774217 0.548118912341903 0.170263008438424 0.360592789578047 0.483512122113254 0.533880892687773 0.343227984457192 0.378691151418488 0.742139540887471 0.538735991272771 0.513490992895616 0.372513899011665
1072 167944 2 0.05 0.5 0 0.8 90 "IR" 0.252786081900098 0.55011059092462 0.164877608871336 0.358584812792707 0.489057505664175 0.53387870385005 0.347196569590343 0.378731865277987 0.741843587564272 0.539283937874229 0.512074178461679 0.372018980406061
1073 137322 3 0.05 0.5 0 0.8 90 "IR" 0.255256539180494 0.54758336127904 0.168530038695579 0.361148424439573 0.48481073139282 0.532299101528662 0.346694656696299 0.380317991486865 0.740067270573314 0.537448127732224 0.515224695391878 0.373853910084461
1074 439367 4 0.05 0.5 0 0.8 90 "IR" 0.256941552127134 0.54288553309618 0.173284395131605 0.365872783398335 0.482133945770563 0.531227723830625 0.346361334120241 0.381317845697055 0.739075497897697 0.535203057650463 0.519645729251846 0.376044731055984
1075 201816 5 0.05 0.5 0 0.8 90 "IR" 0.255285790410131 0.547913060799342 0.168243896650486 0.360805938795272 0.487316781605139 0.53317560084561 0.346884878303487 0.379326654664646 0.742602572015271 0.53812471572811 0.515128774953973 0.373100280122496
1076 41166 1 3 0.5 0 0.8 90 "IR" 0.260352833183745 0.560688474695984 0.16169995447326 0.347963757995287 0.475313072628539 0.522091659107556 0.35783377225597 0.391446641962822 0.735665905812285 0.534895028205295 0.519533726729231 0.377006975557275
1077 118811 2 3 0.5 0 0.8 90 "IR" 0.259663589532153 0.563376707681423 0.159253320840196 0.345242206677565 0.47941247147998 0.524525906149192 0.355643004865805 0.388096517572552 0.739076061012134 0.537382872103826 0.514896325706001 0.373899908417664
1078 216208 3 3 0.5 0 0.8 90 "IR" 0.259537048917711 0.55758202967878 0.163545796133394 0.351085527752695 0.474086430518183 0.521588282656786 0.357893178760643 0.392119255014352 0.733623479435894 0.533496319468976 0.521438974894037 0.378523492476553
1079 231273 4 3 0.5 0 0.8 90 "IR" 0.258132862466845 0.564991301708396 0.157133747571715 0.343570650789339 0.475533443633128 0.522040949482274 0.358339444033346 0.391705893239753 0.733666306099973 0.536163728360428 0.515473191605061 0.375866560211129
1080 375838 5 3 0.5 0 0.8 90 "IR" 0.258459162366515 0.561390096431269 0.159967719269359 0.347249256168837 0.473489316146647 0.519094000586596 0.361863482915269 0.394797044910337 0.731948478513162 0.533055685466921 0.521831202184628 0.379092466396268
1081 436511 1 0.05 0.5 0 0.9 90 "IR" 0.251279674349062 0.542937680947106 0.169371992641352 0.365811698171387 0.484537080182473 0.52566415068667 0.357613323860726 0.387741004642526 0.735816754531535 0.531422448775973 0.526985316502078 0.380426686347341
1082 270280 2 0.05 0.5 0 0.9 90 "IR" 0.251571689867019 0.546887482312068 0.166560452690584 0.361880419395656 0.490321238945211 0.531497875886019 0.352420821665815 0.38181633464984 0.74189292881223 0.536600831709148 0.518981274356399 0.375200757070438
1083 338848 3 0.05 0.5 0 0.9 90 "IR" 0.252239055694274 0.540650914660725 0.171850658551485 0.368120267830475 0.486901759447715 0.531159784205551 0.350536460249695 0.382229144392768 0.739140815141988 0.53434196414219 0.52238711880118 0.377489584958563
1084 34777 4 0.05 0.5 0 0.9 90 "IR" 0.252736958027824 0.540719444522268 0.172115008676811 0.368029375216655 0.481311623488998 0.524857254417119 0.35654067040092 0.388603316945165 0.734048581516822 0.530182646148145 0.52865567907773 0.381687289345155
1085 111305 5 0.05 0.5 0 0.9 90 "IR" 0.255416574589494 0.54724574388684 0.168799061409596 0.36147249282787 0.483017214234643 0.527140410488714 0.35412044988614 0.386248736840741 0.738433788824137 0.533910349545292 0.522919511295736 0.377902489341355
1086 86933 1 3 0.5 0 0.9 90 "IR" 0.257321105961319 0.559418225124439 0.160787936884582 0.349283802859439 0.466189749521619 0.50576570659417 0.378434516489543 0.408871152920423 0.723510855482939 0.523424470043314 0.539222453374124 0.38924871313351
1087 307996 2 3 0.5 0 0.9 90 "IR" 0.259341960309352 0.55838638593517 0.162867674787846 0.350286901021354 0.468055589797183 0.511112920066396 0.37028725967645 0.403035386434372 0.727397550106535 0.526847142082795 0.533154934464296 0.38546811900181
1088 306959 3 3 0.5 0 0.9 90 "IR" 0.259485700367534 0.559515964134944 0.16208325283544 0.349064518234127 0.466595110596037 0.509801738674165 0.371713714315109 0.404689936276767 0.726080810963572 0.526286727534842 0.533796967150549 0.386229037220854
1089 291139 4 3 0.5 0 0.9 90 "IR" 0.256173000599716 0.556059044175885 0.16264965740566 0.352611609004074 0.463624001277027 0.504199577263118 0.379220356083414 0.410814216199854 0.719797001876743 0.521242794740185 0.541870013489074 0.391673066671738
1090 140313 5 3 0.5 0 0.9 90 "IR" 0.259742425212475 0.561814154160967 0.160543589366707 0.346826662150349 0.464901163137 0.506379275584456 0.376460582831478 0.408384801410991 0.724643588349476 0.524677209635334 0.537004172198185 0.388052301551371
1091 71146 1 0.05 0.5 0 1 90 "IR" 0.246339529019214 0.53624244530349 0.17128944477055 0.372529845781302 0.477476687927569 0.512345458710812 0.375403526002738 0.402503612348685 0.723816216946783 0.520218976991534 0.546692970773288 0.39262331381413
1092 173168 2 0.05 0.5 0 1 90 "IR" 0.24827928236438 0.534134118321742 0.174297180356527 0.374642969946498 0.472722386756835 0.5111669456667 0.374087017435872 0.404039592727553 0.721001669121215 0.518834151843332 0.548384197792399 0.394221848359672
1093 157895 3 0.05 0.5 0 1 90 "IR" 0.250743782321451 0.537976607105006 0.172948442761206 0.370781581778109 0.473821131446435 0.512380547204209 0.372562315289087 0.402504685645314 0.724564913767887 0.520939876639859 0.545510758050293 0.391892231251215
1094 51100 4 0.05 0.5 0 1 90 "IR" 0.248391793120649 0.53546953294655 0.173268127703997 0.373317315709052 0.476957696916744 0.512808519024755 0.374024578135912 0.401927630404429 0.725349490037393 0.52033396507611 0.547292705839908 0.392422078025478
1095 291071 5 0.05 0.5 0 1 90 "IR" 0.251425607432316 0.540653581167864 0.171285843177785 0.368132284135858 0.476430615356507 0.515424141884153 0.369347998070459 0.399410164469233 0.727856222788823 0.523857159944958 0.540633841248244 0.388952144617365
1096 389458 1 3 0.5 0 1 90 "IR" 0.258956382305718 0.562930551381293 0.159138057355438 0.345717655762282 0.45006334349673 0.485524835509395 0.401743140105086 0.431536518406425 0.709019725802448 0.510996450413767 0.560881197460524 0.403291339770589
1097 368322 2 3 0.5 0 1 90 "IR" 0.25978049147176 0.556458723053961 0.164535073468844 0.352216612816473 0.449223975784823 0.488379717463354 0.395571158838463 0.428457553425721 0.709004467256583 0.511107587312986 0.560106232307308 0.402999532796426
1098 12022 3 3 0.5 0 1 90 "IR" 0.255349313084759 0.555547361194248 0.162475359705982 0.353122439451829 0.455505863202581 0.4903613909039 0.39712016428979 0.42610596690721 0.71085517628734 0.511748578700324 0.559595523995773 0.40215076390489
1099 218784 4 3 0.5 0 1 90 "IR" 0.254854370144185 0.555973867004167 0.16175264548485 0.352670427114562 0.446893948683226 0.48115222428737 0.407548061506474 0.436641206278157 0.701748318827411 0.505617633523952 0.569300706991323 0.409176491822186
1100 275296 5 3 0.5 0 1 90 "IR" 0.260677569598376 0.562686912995885 0.160357939586151 0.345920133280307 0.45440593144096 0.491892135715731 0.393359631332187 0.424415101428716 0.715083501039336 0.515364238878157 0.553717570918338 0.398383939788184
1101 216605 1 0.05 0.5 0 0 0 "LAT" 0.258072856712003 0.560790309530943 0.160197299568552 0.347843324692078 0.499883523322639 0.557886953193689 0.314729451927694 0.350789633109313 0.757956380034643 0.558844925854697 0.474926751496246 0.349817581531769
1102 232818 2 0.05 0.5 0 0 0 "LAT" 0.255374379362431 0.561762271817605 0.15780670916395 0.346889599800597 0.503863955120886 0.560940189192642 0.312760995390386 0.347687932426816 0.759238334483316 0.561188569766172 0.470567704554336 0.347448049998844
1103 192088 3 0.05 0.5 0 0 0 "LAT" 0.257026610446083 0.560332919571301 0.159840534685961 0.348305681473864 0.501695422732908 0.558030748539697 0.315535641670981 0.350669985764735 0.758722033178991 0.558787160327102 0.475376176356942 0.3498929636178
1104 315307 4 0.05 0.5 0 0 0 "LAT" 0.256480074432968 0.563302095556929 0.157305928790519 0.345290611290326 0.502162812766674 0.56018048464316 0.312644615993024 0.348437395773959 0.758642887199643 0.56120556230256 0.469950544783543 0.34740432364154
1105 9839 5 0.05 0.5 0 0 0 "LAT" 0.259291072977765 0.561633077842131 0.16026293865515 0.346973961484872 0.49920649325166 0.559530343259217 0.311868084330871 0.349125736312606 0.758497566229424 0.560218659439516 0.472131022986021 0.348421098641794
1106 406860 1 3 0.5 0 0 0 "LAT" 0.260012409382078 0.564539311482253 0.158557502116045 0.3440462131259 0.491466741690876 0.556255076000944 0.314130881214156 0.353184297323483 0.751479151072954 0.55881226322937 0.472688383330202 0.350354257133608
1107 112741 2 3 0.5 0 0 0 "LAT" 0.259501721136074 0.563782926890106 0.158852801551215 0.344843921343674 0.491754714719223 0.553360289100641 0.317977094618973 0.355736321027064 0.751256435855297 0.556681501529448 0.476829896170188 0.352265769140034
1108 175280 3 3 0.5 0 0 0 "LAT" 0.25993657620615 0.56115703089752 0.161096442741334 0.347521350725144 0.491847424156284 0.552517819717278 0.318859089999578 0.356413087827652 0.751784000362434 0.555276939393162 0.479955532740911 0.353575390460311
1109 335583 4 3 0.5 0 0 0 "LAT" 0.257842531894448 0.562858924106477 0.158487369826462 0.34576095660998 0.493353157973944 0.556294991862096 0.31465881382253 0.352662372753506 0.751195689868392 0.558230004177113 0.473146183648992 0.350625457414204
1110 343385 5 3 0.5 0 0 0 "LAT" 0.258812704226999 0.561881310834051 0.159822399540748 0.346732484368631 0.494158304747662 0.55576731474482 0.315664690252939 0.353272439250992 0.752971008974661 0.557599997522891 0.475487089793687 0.351305343351451
1111 253718 1 0.05 0.5 0 0.1 0 "LAT" 0.255373915865762 0.557587269729828 0.160874611827012 0.351069997647438 0.49631290479148 0.547286758388148 0.323599746244344 0.356499352341861 0.751686820657242 0.550724126109207 0.484474358071356 0.354696666596568
1112 322745 2 0.05 0.5 0 0.1 0 "LAT" 0.259419916764459 0.560566703164841 0.161154727150399 0.348076448124087 0.494960867017099 0.549381367826738 0.319483502959411 0.354388782102447 0.754380783781558 0.553150672210448 0.480638230109811 0.352273481777772
1113 13910 3 0.05 0.5 0 0.1 0 "LAT" 0.25800475783042 0.557561548566999 0.162580958542929 0.351141379376573 0.491558532025071 0.542421999778075 0.327853385101378 0.361406460933915 0.749563289855491 0.547521668131099 0.490434343644306 0.357954575306123
1114 49430 4 0.05 0.5 0 0.1 0 "LAT" 0.255567988070445 0.555808025474191 0.162323796145256 0.352855271914692 0.49377374553663 0.544001433388182 0.32684416015642 0.359802369061019 0.749341733607075 0.547936656613623 0.489167956301676 0.357501530224953
1115 91593 5 0.05 0.5 0 0.1 0 "LAT" 0.258808154992862 0.557663769972095 0.16297927983762 0.351027279993481 0.494101219494654 0.548030506515234 0.320966860868954 0.355747830548314 0.752909374487516 0.551288569080919 0.483946140706575 0.354159424332559
1116 359987 1 3 0.5 0 0.1 0 "LAT" 0.258316426272446 0.559920058009602 0.160991606749303 0.348734075660351 0.48493642338945 0.539583356471188 0.329752523615978 0.364798091196432 0.743252849661896 0.546188700104454 0.490744130365282 0.359655182996364
1117 358730 2 3 0.5 0 0.1 0 "LAT" 0.261387576196921 0.557840903672515 0.164572304925637 0.350897229595442 0.481432991535254 0.537040726513978 0.33097311783116 0.367453254774771 0.742820567732175 0.54386673252714 0.495545422756797 0.362098486380065
1118 383600 3 3 0.5 0 0.1 0 "LAT" 0.257914281357092 0.556575379802879 0.163358021102272 0.352109975921962 0.484135766350398 0.537545005745075 0.331967224394305 0.366783034717271 0.74205004770749 0.543747089713864 0.495325245496577 0.362072182216154
1119 85540 4 3 0.5 0 0.1 0 "LAT" 0.256233705588717 0.557377793710745 0.161590373014251 0.351321693722051 0.484933125332844 0.537810339416531 0.332791788939922 0.366850895151145 0.741166830921561 0.544142966658506 0.494382161954173 0.361898103409147
1120 432998 5 3 0.5 0 0.1 0 "LAT" 0.254474925761972 0.56025302463492 0.158348768721834 0.348336711829384 0.489155262682409 0.541228914668986 0.329917934693349 0.363155167212945 0.74363018844438 0.547353069228287 0.488266703415183 0.358449696614339
1121 128305 1 0.05 0.5 0 0.2 0 "LAT" 0.258129619035413 0.550502391349288 0.168071541769005 0.358252507008836 0.482222200470025 0.528997522870565 0.336980439856835 0.369393859539576 0.740351819505438 0.536270823553182 0.50505198162584 0.365640827133448
1122 428204 2 0.05 0.5 0 0.2 0 "LAT" 0.261248721341556 0.554504976925087 0.166975707951177 0.354168753664415 0.481841772698893 0.533096927192087 0.330440468339314 0.365272116996667 0.743090494040449 0.540408323423981 0.497416176290491 0.361491690703429
1123 327559 3 0.05 0.5 0 0.2 0 "LAT" 0.256720984909318 0.554017002844745 0.164414301763448 0.354706778838316 0.484451720430541 0.530119465637988 0.336840168951933 0.368249314516239 0.741172705339859 0.53813430593398 0.501254470715381 0.363718288221935
1124 178653 4 0.05 0.5 0 0.2 0 "LAT" 0.25862821557154 0.555894413522129 0.164181301642041 0.352801138666576 0.483320069930658 0.529806372569595 0.336490317158701 0.368573663065068 0.741948285502197 0.5385908738724 0.500671618800742 0.363273000261202
1125 369466 5 0.05 0.5 0 0.2 0 "LAT" 0.255682352251949 0.550208603830894 0.166685794896002 0.35850033667202 0.483050716650662 0.529428818397966 0.337017300223992 0.368943843426499 0.738733068902611 0.536411558025894 0.503703095119995 0.365448779226525
1126 222998 1 3 0.5 0 0.2 0 "LAT" 0.258314169051723 0.561329080899303 0.159975248466039 0.347311172687794 0.475349491423794 0.521622344936786 0.345713467389657 0.377502908033124 0.733663660475517 0.534682897219409 0.505688715855697 0.36764645112421
1127 152423 2 3 0.5 0 0.2 0 "LAT" 0.258288400352951 0.559221334104061 0.161542395676023 0.34944468637994 0.475032620897342 0.521732734471965 0.345363790638411 0.377620052595418 0.733321021250294 0.534103612334037 0.506906186314434 0.368395295840018
1128 231903 3 3 0.5 0 0.2 0 "LAT" 0.258388383102335 0.562775397057648 0.158870744733564 0.345861068939758 0.473725039972176 0.51746949587187 0.351246804395203 0.382036991882112 0.732113423074511 0.532385515711405 0.510117549128767 0.370184067483274
1129 130267 4 3 0.5 0 0.2 0 "LAT" 0.257655403595019 0.564117111885507 0.157496168825495 0.344447553050198 0.474525694787937 0.51856856940914 0.349877092788802 0.380705601078413 0.732181098382956 0.533491919705172 0.507373261614297 0.368888229432687
1130 225829 5 3 0.5 0 0.2 0 "LAT" 0.259071011614918 0.562672605627156 0.159402473125735 0.345942535193118 0.473903310272568 0.520288088134715 0.346918620997179 0.379189660660434 0.732974321887485 0.5342695605008 0.506321094122914 0.368292292381971
1131 334140 1 0.05 0.5 0 0.3 0 "LAT" 0.254491762910024 0.551958190592995 0.164543055501528 0.356766306743972 0.478435853957154 0.517283913895704 0.347022471936878 0.374991124457671 0.732927616867178 0.52879576361669 0.511565527438407 0.368951345179344
1132 14408 2 0.05 0.5 0 0.3 0 "LAT" 0.257664829059312 0.549883290017222 0.168304251854531 0.358846096068763 0.472482825863971 0.51590924346816 0.345055145790072 0.376359052879142 0.730147654923283 0.527393256292593 0.513359397644604 0.370446492519188
1133 320076 3 0.05 0.5 0 0.3 0 "LAT" 0.255236522232732 0.553411910647132 0.163934261128332 0.355298278776344 0.476151430374319 0.51489339243759 0.349186454956505 0.37737650907771 0.731387952607051 0.527697059741552 0.513120716084837 0.370043576639154
1134 309953 4 0.05 0.5 0 0.3 0 "LAT" 0.253363975553108 0.55182391761462 0.163946206823525 0.356898597825442 0.477787351071981 0.515442012911062 0.3495771583987 0.376824018709158 0.731151326625089 0.527469227627989 0.513523365222225 0.370247769546246
1135 282653 5 0.05 0.5 0 0.3 0 "LAT" 0.253354269095455 0.551561861980028 0.164175415707497 0.357124267082187 0.47808896248416 0.516571881762901 0.347990266921073 0.375697213915904 0.731443231579615 0.528148181797334 0.51216568262857 0.369566532809855
1136 157541 1 3 0.5 0 0.3 0 "LAT" 0.256269492979249 0.561397160813797 0.158633947343048 0.347258941106378 0.463329107324447 0.499533387905349 0.367042084056441 0.394133892574547 0.719598600303696 0.51970106770847 0.525676031399488 0.378923674801758
1137 403699 2 3 0.5 0 0.3 0 "LAT" 0.258109512721465 0.565608042060832 0.156610096435691 0.343004247139011 0.462640729604599 0.499422495098246 0.366659528507132 0.394246949378619 0.720750242326064 0.52102244722541 0.523269624942823 0.377593505756045
1138 359586 3 3 0.5 0 0.3 0 "LAT" 0.256436368264924 0.558192869750322 0.161257670059722 0.350486639663353 0.461645243942327 0.499016326130621 0.366631694792274 0.394728663237276 0.718081612207252 0.51845531240282 0.527889364851995 0.380255437309385
1139 2876 4 3 0.5 0 0.3 0 "LAT" 0.259432830772979 0.564211230875419 0.158467642607814 0.344354796225235 0.461221584698415 0.501621835788274 0.36134052612849 0.391379021485889 0.720654415471394 0.522217544866168 0.519808168736304 0.375981015038871
1140 117048 5 3 0.5 0 0.3 0 "LAT" 0.257429648854895 0.561026976149603 0.159624468862743 0.347621885495345 0.462465899749235 0.501168520389881 0.363032000602685 0.391858241852409 0.71989554860413 0.520847106624482 0.522656469465428 0.377373664085628
1141 425109 1 0.05 0.5 0 0.4 0 "LAT" 0.254601386309434 0.547753826523656 0.167874978913452 0.36100185478373 0.463171105415503 0.497344743070956 0.361574490188038 0.388051754124734 0.717772491724938 0.514115005177795 0.529449469101489 0.379058465776395
1142 148440 2 0.05 0.5 0 0.4 0 "LAT" 0.257015133738976 0.551291787732602 0.166738983724862 0.357397283853539 0.463990497951519 0.501870102208025 0.354803963928305 0.383497078956598 0.721005631690495 0.518424097543104 0.521542947653167 0.374761084711109
1143 404087 3 0.05 0.5 0 0.4 0 "LAT" 0.254718452702424 0.543445796796983 0.171291807972751 0.365302202243573 0.461747638959298 0.498756932873977 0.358149862136519 0.386630372667947 0.716466091661722 0.513761463031694 0.52944167010927 0.379477370491829
1144 416862 4 0.05 0.5 0 0.4 0 "LAT" 0.252871829808943 0.546147384754953 0.167938147905809 0.362583395844986 0.46317922476039 0.49741755543139 0.361486497838153 0.38796575606291 0.716051054569333 0.513579223389735 0.529424645743962 0.379557436889154
1145 41137 5 0.05 0.5 0 0.4 0 "LAT" 0.253110664201157 0.546766290549553 0.16764192399502 0.361993348692089 0.464180814491232 0.497688672318189 0.361764266222209 0.387701361892147 0.717291478692389 0.513953786433506 0.529406190217229 0.379187901690946
1146 163528 1 3 0.5 0 0.4 0 "LAT" 0.257646804286656 0.558385256086849 0.161758684225919 0.350282669245963 0.449382877212587 0.482988121358872 0.376161972373975 0.402991941449951 0.707029681499243 0.507815485917072 0.537920656599894 0.385688186070966
1147 121077 2 3 0.5 0 0.4 0 "LAT" 0.260240306869398 0.558688352202272 0.163205973246068 0.349954093231682 0.443892751005444 0.479044287447951 0.378882358140205 0.407653981046395 0.704133057874842 0.505516973999892 0.542088331386273 0.388528455775767
1148 154803 3 3 0.5 0 0.4 0 "LAT" 0.257840378428177 0.564406903248094 0.157408509491217 0.344188741003395 0.450871813476214 0.483634181029227 0.376445189543734 0.402661369549558 0.70871219190439 0.510041216345892 0.533853699034952 0.383591519954471
1149 325988 4 3 0.5 0 0.4 0 "LAT" 0.260702260056869 0.561827072840241 0.161101066436238 0.346788757849194 0.44539351020508 0.480450991851534 0.377915972083635 0.406364599983321 0.70609577026195 0.507362195595432 0.539017038519874 0.386735942470595
1150 197596 5 3 0.5 0 0.4 0 "LAT" 0.260066300905276 0.561734273106079 0.16072676734278 0.346862191179347 0.445249661038935 0.480037614333984 0.378175221670816 0.406367863756256 0.705315961944211 0.507052788227191 0.538901989013597 0.386745662878045
1151 57765 1 0.05 0.5 0 0.5 0 "LAT" 0.252619311375936 0.546789431911981 0.167285356388415 0.361952616213932 0.451574288534821 0.480962961607708 0.372601504738852 0.396601288809514 0.704193599910757 0.502656137320564 0.539886861127266 0.385189515685388
1152 288031 2 0.05 0.5 0 0.5 0 "LAT" 0.251916539644415 0.545229065638668 0.168076010752866 0.363487354134074 0.453006535281067 0.482554754884221 0.371019106521165 0.395008981777443 0.704923074925482 0.503212139773478 0.53909511727403 0.384627403814204
1153 158563 3 0.05 0.5 0 0.5 0 "LAT" 0.254863215365306 0.543033585337318 0.171706709777627 0.365689926994919 0.445849143199326 0.478390414789891 0.37224585044497 0.399180111371993 0.700712358564632 0.500028467722529 0.543952560222597 0.387975436225825
1154 40729 4 0.05 0.5 0 0.5 0 "LAT" 0.255519700648638 0.544724752774536 0.170817778009069 0.36398067771002 0.447627864036365 0.480901978589615 0.369403413973188 0.396659276750048 0.703147564685003 0.502273355719396 0.540221191982257 0.385723607402035
1155 136827 5 0.05 0.5 0 0.5 0 "LAT" 0.257480706402185 0.545099502728869 0.171860287095196 0.363628642468221 0.4452243643138 0.478854233587822 0.370921957456951 0.398725410108403 0.702705070715986 0.501155112079506 0.542782244552147 0.386917982913038
1156 400377 1 3 0.5 0 0.5 0 "LAT" 0.260230565556623 0.56501753622605 0.158336316429624 0.343543299426315 0.43052020682458 0.460264037648676 0.3928859493214 0.418951358201565 0.690750772381202 0.494710518066896 0.551222265751024 0.394190755918846
1157 62768 2 3 0.5 0 0.5 0 "LAT" 0.255488118246613 0.556254186489588 0.162014893989803 0.352480107706293 0.432638836193385 0.459115558830283 0.397009614265047 0.420197829271183 0.688126954439998 0.490761482740298 0.55902450825485 0.398203361410328
1158 329725 3 3 0.5 0 0.5 0 "LAT" 0.255262222098102 0.56090483361874 0.158507545715035 0.347736743032496 0.431384539690893 0.457226521730818 0.399502869059693 0.42220560800561 0.686646761788995 0.490762601655205 0.558010414774728 0.398182613532507
1159 145067 4 3 0.5 0 0.5 0 "LAT" 0.25810597691616 0.558895481373675 0.161655605502432 0.349736209785664 0.430188831223797 0.459292778541825 0.394232298224618 0.41984490631682 0.688294808139958 0.492001698067747 0.55588790372705 0.396883431307482
1160 24169 5 3 0.5 0 0.5 0 "LAT" 0.255340340733684 0.558310251004463 0.160372234579948 0.350371646211565 0.435998830191829 0.462499608607976 0.393193260709932 0.416041323209439 0.691339170925513 0.493617434839014 0.55356549528988 0.394773730811447
1161 98937 1 0.05 0.5 0 0.6 0 "LAT" 0.256807888038312 0.548991486049824 0.168357301023647 0.359708680758484 0.433076772765388 0.462368467218817 0.380785328192013 0.406254102520073 0.689884660803699 0.491210772251214 0.54914262921566 0.390759618089719
1162 103943 2 0.05 0.5 0 0.6 0 "LAT" 0.252044265472463 0.546443673169622 0.167178977873321 0.362275265329453 0.437671194943465 0.46324601621193 0.383112660812365 0.405368056049689 0.689715460415928 0.490525159186096 0.550291638685686 0.391245556429504
1163 428843 3 0.05 0.5 0 0.6 0 "LAT" 0.255411003650539 0.545542710988393 0.170076875826947 0.363173265226601 0.431821269277164 0.460521547106056 0.382845882479567 0.408107661583055 0.687232272927703 0.488823839750542 0.552922758306514 0.393154237382308
1164 270689 4 0.05 0.5 0 0.6 0 "LAT" 0.254743307178197 0.54260838616277 0.172015305083764 0.366165214220705 0.431229207493632 0.459645754169966 0.383907740303585 0.408985504815562 0.685972514671829 0.487295023453582 0.555923045387349 0.39472447664999
1165 409120 5 0.05 0.5 0 0.6 0 "LAT" 0.252389072292039 0.542075515163091 0.170823296364598 0.366644122890003 0.432889275291088 0.459620098905319 0.38543847372757 0.409007218321596 0.685278347583127 0.486889927749645 0.556261770092168 0.395000302089199
1166 273034 1 3 0.5 0 0.6 0 "LAT" 0.254759062663038 0.558810904345005 0.15958705483499 0.349808075166375 0.414184358786025 0.436422854462304 0.413178119384928 0.43445936984272 0.668943421449063 0.476034395621799 0.572765174219918 0.4070979303847
1167 122649 2 3 0.5 0 0.6 0 "LAT" 0.262661161213661 0.560944545762528 0.162919909855129 0.347730658133347 0.409213640912787 0.436779627100539 0.407484680498226 0.433927044106756 0.671874802126448 0.478031800031043 0.570404590353354 0.405332550114552
1168 44519 3 3 0.5 0 0.6 0 "LAT" 0.258258763150296 0.559593974754365 0.161231597763734 0.349038190359098 0.41343201261827 0.438298933014142 0.407842056066806 0.431306164941191 0.671690775768566 0.478017940650001 0.56907365383054 0.404408649016164
1169 244496 4 3 0.5 0 0.6 0 "LAT" 0.258056529494564 0.561956636689117 0.159290592736487 0.346652833005789 0.409050108109328 0.432391842223754 0.415419675149716 0.438215489375823 0.667106637603892 0.474604646869656 0.574710267886203 0.408423491169517
1170 128699 5 3 0.5 0 0.6 0 "LAT" 0.258698738165339 0.559491467242158 0.16156360572967 0.349106920507647 0.414557425675971 0.440535130220673 0.404952025607715 0.429514688123464 0.67325616384131 0.479608728679284 0.566515631337385 0.403144384889953
1171 200056 1 0.05 0.5 0 0.7 0 "LAT" 0.25403846529444 0.544472884797836 0.170064031626141 0.364295775890591 0.411862949841802 0.435347452950009 0.400475402405456 0.423024777441052 0.665901415136242 0.471375368169765 0.570539434031597 0.403640954391942
1172 170640 2 0.05 0.5 0 0.7 0 "LAT" 0.251356098695385 0.541196199566037 0.170872038345491 0.367580581114553 0.416231836455688 0.43864548999866 0.398448200177737 0.419686318328632 0.667587935151073 0.472336966590069 0.569320238523228 0.402572491004001
1173 294277 3 0.05 0.5 0 0.7 0 "LAT" 0.250420791573475 0.541883538783171 0.169591482968722 0.366869633353589 0.418298028077527 0.439699165364698 0.398328172962225 0.418602058234254 0.668718819651002 0.47308883759909 0.567919655930947 0.401707749735736
1174 43354 4 0.05 0.5 0 0.7 0 "LAT" 0.253125650040733 0.542640611549015 0.170875830290218 0.366062224609485 0.416310345335564 0.440857648685463 0.394448412768795 0.417466026646883 0.669435995376297 0.474502505958832 0.565324243059013 0.400478497756504
1175 91149 5 0.05 0.5 0 0.7 0 "LAT" 0.250607082023591 0.539502891734084 0.171590263115139 0.369241586882431 0.414867287902631 0.437425617817404 0.399396330726706 0.420919660537857 0.665474369926222 0.470976104368113 0.570986593841845 0.403937495191639
1176 418281 1 3 0.5 0 0.7 0 "LAT" 0.257709501675567 0.564248832785734 0.157338435772976 0.344319269989127 0.397972991428678 0.418477434153219 0.420187739520778 0.441106981963216 0.655682493104246 0.465697405105759 0.577526175293754 0.409775188748591
1177 37146 2 3 0.5 0 0.7 0 "LAT" 0.256890113327483 0.560411921447161 0.159722388598562 0.348228328547779 0.390436239467628 0.409771085342737 0.43088756473808 0.451502281161685 0.647326352795111 0.458628461583008 0.590609953336643 0.418031559249715
1178 215883 3 3 0.5 0 0.7 0 "LAT" 0.261027720970327 0.560651636616215 0.162198892160162 0.347988084865544 0.388605542878601 0.411468575294115 0.424556595156471 0.448719998411349 0.649633263848928 0.460638197062663 0.586755487316633 0.415547948578741
1179 111957 4 3 0.5 0 0.7 0 "LAT" 0.256461001380869 0.561320433607418 0.15887931885267 0.347303779244661 0.391493618790264 0.410926312912214 0.429334771656316 0.449865916792473 0.647954620171133 0.459575416323188 0.588214090508986 0.416723915630758
1180 216843 5 3 0.5 0 0.7 0 "LAT" 0.25905368183077 0.556521955261391 0.164088678939577 0.352180680267621 0.384599078952901 0.406089459856151 0.431881857047659 0.45527764173332 0.643652760783671 0.455561675969112 0.595970535987236 0.421406336389709
1181 424050 1 0.05 0.5 0 0.8 0 "LAT" 0.254213503719845 0.546067593374878 0.168927609464291 0.362653476042557 0.395944513192668 0.41714230209605 0.407494584132177 0.429169205336679 0.650158016912513 0.459554708828746 0.576422193596467 0.407294258553766
1182 266464 2 0.05 0.5 0 0.8 0 "LAT" 0.254167683579034 0.548112721858595 0.16727839745254 0.360633220213127 0.396188269160148 0.416295104999971 0.409453328333424 0.430029446727272 0.650355952739182 0.459467121041849 0.576731725785964 0.407306016877223
1183 158452 3 0.05 0.5 0 0.8 0 "LAT" 0.25526896973811 0.54489181169145 0.170566408824748 0.363778331267458 0.398953196815814 0.422527134600321 0.400268558839374 0.423748212910856 0.654222166553924 0.463098248108361 0.570834967664122 0.403869844643921
1184 348559 4 0.05 0.5 0 0.8 0 "LAT" 0.25597389626079 0.544795995400552 0.171062888728548 0.363944825326036 0.396092949068055 0.418737523172563 0.404572870587194 0.427561903317757 0.652066845328846 0.460564679378051 0.575635759315742 0.406456691083003
1185 339562 5 0.05 0.5 0 0.8 0 "LAT" 0.251256108200307 0.543268763399546 0.169179179091882 0.365485845373522 0.393555050622393 0.412769047433143 0.413855818966515 0.433701417145538 0.6448111588227 0.455389207654131 0.583034998058397 0.411423508637435
1186 66413 1 3 0.5 0 0.8 0 "LAT" 0.256741737248916 0.557246543554044 0.162043032648164 0.351383513164001 0.364537943219701 0.382054372600858 0.447394612144312 0.468195791237827 0.621279680468617 0.439029965247432 0.609437644792476 0.430228333899127
1187 388829 2 3 0.5 0 0.8 0 "LAT" 0.260829872192222 0.564993757480963 0.158738367805951 0.343611705760873 0.363694266338176 0.382085894120448 0.445680708084231 0.46762663773729 0.624524138530399 0.441732315539701 0.604419075890182 0.427221604219291
1188 13839 3 3 0.5 0 0.8 0 "LAT" 0.256504377928974 0.561617807319396 0.158606328370296 0.347030322495534 0.368115262746489 0.383937239479418 0.446582387765297 0.46519310956953 0.624619640675463 0.44121724857497 0.605188716135592 0.427114925051335
1189 160499 4 3 0.5 0 0.8 0 "LAT" 0.254469103894544 0.552043468591015 0.164570708377043 0.356608138690882 0.370134339187979 0.387492459558394 0.44087851852312 0.460928269927804 0.624603443082523 0.440947103496175 0.605449226900162 0.427082985576814
1190 369580 5 3 0.5 0 0.8 0 "LAT" 0.259193131214707 0.557783539415084 0.163197478215165 0.350884341837243 0.367069267045329 0.385994880305842 0.440948286724778 0.463119964185348 0.626262398260036 0.442281939387267 0.604145764939943 0.426389711513825
1191 130921 1 0.05 0.5 0 0.9 0 "LAT" 0.253127914024231 0.545437143942668 0.168734626814693 0.363322612316868 0.373789747352394 0.391305032989838 0.421334215148173 0.440900592089645 0.626917661376626 0.441690933277069 0.590068841962866 0.415546761290249
1192 256418 2 0.05 0.5 0 0.9 0 "LAT" 0.254884505146592 0.548476863289577 0.1674726755695 0.360191743184434 0.374532463875772 0.393679547203285 0.417413875503994 0.438550855292121 0.629416969022364 0.444478707462033 0.584886551073494 0.412835023609019
1193 101748 3 0.05 0.5 0 0.9 0 "LAT" 0.255694448766961 0.54769727918027 0.168618584196365 0.360984534428764 0.375045717089568 0.394978115530744 0.415277098132402 0.437212526520587 0.630740165856528 0.445312874244901 0.583895682328768 0.412090217371164
1194 79993 4 0.05 0.5 0 0.9 0 "LAT" 0.254697854478099 0.543024024038352 0.171603309950078 0.365684656005417 0.373888331910597 0.394211628636427 0.415504625967658 0.437953576400298 0.628586186388696 0.443446971074723 0.587107935917735 0.414046137414702
1195 204419 5 0.05 0.5 0 0.9 0 "LAT" 0.253528555478164 0.544863544983655 0.169370858314266 0.3638853707454 0.369128488651817 0.386921181409042 0.42516834350237 0.445454141014925 0.622657044129982 0.438690718349414 0.594539201816636 0.418720479333747
1196 268815 1 3 0.5 0 0.9 0 "LAT" 0.264196120353241 0.56423970956127 0.161365756014681 0.344392668333458 0.336606447674687 0.35461169502177 0.456960434748988 0.480907865640501 0.600802568027928 0.423791290760698 0.618326190763669 0.435880218616168
1197 103447 2 3 0.5 0 0.9 0 "LAT" 0.254607877727484 0.559135198283441 0.159294686324595 0.349481865586575 0.341329594555357 0.354191195776911 0.46453366431793 0.481498340803887 0.595937472282841 0.419889682793561 0.623828350642526 0.439204647983825
1198 92013 3 3 0.5 0 0.9 0 "LAT" 0.258894338533412 0.564635434974164 0.157819420600987 0.343967870137637 0.339721042971068 0.354456011825206 0.461973370385599 0.481510720886194 0.59861538150448 0.422445203816814 0.619792790986586 0.437015928488697
1199 317502 4 3 0.5 0 0.9 0 "LAT" 0.256868651932009 0.559410908665045 0.16047660529938 0.349250318643473 0.338002585009704 0.351921495016776 0.466099113745245 0.484741175840625 0.594871236941713 0.418958647818331 0.626575719044625 0.440999011783811
1200 279015 5 3 0.5 0 0.9 0 "LAT" 0.259984553510192 0.557592491853615 0.163777685671742 0.351065931986612 0.338312223898226 0.354904577969112 0.458454702809168 0.480479003595666 0.598296777408418 0.42142975832479 0.62223238848091 0.438019726252133
1201 162058 1 0.05 0.5 0 1 0 "LAT" 0.257751510814332 0.550261690321762 0.16797543718006 0.358476952083638 0.346393136799329 0.363488830862134 0.430708381630149 0.451856457163718 0.604144647613661 0.425032612358427 0.598683818810209 0.4210899851474
1202 298136 2 0.05 0.5 0 1 0 "LAT" 0.256650788962387 0.548644818666733 0.168510990943198 0.360096314175832 0.34804723768014 0.364806015162265 0.429956282276619 0.450502321618536 0.604698026642527 0.425286403939412 0.598467273219818 0.420759829995729
1203 207163 3 0.05 0.5 0 1 0 "LAT" 0.25665732712099 0.545538244267447 0.17098099639346 0.363231143294588 0.345708528685639 0.363156052805333 0.430646129360178 0.452251359980541 0.602365855806628 0.42346859884516 0.601627125753638 0.422818857647721
1204 359688 4 0.05 0.5 0 1 0 "LAT" 0.256516750606879 0.545361811849 0.170992442213534 0.363389168331188 0.34762681361318 0.365477300099702 0.428163640896283 0.450023224874799 0.604143564220059 0.424994248028762 0.599156083109817 0.421361120996175
1205 6805 5 0.05 0.5 0 1 0 "LAT" 0.252507525226753 0.544355277366221 0.169141693899814 0.364392086142345 0.344228913761486 0.359337438946197 0.437168871906361 0.456165233838683 0.596736438988238 0.419683936033881 0.606310565806175 0.426239661630084
1206 128183 1 3 0.5 0 1 0 "LAT" 0.258698486227013 0.563191553615551 0.158801456745676 0.345434094212839 0.306483920876631 0.318720630308666 0.48343921987001 0.502198536042514 0.565182407103644 0.397694720524122 0.642240676615686 0.451565553039004
1207 151258 2 3 0.5 0 1 0 "LAT" 0.257812958775404 0.561199458758546 0.159770761304894 0.347465478779783 0.304435036984938 0.316066285350311 0.487545750310069 0.505748157647667 0.562247995760342 0.395134692806253 0.647316511614963 0.454744406722335
1208 78543 3 3 0.5 0 1 0 "LAT" 0.255036631157936 0.55989364494297 0.158988625100323 0.348774661928468 0.307843953937849 0.31819713127059 0.486168226687252 0.502089660605522 0.562880585095785 0.395514985795124 0.645156851787576 0.453062018852379
1209 100639 4 3 0.5 0 1 0 "LAT" 0.258655255705529 0.56431216449416 0.157874249381993 0.344252656913077 0.306022949831646 0.318219968115982 0.48394384481764 0.502805301716658 0.564678205537175 0.397622409900866 0.641818094199633 0.451647900605685
1210 431637 5 3 0.5 0 1 0 "LAT" 0.25526237792029 0.563434845121181 0.156456360931853 0.345151913125049 0.305808548279593 0.3160989474557 0.48888436620273 0.50481144003669 0.561070926199884 0.394894965689845 0.645340727134583 0.453986240628114
1211 332808 1 0.05 0.5 0 0 10 "LAT" 0.25905478397647 0.561914897442583 0.159925224540932 0.346743631208116 0.501289740860846 0.560865356226646 0.311160246937263 0.347784984768399 0.760344524837316 0.561198892200687 0.471085471478195 0.347454666414802
1212 374099 2 0.05 0.5 0 0 10 "LAT" 0.261134355304622 0.562774819411895 0.160548527383819 0.345873424171442 0.500138749441712 0.563532011825276 0.306550927869598 0.345076504999787 0.761273104746334 0.563249044007433 0.467099455253417 0.345373403729008
1213 11167 3 0.05 0.5 0 0 10 "LAT" 0.257447962252027 0.564703536409596 0.156853585440912 0.343894258394982 0.503481002126067 0.563664013704346 0.308370780483497 0.344921895205902 0.760928964378094 0.563993217758167 0.46522436592441 0.344597039141862
1214 153943 4 0.05 0.5 0 0 10 "LAT" 0.261672117520037 0.563781969440317 0.160094860021323 0.34481114857895 0.498836828369286 0.560460283711823 0.310119722353269 0.348205017163641 0.760508945889323 0.561577294729014 0.470214582374592 0.347063601888275
1215 170897 5 0.05 0.5 0 0 10 "LAT" 0.258445422233588 0.563426881251046 0.15840744064082 0.345181766781711 0.501655858299973 0.561585935772562 0.310330985553385 0.347043872545027 0.760101280533561 0.562176037504018 0.468738426194205 0.346447094712935
1216 294846 1 3 0.5 0 0 10 "LAT" 0.26040547502378 0.562351492890239 0.160491916595088 0.346281281824585 0.495427235726967 0.560033253879419 0.309606955191188 0.348595955218623 0.755832710750748 0.560603480460141 0.470098871786276 0.348031121657712
1217 184692 2 3 0.5 0 0 10 "LAT" 0.264366631698639 0.566299510035093 0.159904499910471 0.342287720943066 0.48728471358476 0.552184547726402 0.317165081319243 0.357270021290981 0.751651345283399 0.556827638788888 0.477069581229714 0.352343050699262
1218 60817 3 3 0.5 0 0 10 "LAT" 0.263640770014517 0.563374882948618 0.16167736776817 0.345257229271598 0.493204026186679 0.56022966454851 0.307941668815155 0.348370960050266 0.756844796201196 0.561132081914022 0.469619036583325 0.347482756820753
1219 29066 4 3 0.5 0 0 10 "LAT" 0.258076977615859 0.561294137173901 0.159918096164461 0.347324837613069 0.493786638312072 0.556580023669995 0.314532646275945 0.352619339978961 0.751863615927931 0.557907906966029 0.474450742440406 0.351108887079574
1220 102753 5 3 0.5 0 0 10 "LAT" 0.257693000407292 0.561228741330974 0.159690926056129 0.347420293053854 0.494207604309604 0.556598892393978 0.314865848307896 0.352481869817844 0.751900604716896 0.557851737596242 0.474556774364025 0.351096930076645
1221 215741 1 0.05 0.5 0 0.1 10 "LAT" 0.257073131612136 0.559715695026404 0.160339119335466 0.348945095092878 0.493360574044096 0.546415699170207 0.323045846473357 0.35731973011942 0.750433705656232 0.550871698086552 0.483384965808823 0.354524544688793
1222 271649 2 0.05 0.5 0 0.1 10 "LAT" 0.258124515845845 0.564696179422958 0.157284054463357 0.343925377513438 0.49663338701733 0.550854037845367 0.31847613661221 0.352850018288185 0.754757902863174 0.555482680977662 0.475760191075567 0.349876027548746
1223 296424 3 0.05 0.5 0 0.1 10 "LAT" 0.260559140684332 0.565010714799982 0.15850333918656 0.343581913404946 0.493123054714926 0.550131775857465 0.317213517712956 0.353566321244894 0.753682195399258 0.555169087943374 0.475716856899516 0.350191733314192
1224 350762 4 0.05 0.5 0 0.1 10 "LAT" 0.256862975196927 0.558930725487575 0.160839003983719 0.34968223738709 0.493068116150589 0.547560819231429 0.32113424306596 0.356158627714677 0.749931091347516 0.551379545878403 0.481973247049679 0.353993648880971
1225 64761 5 0.05 0.5 0 0.1 10 "LAT" 0.255655725041281 0.558182785751821 0.160605728367522 0.350498593810751 0.497589969230859 0.550306887383318 0.319884579046898 0.353418039248047 0.75324569427214 0.552930684375288 0.48049030741442 0.352460849923837
1226 430176 1 3 0.5 0 0.1 10 "LAT" 0.259199731032974 0.561633889696307 0.160343581276947 0.347000390595923 0.484364060158505 0.542841678596003 0.324807693705909 0.36173601970238 0.743563791191478 0.548974040072786 0.485151274982856 0.357002740667447
1227 348553 2 3 0.5 0 0.1 10 "LAT" 0.257804750789633 0.563439357920067 0.158075819500036 0.345251083455437 0.488806147341243 0.5438403044969 0.32499874891173 0.360005387491114 0.746610898130876 0.550233578576155 0.483074568411766 0.355251909927172
1228 397368 3 3 0.5 0 0.1 10 "LAT" 0.25743780016701 0.563190500301593 0.15802274507913 0.345417131952707 0.486200950998232 0.541826046747529 0.327607573463416 0.362858362921733 0.743638751165241 0.548731715537719 0.485630318542545 0.357296434919106
1229 30498 4 3 0.5 0 0.1 10 "LAT" 0.257483817445552 0.564092217316584 0.157324607606579 0.344525020392963 0.486998648222495 0.54275064323961 0.326543690488638 0.361752576975006 0.744482465668047 0.549650946186994 0.483868298095217 0.356256614347169
1230 258922 5 3 0.5 0 0.1 10 "LAT" 0.256783578301897 0.567979359396567 0.154065658774752 0.34058817569569 0.488992537475239 0.54479092862313 0.324888104514719 0.359762043309075 0.745776115777135 0.552275152888248 0.478953763289472 0.353641125246766
1231 202619 1 0.05 0.5 0 0.2 10 "LAT" 0.257510882779713 0.556927025370346 0.162728164693097 0.351756983898222 0.487107090281018 0.53724216142001 0.327564101875092 0.361006966521701 0.744617973060731 0.543868308648313 0.490292266568189 0.357905148753073
1232 117658 2 0.05 0.5 0 0.2 10 "LAT" 0.255970412254432 0.552866667837992 0.164839215747925 0.355803612027301 0.487498369409252 0.538639072470109 0.325789999712319 0.359590026800213 0.743468781663684 0.543432200909636 0.490629215460244 0.358330409307168
1233 254651 3 0.05 0.5 0 0.2 10 "LAT" 0.25620666176852 0.56001616775123 0.159519339285504 0.348604702326537 0.490220201247704 0.539231807944693 0.326624769411639 0.359012807730933 0.746426863016224 0.546168321058895 0.486144108697144 0.355549792308219
1234 92737 4 0.05 0.5 0 0.2 10 "LAT" 0.256951908514147 0.558430338895186 0.161196266627323 0.350209177860031 0.487272998658899 0.537968580355149 0.326612049573475 0.360253783076397 0.744224907173046 0.544837703543721 0.487808316200797 0.356893743662355
1235 329157 5 0.05 0.5 0 0.2 10 "LAT" 0.257480593068901 0.558392215750745 0.161583338915552 0.350294780673099 0.487511931103796 0.537628634276835 0.327269494384194 0.360594830642867 0.744992524172697 0.544600513067459 0.488852833299746 0.357150087094621
1236 123456 1 3 0.5 0 0.2 10 "LAT" 0.256679170137696 0.562653984656169 0.157966228064327 0.346006040001943 0.480891983228561 0.53080528559481 0.334441622862572 0.367501736002265 0.737571153366256 0.541254476208953 0.492407850926899 0.360523609508725
1237 224101 2 3 0.5 0 0.2 10 "LAT" 0.261769019306136 0.562821470946713 0.160971749588527 0.34584362561192 0.472137796642138 0.526606458525931 0.336091265744357 0.372645226235937 0.733906815948274 0.538716165543426 0.497063015332884 0.363766068550844
1238 93387 3 3 0.5 0 0.2 10 "LAT" 0.259642961713043 0.562984017053203 0.159497185323499 0.345655309266568 0.478621246547548 0.531511630621246 0.332686850138574 0.367587750759816 0.738264208260591 0.541951617660162 0.492184035462073 0.360390772034689
1239 42282 4 3 0.5 0 0.2 10 "LAT" 0.260219125769405 0.568111853144524 0.15608626053928 0.340398951976979 0.475556916614986 0.527263602672398 0.337094668924203 0.371921186031244 0.735776042384391 0.540792965758637 0.493180929463483 0.361545339784679
1240 171885 5 3 0.5 0 0.2 10 "LAT" 0.257065237763016 0.562837815605288 0.15810679368794 0.345809606389114 0.479949902301684 0.529061582512781 0.337094036579585 0.369853378740458 0.7370151400647 0.540132124940472 0.495200830267525 0.362052160762243
1241 376716 1 0.05 0.5 0 0.3 10 "LAT" 0.260929717106132 0.559395048123629 0.163016345543353 0.349190075074012 0.474983732777844 0.525030390647041 0.332472397920538 0.367076137816266 0.735913449883976 0.536696600043488 0.495488743463891 0.361015802924937
1242 178684 2 0.05 0.5 0 0.3 10 "LAT" 0.257139236650507 0.555687632299213 0.163406453446105 0.352965198234891 0.477135192129776 0.524309858040411 0.335072153703197 0.367784214190215 0.734274428780283 0.53486388305849 0.498478607149302 0.362811342489579
1243 128500 3 0.05 0.5 0 0.3 10 "LAT" 0.257358688140009 0.559450568302938 0.160713808997361 0.349192192355138 0.479816283342833 0.526522196617656 0.333439230193827 0.365555311409672 0.737174971482842 0.537537100698235 0.494153039191188 0.360097160262114
1244 361143 4 0.05 0.5 0 0.3 10 "LAT" 0.254627078171478 0.55710325085355 0.160746293653295 0.351588082943464 0.48212038577302 0.526514290259828 0.335074653387417 0.365576071789667 0.736747463944497 0.536672903525712 0.495820947040712 0.360944216508211
1245 313303 5 0.05 0.5 0 0.3 10 "LAT" 0.259900884310385 0.55851320206984 0.163021641624795 0.350141994191534 0.477608232067752 0.527917332685935 0.329880465404052 0.364132145387093 0.737509116378137 0.538278372223562 0.492902107028847 0.359410557681866
1246 148765 1 3 0.5 0 0.3 10 "LAT" 0.257239676918183 0.562042432809095 0.158763908159505 0.346577296604737 0.469804437884618 0.516249193239825 0.345051216648971 0.377215710414552 0.727044114802801 0.531316639747326 0.503815124808476 0.367235410864558
1247 142557 2 3 0.5 0 0.3 10 "LAT" 0.25858536936844 0.562109134879493 0.159506422565833 0.346525018492554 0.46817860944487 0.515510174909242 0.344980644334822 0.377738057193731 0.72676397881331 0.530928192824616 0.504487066900655 0.367506755442006
1248 228021 3 3 0.5 0 0.3 10 "LAT" 0.260564672074138 0.563466766325626 0.159734815223995 0.34517690871264 0.466332410969165 0.515166877835727 0.343978766662842 0.378078018215407 0.726897083043303 0.531288480694949 0.503713581886836 0.367174347882652
1249 167505 4 3 0.5 0 0.3 10 "LAT" 0.254896249372708 0.561829780584328 0.157434116267293 0.346835378032878 0.471131220680735 0.515205258452638 0.34753615258794 0.37800721788926 0.726027470053444 0.530429459385824 0.504970268855233 0.36791966940541
1250 287984 5 3 0.5 0 0.3 10 "LAT" 0.25843738480652 0.563555174782476 0.158307504920294 0.34506869240248 0.470257817548819 0.517644742048216 0.342378534078268 0.375126698459329 0.728695202355339 0.532851729897728 0.500686038998563 0.365244072233605
1251 220979 1 0.05 0.5 0 0.4 10 "LAT" 0.25822585612427 0.555550294091023 0.164252849583173 0.353176732193139 0.469742949731014 0.514571439850011 0.338619695018035 0.370576020139316 0.727968805855284 0.528379044906653 0.502872544601208 0.364723104950202
1252 412828 2 0.05 0.5 0 0.4 10 "LAT" 0.258279001742229 0.556021354347613 0.163878957176552 0.352616842014534 0.468496205542838 0.514960278547616 0.337032165635975 0.370168108055918 0.726775207285067 0.528814338217903 0.500911122812527 0.364260197627504
1253 339306 3 0.05 0.5 0 0.4 10 "LAT" 0.263144018612742 0.556800915505758 0.166355927501915 0.351837048642397 0.464833085790116 0.5139132225046 0.336100330912648 0.371264364797635 0.727977104402858 0.528610853992728 0.502456258414562 0.364617402091238
1254 173140 4 0.05 0.5 0 0.4 10 "LAT" 0.255557675502869 0.554300725499117 0.163485109823735 0.354370630696652 0.469618191996537 0.512236386572206 0.342247690768341 0.372933866899245 0.725175867499406 0.526285778215441 0.505732800592076 0.36674772658234
1255 245063 5 0.05 0.5 0 0.4 10 "LAT" 0.25433928727916 0.551170005279928 0.165059532615539 0.357552807438227 0.470192677646528 0.51200423717953 0.342900457393469 0.373168611926787 0.724531964925687 0.525078501628368 0.507959990009007 0.367970170261385
1256 199741 1 3 0.5 0 0.4 10 "LAT" 0.256495782828947 0.564317259785018 0.156615626669735 0.344300717699174 0.461421511369257 0.502893649559424 0.353555798152973 0.383461307854694 0.717917294198204 0.522986784634366 0.510171424822708 0.370755658966571
1257 438281 2 3 0.5 0 0.4 10 "LAT" 0.259838969455451 0.561284917240008 0.160970767574679 0.347374025987682 0.45715853205369 0.502218831455326 0.351156414495918 0.383927496408047 0.716997501509141 0.521834766605241 0.512127182070596 0.371912589318094
1258 84167 3 3 0.5 0 0.4 10 "LAT" 0.256262466361102 0.558699096798047 0.160699814342264 0.349964707380812 0.456808982238001 0.498297784414733 0.357553098495946 0.388213616022129 0.713071448599103 0.51821189758296 0.51825291283821 0.375697557531828
1259 396084 4 3 0.5 0 0.4 10 "LAT" 0.257144578548683 0.560168872174067 0.160104820575074 0.348481675424827 0.458205622605966 0.501307380482567 0.353806760549035 0.38513422188894 0.715350201154649 0.520707215177888 0.513911581124109 0.373174286717563
1260 402906 5 3 0.5 0 0.4 10 "LAT" 0.258584702659264 0.559888241279434 0.161198660749133 0.348730689285725 0.458510610701576 0.50221556606617 0.35163052617487 0.383525993166351 0.71709531336084 0.521334095253845 0.512829186924004 0.372098691870016
1261 305719 1 0.05 0.5 0 0.5 10 "LAT" 0.254443236622811 0.55422253355078 0.162799937145425 0.354397133871265 0.461020090941438 0.499922501919035 0.348322023851489 0.377402550119128 0.715463327564249 0.517952477277964 0.511121960996914 0.369773403654603
1262 78979 2 0.05 0.5 0 0.5 10 "LAT" 0.255183847148093 0.556514665363774 0.161557450467067 0.352128803687396 0.459456371264154 0.497597235642766 0.350950118601677 0.379738956193375 0.714640218412248 0.517121592152012 0.512507569068744 0.37060224829956
1263 342253 3 0.05 0.5 0 0.5 10 "LAT" 0.258489621869114 0.555945613400223 0.164057258857051 0.352703694471184 0.458578863920225 0.500806783223832 0.3450641697594 0.376501765520484 0.717068485789339 0.519354994400135 0.509121428616451 0.368506956992101
1264 367053 4 0.05 0.5 0 0.5 10 "LAT" 0.256735029733997 0.556291771399194 0.162668314416168 0.352336582974591 0.458282684605893 0.49846692584749 0.348625562598891 0.378866425227563 0.71501771433989 0.517773228295392 0.511293877015059 0.37001804254245
1265 150097 5 0.05 0.5 0 0.5 10 "LAT" 0.254077435865001 0.551517194007627 0.164637997590113 0.357204126509956 0.457189102941655 0.493849067678355 0.3553974666237 0.383511210179927 0.711266538806656 0.512984297849719 0.520035464213813 0.374795410565189
1266 155949 1 3 0.5 0 0.5 10 "LAT" 0.258949410088127 0.563048776201204 0.159073589828813 0.345561100401502 0.44391897896673 0.483293761692023 0.365152880797368 0.395800600961282 0.702868389054856 0.509670440046119 0.524226470626181 0.379284076827499
1267 84675 2 3 0.5 0 0.5 10 "LAT" 0.259515011135524 0.560198787598243 0.161598425951482 0.348496565603901 0.44359637087882 0.483486968975947 0.364071162780913 0.395160842787361 0.703111382014344 0.508992072412257 0.525669588732395 0.379746524461054
1268 88160 3 3 0.5 0 0.5 10 "LAT" 0.257539738725572 0.562514869311132 0.158589824756449 0.34610979908385 0.446359530714472 0.484675833457374 0.364570404381197 0.394289757498887 0.703899269440044 0.510316171272755 0.523160229137646 0.378508307656208
1269 186551 4 3 0.5 0 0.5 10 "LAT" 0.261610241281248 0.570633845313771 0.155001322541407 0.337866453917551 0.441874795634278 0.484103100306508 0.362435438360666 0.394729954099774 0.703485036915525 0.512760090905699 0.517436760902074 0.375998189887281
1270 402750 5 3 0.5 0 0.5 10 "LAT" 0.259883176193069 0.561820770883499 0.16054916408651 0.346814493013285 0.445558425141071 0.487679330245855 0.359099713628378 0.391130494831111 0.70544160133414 0.512370391540862 0.519648877714889 0.376475746105964
1271 70877 1 0.05 0.5 0 0.6 10 "LAT" 0.255785172675937 0.558223841411494 0.160640399274243 0.350433738400095 0.446362760746338 0.48089907470639 0.360048510784932 0.387480976197636 0.702147933422275 0.506423650229098 0.520688910059176 0.375266038283864
1272 160928 2 0.05 0.5 0 0.6 10 "LAT" 0.259901572925083 0.553894295449902 0.166542923871865 0.354803404989212 0.443154910410978 0.483189330565043 0.353574295993081 0.385144302289082 0.70305648333606 0.507095190674895 0.520117219864946 0.374897930208895
1273 79100 3 0.05 0.5 0 0.6 10 "LAT" 0.253484906942424 0.556107521422113 0.160791035537938 0.352561212674802 0.449785965865693 0.484570100259819 0.356700832799139 0.383856339354929 0.703270872808117 0.5080962613162 0.517491868337077 0.373582346639552
1274 36564 4 0.05 0.5 0 0.6 10 "LAT" 0.26052229703392 0.555953386755987 0.16534403747304 0.352743098171145 0.443598767266368 0.483383570438342 0.353565216634465 0.384968241422673 0.704121064300288 0.507891268782888 0.518909254107505 0.374096372943892
1275 162777 5 0.05 0.5 0 0.6 10 "LAT" 0.259175984694369 0.553342341936497 0.166515691080923 0.355360562136852 0.444731779458092 0.484098803131993 0.353301306074907 0.384243022256434 0.703907764152461 0.507467230074017 0.519816997155829 0.374502100248049
1276 296838 1 3 0.5 0 0.6 10 "LAT" 0.260242653048594 0.561599534980826 0.160934102829164 0.347065578915486 0.429692753138067 0.467169156782835 0.372425105758794 0.403090018629748 0.689935406186661 0.498614490066632 0.533359208587959 0.384517824326505
1277 343505 2 3 0.5 0 0.6 10 "LAT" 0.258314369587988 0.564357411503345 0.157661664725508 0.344283653036773 0.434497129797039 0.469808395849985 0.371852181278356 0.400294245054065 0.692811499385027 0.500866602838123 0.529513846003864 0.382004103600181
1278 169649 3 3 0.5 0 0.6 10 "LAT" 0.257602236583152 0.562698611733478 0.15847248563978 0.345916365769115 0.432938130017825 0.467865688560365 0.373837734250471 0.402552473217032 0.690540366600977 0.499083597242909 0.532310219890251 0.383986549644467
1279 356067 4 3 0.5 0 0.6 10 "LAT" 0.25647384964243 0.564327347143077 0.156567240729912 0.344308099714166 0.431494808139954 0.46515893263319 0.377823377725412 0.4054802231101 0.687968657782384 0.497574667380421 0.534390618455324 0.385569265424031
1280 435606 5 3 0.5 0 0.6 10 "LAT" 0.257597264268277 0.568925279141858 0.153862355807411 0.339590344378554 0.431829984639611 0.46604669221061 0.376354719196857 0.404449741661189 0.689427248907888 0.499583749544426 0.530217075004268 0.383404237611679
1281 320494 1 0.05 0.5 0 0.7 10 "LAT" 0.255846117149346 0.551233859412404 0.165986947806378 0.357499945667416 0.432393840371772 0.465804327438877 0.364427219543244 0.392232677699283 0.688239957521118 0.494262829744663 0.530414167349622 0.38067048683155
1282 85027 2 0.05 0.5 0 0.7 10 "LAT" 0.256063770028346 0.554764641742383 0.163431137820084 0.353926710383982 0.433039247357371 0.466174697748155 0.364360859921702 0.391842703788054 0.689103017385717 0.495556234353736 0.527791997741786 0.379279670703047
1283 18010 3 0.05 0.5 0 0.7 10 "LAT" 0.260901778935564 0.557512922870747 0.164398673288636 0.351172975597572 0.43140263747167 0.468272858686559 0.359364581087843 0.389733612542895 0.692304416407235 0.498314671581286 0.523763254376479 0.376760945656589
1284 97443 4 0.05 0.5 0 0.7 10 "LAT" 0.256641417875958 0.556115123509152 0.16279413640726 0.352549429103616 0.436179312985646 0.471225066931114 0.358368470972531 0.386734875574547 0.692820730861605 0.499445796321499 0.521162607379792 0.375380700215221
1285 365290 5 0.05 0.5 0 0.7 10 "LAT" 0.255680414544457 0.557634777453944 0.161023039853114 0.351000564615564 0.434142108080808 0.465960752339993 0.36561491260694 0.392065251012044 0.689822522625264 0.496176062334771 0.526637952460054 0.37853952008326
1286 316049 1 3 0.5 0 0.7 10 "LAT" 0.257461810312307 0.559814954336521 0.160526887474638 0.348830424913272 0.416137386169372 0.4486390884744 0.383672150996796 0.412250006826139 0.673599196481679 0.48534577386687 0.544199038471435 0.391379308772618
1287 28075 2 3 0.5 0 0.7 10 "LAT" 0.253374129445207 0.553136363082845 0.163179478663832 0.355569578441798 0.418961940370486 0.449541852866877 0.384361681871788 0.410927734921566 0.672336069815693 0.483454323901318 0.54754116053562 0.392925122054096
1288 302361 3 3 0.5 0 0.7 10 "LAT" 0.257354479736534 0.563383169896326 0.157871386720711 0.34525282207723 0.416023098881042 0.447461769625788 0.384879727886095 0.412418049425031 0.673377578617576 0.48543359938107 0.542751114606806 0.390513469516975
1289 181031 4 3 0.5 0 0.7 10 "LAT" 0.259802921122592 0.563719200303796 0.159041285698324 0.344870409280906 0.414802811164259 0.448697702516049 0.382183347977126 0.411970698089135 0.674605732286851 0.48675332129483 0.541224633675451 0.389874442495197
1290 215517 5 3 0.5 0 0.7 10 "LAT" 0.261592590173564 0.5662263505356 0.158308994433537 0.342411609364043 0.417087348328219 0.452319056542472 0.376674675794137 0.406857660472928 0.678679938501782 0.490098512297097 0.534983670227674 0.385590374252692
1291 426653 1 0.05 0.5 0 0.8 10 "LAT" 0.256364069652542 0.552968709699573 0.164996124992265 0.355725873535344 0.416842464103834 0.448125931533895 0.370412781262055 0.397827835678495 0.673206533756376 0.482969789681178 0.535408906254319 0.383849882035782
1292 114072 2 0.05 0.5 0 0.8 10 "LAT" 0.259527964884988 0.553226037410376 0.166849242748077 0.355451881393038 0.414945640258914 0.449121374570634 0.366997826965354 0.396839507579737 0.674473605143902 0.484155070148306 0.533847069713432 0.382923942621891
1293 410489 3 0.05 0.5 0 0.8 10 "LAT" 0.255564608050997 0.555674711737107 0.162415454557165 0.352977437462175 0.420067889412526 0.450394484364161 0.36924470605868 0.395548915815094 0.675632497463522 0.485147456768972 0.531660160615845 0.381503335282692
1294 124528 4 0.05 0.5 0 0.8 10 "LAT" 0.25544178934331 0.558075796911774 0.160533434247417 0.350553264534927 0.416647668885558 0.446030855192477 0.373999135015522 0.399975995366403 0.672089458228868 0.482835396953618 0.534532569262938 0.383762384227211
1295 65761 5 0.05 0.5 0 0.8 10 "LAT" 0.255216692315114 0.5586746651098 0.15993591963038 0.349894412165469 0.418697246101894 0.449311984642223 0.370119988916042 0.39665784743803 0.673913938417008 0.485261266749515 0.530055908546422 0.381296722368059
1296 369015 1 3 0.5 0 0.8 10 "LAT" 0.258079301568834 0.565173847036664 0.156987468783867 0.343412699366055 0.397917056118608 0.426535515254175 0.395848287353804 0.422987349685001 0.655996357687442 0.471965994874799 0.552835756137671 0.396969381595629
1297 137707 2 3 0.5 0 0.8 10 "LAT" 0.259756781819963 0.560774695012401 0.161275430409293 0.347893436528486 0.398929932866134 0.429832331347823 0.389488430965184 0.418454225141682 0.658686714686098 0.473253058374142 0.550763861374477 0.395148784391381
1298 226034 3 3 0.5 0 0.8 10 "LAT" 0.261146150642732 0.562015315116266 0.161185952200613 0.346593782228106 0.394259607774023 0.425886013171298 0.39309313063625 0.423268858849027 0.655405758416756 0.471219900241647 0.554279082836863 0.397810997938087
1299 174830 4 3 0.5 0 0.8 10 "LAT" 0.25857592849768 0.560281259111147 0.160901123694686 0.348412230455289 0.398339564980451 0.427853279673166 0.393219672921977 0.421077247561283 0.656915493478131 0.471577409344356 0.554120796616664 0.397169091450506
1300 135317 5 3 0.5 0 0.8 10 "LAT" 0.257222101097729 0.562053709779659 0.158665062473481 0.346570676609336 0.398231168176724 0.427170479392697 0.395125340913254 0.422304875625466 0.655453269274453 0.471400566835241 0.553790403386735 0.397556487093659
1301 271363 1 0.05 0.5 0 0.9 10 "LAT" 0.254392235962242 0.558105373097487 0.159849095355386 0.35050877649203 0.403074760887285 0.430249635245896 0.376545461008149 0.401484126060358 0.657466996849527 0.472077024337264 0.536394556363536 0.384814300153638
1302 433663 2 0.05 0.5 0 0.9 10 "LAT" 0.257247138451597 0.557738245570398 0.161920144618724 0.350909524867159 0.40273686736137 0.431868646128074 0.373192130528461 0.399828874074394 0.659984005812968 0.473495723369934 0.535112275147185 0.383662514261886
1303 323437 3 0.05 0.5 0 0.9 10 "LAT" 0.257010016832221 0.559547075288213 0.160434597353863 0.349070836906704 0.400923310197891 0.429742189067597 0.375474460146737 0.401966692009985 0.657933327030112 0.472531801262017 0.535909057500601 0.384544467004377
1304 88103 4 0.05 0.5 0 0.9 10 "LAT" 0.25764278116675 0.560667409042414 0.159952770047068 0.34793578074049 0.402063284930777 0.430714789162383 0.374667570936079 0.401016205936195 0.659706066097527 0.47355288321128 0.534620340983147 0.383533208963163
1305 277096 5 0.05 0.5 0 0.9 10 "LAT" 0.257616753565376 0.561731250565518 0.159192169605876 0.346882029393037 0.401812703775446 0.430344588749021 0.375151190830188 0.401371351380324 0.659429457340822 0.473601887881096 0.534343360436064 0.383439063258355
1306 221539 1 3 0.5 0 0.9 10 "LAT" 0.257466260101018 0.564548039978928 0.156992614752672 0.344086385310349 0.381481910229341 0.407024290811213 0.40224265956497 0.427840385420429 0.638948170330359 0.458447711463032 0.559235274317642 0.400560764545896
1307 402349 2 3 0.5 0 0.9 10 "LAT" 0.257882080716988 0.563503495207403 0.158059223389611 0.345126134648661 0.379237484583842 0.405615917033438 0.403212947550002 0.430010700944404 0.63711956530083 0.457350536623147 0.561272170939613 0.402275081758675
1308 8056 3 3 0.5 0 0.9 10 "LAT" 0.259940067526173 0.565576200989051 0.157785162053642 0.343015566206592 0.376238466453917 0.403445028562691 0.404606702683366 0.432447421980113 0.63617853398009 0.45681160787923 0.562391864737008 0.403081733715516
1309 34828 4 3 0.5 0 0.9 10 "LAT" 0.259957198039084 0.563156678866648 0.159615686566475 0.345482096755411 0.375926285291355 0.403362587767345 0.404423827350309 0.432738270066988 0.635883483330439 0.456145978380899 0.564039513916784 0.403985565486271
1310 228660 5 3 0.5 0 0.9 10 "LAT" 0.261881714284222 0.559894709524052 0.163315124691895 0.348742185392139 0.376152777617815 0.40658375113346 0.397060810003995 0.427524407545487 0.638034491902036 0.45784559449555 0.56037593469589 0.401289720765496
1311 104965 1 0.05 0.5 0 1 10 "LAT" 0.262323286319407 0.562711375188432 0.161343463737821 0.345856530814017 0.37880565561803 0.409393553728701 0.375456049648407 0.405277530669612 0.641128941937438 0.460728644726693 0.536799513386228 0.385393923443958
1312 217207 2 0.05 0.5 0 1 10 "LAT" 0.261478629526486 0.564548842064777 0.159404669028377 0.343987543579929 0.380584465014211 0.410300012459334 0.37546160647621 0.40435548639915 0.642063094540698 0.461646653984399 0.534866275504587 0.384267995627913
1313 74514 3 0.05 0.5 0 1 10 "LAT" 0.255102572766087 0.560495414114185 0.158538353914585 0.34810407861671 0.380538637513838 0.404656628882726 0.386091031072964 0.410097704975306 0.635641210279925 0.455452488750078 0.54462938498755 0.389902239637527
1314 141018 4 0.05 0.5 0 1 10 "LAT" 0.260958886954817 0.56086293059094 0.161887867057572 0.347760289830687 0.38012122258686 0.409395175862342 0.37676664645854 0.405272376141055 0.641080109541677 0.459933928380675 0.538654513516112 0.386090426217433
1315 158327 5 0.05 0.5 0 1 10 "LAT" 0.252490150095403 0.556314273529564 0.160000826963327 0.352305429518822 0.383447836049656 0.407302663754435 0.383992932340912 0.4074060826311 0.635937986145059 0.455745355393986 0.543993759304239 0.389504504717852
1316 262503 1 3 0.5 0 1 10 "LAT" 0.260572187274161 0.566062076952405 0.157773688192213 0.342544384879793 0.355666583209315 0.381290341994174 0.409833552717514 0.438169542603961 0.616238770483475 0.442192789116437 0.567607240909727 0.406724558308171
1317 330495 2 3 0.5 0 1 10 "LAT" 0.261194487732689 0.564150912797855 0.159673861795015 0.344456643188817 0.356850677801939 0.383384518968248 0.407019871142461 0.436029071135477 0.618045165534628 0.443273543189962 0.566693732937476 0.40577433804648
1318 304644 3 3 0.5 0 1 10 "LAT" 0.258300636560014 0.566109862875161 0.156328268548292 0.342464619497693 0.357020850977177 0.381639384464239 0.410670269035546 0.437685337467963 0.615321487537191 0.441966992888382 0.566998537583838 0.406620967307681
1319 105725 4 3 0.5 0 1 10 "LAT" 0.258543904684038 0.563645201084371 0.158376119568841 0.344967341141419 0.35611463235311 0.380676195785982 0.411789862404598 0.439092059871486 0.614658537037148 0.440752166350797 0.570165981973439 0.408249971316631
1320 145919 5 3 0.5 0 1 10 "LAT" 0.256026357172127 0.563455695680325 0.156950970370016 0.345133897067431 0.36217570743257 0.386097762979781 0.406968939593672 0.432648420887482 0.618202064604698 0.443809671208019 0.563919909963688 0.40426337614339
1321 42607 1 0.05 0.5 0 0 20 "LAT" 0.258855862511372 0.56435548357721 0.157976332988171 0.344247873114969 0.502358976678433 0.562878183965223 0.308835929661639 0.345742548708798 0.761214839189806 0.563359116833548 0.46681226264981 0.34525607075431
1322 424034 2 0.05 0.5 0 0 20 "LAT" 0.257866375023194 0.561233066594561 0.159702054918848 0.347432024629962 0.502057904362292 0.560574638501335 0.312085931112766 0.348086061814211 0.759924279385486 0.560768098850091 0.471787986031615 0.347894519632596
1323 329745 3 0.05 0.5 0 0 20 "LAT" 0.259147616005945 0.562169130078578 0.159784553426683 0.346485452819248 0.50086410155346 0.561009845562419 0.310651682528194 0.347618273083461 0.760011717559406 0.56137623889772 0.470436235954877 0.347261423577715
1324 368385 4 0.05 0.5 0 0 20 "LAT" 0.258420123873131 0.561183422982895 0.160100049395383 0.347455951266122 0.50036153003748 0.559940838678206 0.312023388327802 0.348701110310336 0.758781653910612 0.560347047296189 0.472123437723185 0.348294242695179
1325 171811 5 0.05 0.5 0 0 20 "LAT" 0.256127248447794 0.558208808222318 0.160922880104908 0.350470084455451 0.501979728645554 0.558753917161937 0.314709591917364 0.3499267309276 0.758106977093348 0.55854635882292 0.475632472022271 0.350133980331222
1326 329111 1 3 0.5 0 0 20 "LAT" 0.258078270597296 0.566089177945278 0.156246517192677 0.342498129279212 0.493500981520282 0.555628429999402 0.316180807769254 0.353646439603549 0.751579252117578 0.558931988552802 0.472427324961931 0.350124904009123
1327 290963 2 3 0.5 0 0 20 "LAT" 0.259931492021067 0.561888826638851 0.160625927380616 0.346716979634366 0.491154588771836 0.555847022475107 0.314083164919004 0.353189657071445 0.751086080792902 0.557596929362385 0.47470909229962 0.351305542007506
1328 286921 3 3 0.5 0 0 20 "LAT" 0.258003915052503 0.561525483796183 0.159566155612708 0.347117812273461 0.497875138071967 0.558440022337214 0.313280211227728 0.350209406690893 0.75587905312447 0.559340809896202 0.472846366840436 0.349308927845908
1329 158714 4 3 0.5 0 0 20 "LAT" 0.257510751607338 0.556153906285992 0.163424693029125 0.352528253261556 0.491621107107207 0.55409700478438 0.316776239202778 0.354924290626724 0.749131858714545 0.554494396568666 0.480200932231903 0.354424037065129
1330 179225 5 3 0.5 0 0 20 "LAT" 0.25673411978169 0.564356102677146 0.156696564924849 0.344219250248839 0.493287707347643 0.553233133637235 0.319552804815857 0.356034914849408 0.750021827129334 0.556710546742671 0.476249369740706 0.352340795647372
1331 370645 1 0.05 0.5 0 0.1 20 "LAT" 0.259876487250136 0.563426244367549 0.15932047765094 0.345210327305776 0.494534487778267 0.553666133525777 0.312983391004102 0.349985065537914 0.754410975028403 0.556963408194751 0.472303868655042 0.34838561697015
1332 205086 2 0.05 0.5 0 0.1 20 "LAT" 0.258160124455482 0.562990724409065 0.158538710383658 0.345610039986476 0.49605202488861 0.5520327536634 0.316363485102415 0.351688947707724 0.754212149344092 0.555709839866809 0.474902195486073 0.349660558386155
1333 155754 3 0.05 0.5 0 0.1 20 "LAT" 0.257407366134188 0.562979869024735 0.158135962875672 0.345621493367439 0.496621570503093 0.553868558093607 0.31400800009835 0.349797578435806 0.754028936637281 0.55691717868993 0.472143962974022 0.348415869838626
1334 174528 4 0.05 0.5 0 0.1 20 "LAT" 0.256641254125988 0.563268396582413 0.157458904873913 0.345335496862305 0.496105571711365 0.552012455822872 0.316484439047313 0.351647754833678 0.752746825837353 0.555779124300002 0.473943343921227 0.34954425631837
1335 419676 5 0.05 0.5 0 0.1 20 "LAT" 0.259244291053619 0.559717158513186 0.161711150110094 0.348928110573974 0.493691218283668 0.551763106662465 0.315230117316504 0.351932294684545 0.752935509337287 0.554444654398395 0.476941267426597 0.350939423551778
1336 115701 1 3 0.5 0 0.1 20 "LAT" 0.26013501645342 0.563674113521884 0.159328997992503 0.344922924801455 0.486616707342843 0.548162966790416 0.317861140472615 0.355998893752808 0.746751723796263 0.553160334443263 0.477190138465118 0.352531817823026
1337 383159 2 3 0.5 0 0.1 20 "LAT" 0.258983730601954 0.559884325762748 0.161494923664099 0.348758851615667 0.486557422156524 0.546916876122566 0.319315351855259 0.356997788850767 0.745541152758478 0.551097378647524 0.480810275519358 0.35444243205071
1338 71812 3 3 0.5 0 0.1 20 "LAT" 0.257796362448659 0.559321249907121 0.161171304420408 0.349365686658024 0.485181033329193 0.541548101881179 0.326742014222738 0.362552517122512 0.742977395777852 0.54726758873586 0.487913318643146 0.358402381459615
1339 300900 4 3 0.5 0 0.1 20 "LAT" 0.258551444960449 0.561697333132781 0.159808654725957 0.346891285588246 0.48403828105053 0.543375150006989 0.323538971102486 0.36090679683029 0.742589726010979 0.549320637325215 0.483347625828443 0.356441834680932
1340 364253 5 3 0.5 0 0.1 20 "LAT" 0.256554470415197 0.564457364089967 0.156576526435268 0.344092919885943 0.488017243940092 0.544987365773262 0.323990787751294 0.359701057323999 0.74457171435529 0.551232419667623 0.480567314186562 0.354776199935431
1341 164863 1 0.05 0.5 0 0.2 20 "LAT" 0.258464169438203 0.562342793993644 0.159254634708562 0.346308993442963 0.489535595542995 0.543612918787181 0.319595257376363 0.354566833810371 0.747999764981198 0.549919380747589 0.478849892084926 0.351799171835102
1342 375701 2 0.05 0.5 0 0.2 20 "LAT" 0.256055600098129 0.564830505383008 0.155858595633457 0.343737800564928 0.490940033364048 0.543419696970539 0.320821510056818 0.354743535094472 0.746995633462177 0.550546579158584 0.476680105690276 0.351092990960501
1343 165517 3 0.05 0.5 0 0.2 20 "LAT" 0.257531225043605 0.560372435743774 0.160175454463692 0.348267835107966 0.488998542434119 0.544733061408327 0.317728478284416 0.353409539708733 0.746529767477724 0.550006030953852 0.477903932748107 0.351690909319086
1344 114243 4 0.05 0.5 0 0.2 20 "LAT" 0.262357543923627 0.557959845185045 0.164977488720008 0.350721803632395 0.482582551244839 0.539787125105127 0.320702673074708 0.358425816725761 0.744940095168466 0.546026735820772 0.485680161794716 0.355794398377447
1345 434185 5 0.05 0.5 0 0.2 20 "LAT" 0.257580042192416 0.559612859294974 0.160710022141713 0.34901563303973 0.486573625330378 0.539571905992336 0.323775075067116 0.358629939198825 0.744153667522794 0.546316543440324 0.484485097208829 0.355408664862138
1346 41199 1 3 0.5 0 0.2 20 "LAT" 0.256953902732995 0.560749060737245 0.159536414660292 0.347933607111216 0.481241646260202 0.536009191641284 0.327645060362986 0.362740734158175 0.738195548993197 0.544051067080539 0.487181475023278 0.358068109846932
1347 381390 2 3 0.5 0 0.2 20 "LAT" 0.259898204661333 0.558363199131825 0.163212755259677 0.35029353206878 0.478163343476117 0.535592111425889 0.325511094168306 0.362878598309646 0.73806154813745 0.543167396105494 0.488723849427982 0.3587996076351
1348 329200 3 3 0.5 0 0.2 20 "LAT" 0.260929418454034 0.56612399265855 0.157925858118628 0.342495528801607 0.47597186319178 0.532691499268559 0.329739564650099 0.36667035274568 0.736901281645815 0.54382083240668 0.487665422768727 0.358707102882591
1349 120860 4 3 0.5 0 0.2 20 "LAT" 0.260965282856436 0.560177413266764 0.162424534529782 0.34850769758707 0.474275010736134 0.532548322797893 0.328581501161088 0.366554238108954 0.735240293592571 0.54175779141092 0.49100603569087 0.360651552725149
1350 146337 5 3 0.5 0 0.2 20 "LAT" 0.262240415100801 0.562458167967758 0.161510189433403 0.346160859111154 0.473267907631607 0.531782595907025 0.329020555985507 0.367447263521201 0.735508322732408 0.542032269856427 0.49053074541891 0.360442346469615
1351 377148 1 0.05 0.5 0 0.3 20 "LAT" 0.259357993705633 0.559858771586086 0.161651875824639 0.348794041692266 0.47950726435663 0.532256058759618 0.324443643947713 0.359786868932998 0.738865258062262 0.541604541830462 0.486095519772351 0.356078681816298
1352 315702 2 0.05 0.5 0 0.3 20 "LAT" 0.259904128341643 0.56014843899476 0.161819622956217 0.348504619377892 0.479662341747418 0.533785296396431 0.322272626593989 0.358240964660059 0.739566470089061 0.542729922196656 0.484092249550207 0.354958129808632
1353 408958 3 0.05 0.5 0 0.3 20 "LAT" 0.259987007395064 0.558487465016904 0.163086255640564 0.350121867323346 0.477865509825072 0.532146922361485 0.323496813198776 0.359922548521684 0.737852517220136 0.541119760585305 0.48658306883934 0.356596443461333
1354 79463 4 0.05 0.5 0 0.3 20 "LAT" 0.253580512388875 0.559313674935018 0.158471876148714 0.349287768448297 0.483901757741932 0.533136340974425 0.32610282251296 0.358878212099376 0.737482270130807 0.541831220724806 0.484574698661674 0.355708361038048
1355 383303 5 0.05 0.5 0 0.3 20 "LAT" 0.259006771573347 0.558120758431146 0.162701368777653 0.35051490701298 0.47853113923674 0.530886983646396 0.325923257746114 0.361181283594137 0.737537910810088 0.540115577075352 0.488624626523767 0.357582522943783
1356 205205 1 3 0.5 0 0.3 20 "LAT" 0.261015118993852 0.564701776538929 0.159053922202988 0.343908189136053 0.469051955398309 0.525015520948875 0.330820493948295 0.367983549187123 0.730067074392161 0.538248228382859 0.489874416151283 0.360086160638771
1357 159046 2 3 0.5 0 0.3 20 "LAT" 0.256042371348676 0.559267617187604 0.160079075875468 0.349368048402762 0.474495950016774 0.528370495001045 0.329303350539149 0.364535254824752 0.73053832136545 0.53849859883041 0.489382426414617 0.359732552427517
1358 426631 3 3 0.5 0 0.3 20 "LAT" 0.258092397011612 0.563257274853646 0.158396876460582 0.345365554912128 0.47477726375768 0.527948292718208 0.328980359732604 0.364199277284788 0.732869660769292 0.539648518190006 0.487377236193186 0.358062192022108
1359 68039 4 3 0.5 0 0.3 20 "LAT" 0.257130134384633 0.557090910754295 0.16255327408979 0.35160408408511 0.472021056283401 0.525629139431138 0.331782986969922 0.36736037085227 0.729151190668035 0.535970193423556 0.494336261059712 0.362367773917641
1360 25544 5 3 0.5 0 0.3 20 "LAT" 0.26037837632542 0.559574293430624 0.162652422965557 0.349060966770141 0.469642867885095 0.526322037815461 0.328795170666636 0.366533795903807 0.730021244210515 0.537389634672529 0.491447593632193 0.360888766416653
1361 218679 1 0.05 0.5 0 0.4 20 "LAT" 0.257667671008907 0.561275878076497 0.159549228332337 0.347346042927986 0.473155128645187 0.521661231556834 0.330055747650687 0.363469016688151 0.730822799654095 0.534945869880421 0.489604975983024 0.358077972207401
1362 395945 2 0.05 0.5 0 0.4 20 "LAT" 0.256566323340883 0.560497707044036 0.15943542958266 0.348122717715972 0.475154099433982 0.523243759113315 0.329015724439941 0.36190842853441 0.731720422774864 0.535697795374723 0.4884511540226 0.357318879166696
1363 283450 3 0.05 0.5 0 0.4 20 "LAT" 0.257700572432783 0.56338875321654 0.157950532150495 0.345195574630348 0.474985643931105 0.52497638119568 0.326105734325616 0.360120831879347 0.732686216363888 0.537850144257711 0.484056266476111 0.355133220298054
1364 424028 4 0.05 0.5 0 0.4 20 "LAT" 0.256804382846432 0.557562045380588 0.161790116380838 0.351092244889278 0.474065882857358 0.523931139532611 0.32714937635112 0.361177111419178 0.73087026570379 0.535244733447427 0.488939492731959 0.357805606699459
1365 316845 5 0.05 0.5 0 0.4 20 "LAT" 0.256109883663662 0.558029071427529 0.161007428679333 0.350622477701176 0.473160718719784 0.522111026616312 0.329410271996961 0.363003052336693 0.729270602383446 0.534166767070149 0.490417700676294 0.358858878944717
1366 33315 1 3 0.5 0 0.4 20 "LAT" 0.257657304140793 0.564848260935756 0.156891632736411 0.34376181202657 0.464291142657681 0.513992933216773 0.338093290228787 0.372089889302084 0.721948446798474 0.530757549574258 0.494984922965197 0.362895703803017
1367 260336 2 3 0.5 0 0.4 20 "LAT" 0.256711075696003 0.56308108337812 0.157642074240207 0.345556511815519 0.464283509189394 0.513920826178493 0.338479772659402 0.372491175939777 0.720994584885397 0.530132092596172 0.49612184689961 0.363748878556094
1368 265971 3 3 0.5 0 0.4 20 "LAT" 0.258410839494945 0.561291856836311 0.160032002287138 0.347367619403684 0.464360074600609 0.516760397310908 0.333954429376436 0.369324367999573 0.722770914095554 0.531512767910277 0.493986431663575 0.362234672238443
1369 19332 4 3 0.5 0 0.4 20 "LAT" 0.257405897598558 0.560873963387378 0.159766474803043 0.347766194024197 0.461636895178723 0.51077315487993 0.341944985823186 0.376016507993093 0.719042792777281 0.527367148268353 0.501711460626229 0.366800947488755
1370 58908 5 3 0.5 0 0.4 20 "LAT" 0.259692511345244 0.559901239328694 0.161838304985476 0.348781145963748 0.460506380877263 0.512308237383601 0.338348112215988 0.374374249750106 0.720198892222507 0.528241833269318 0.500186417201463 0.365949443647969
1371 316445 1 0.05 0.5 0 0.5 20 "LAT" 0.258194555728393 0.562599723839912 0.15888616286997 0.346020782652132 0.464167761767409 0.511932507604513 0.33172088251692 0.36533513529054 0.722362317495802 0.52891313233704 0.49060704538689 0.358889120454312
1372 161869 2 0.05 0.5 0 0.5 20 "LAT" 0.259683406128555 0.561188842305067 0.16083043764993 0.347484673521585 0.462957514522045 0.511685274152583 0.331217833584922 0.365607987556616 0.7226409206506 0.528397454119897 0.492048271234853 0.359512217949247
1373 28136 3 0.05 0.5 0 0.5 20 "LAT" 0.255574921316595 0.56130684229768 0.158180097119098 0.347269259583841 0.46724873792659 0.514058395270423 0.330554287007351 0.363206997457835 0.722823659243185 0.529794455924041 0.488734384126449 0.357919215851423
1374 135534 4 0.05 0.5 0 0.5 20 "LAT" 0.255825083787753 0.561385675093843 0.158316250968577 0.347227729517681 0.465628710358252 0.511302112802131 0.333788078064967 0.36598492296621 0.721453794146005 0.527969392151225 0.492104329033544 0.359763484304556
1375 193558 5 0.05 0.5 0 0.5 20 "LAT" 0.259991749895958 0.561860014699099 0.160527819581883 0.346730175609347 0.462852240553821 0.513232497809264 0.328744329160919 0.364043023443318 0.722843990449779 0.529703631872366 0.489272148742802 0.358188930378808
1376 294480 1 3 0.5 0 0.5 20 "LAT" 0.262797153365774 0.56448334401073 0.160291156589545 0.344163080007023 0.447815732975713 0.498908422618403 0.343232677787408 0.380127977145944 0.710612886341487 0.521069443628934 0.503523834376953 0.368090349604274
1377 367187 2 3 0.5 0 0.5 20 "LAT" 0.256710110348821 0.559352229191371 0.160442266207661 0.34928793778296 0.453898009896953 0.502330221257568 0.341850445436581 0.37615624104103 0.710608120245774 0.521234160922547 0.502292711644241 0.367422323947524
1378 375329 3 3 0.5 0 0.5 20 "LAT" 0.263610956398465 0.56219299108516 0.162568549026983 0.346451691732593 0.448809559314977 0.503721812935833 0.335962290889769 0.374701445724744 0.712420515713442 0.523539130277421 0.498530839916752 0.365318714963805
1379 324278 4 3 0.5 0 0.5 20 "LAT" 0.255619185838947 0.562892318989737 0.157140778403775 0.345647550452596 0.455924456630386 0.504142794934839 0.340437322901904 0.374254792153488 0.711543642469333 0.523476435243996 0.497578101305679 0.365009530084275
1380 336337 5 3 0.5 0 0.5 20 "LAT" 0.254310672430465 0.557177100160899 0.160574481783858 0.351449637648228 0.453531028695587 0.498532810740804 0.348068070220647 0.380618604717925 0.707841701126052 0.517849543984739 0.508642552004505 0.371168668282533
1381 90338 1 0.05 0.5 0 0.6 20 "LAT" 0.260298955094531 0.563903942259205 0.159168682265652 0.34468580116052 0.453425401958082 0.501610811324415 0.331882480881808 0.366708647932709 0.713724357052614 0.522636423045162 0.491051163147461 0.359293330341188
1382 402247 2 0.05 0.5 0 0.6 20 "LAT" 0.261379443627813 0.564725775565494 0.159238382229703 0.343838769305337 0.452295479338271 0.501553576266594 0.331179607475393 0.366752139106695 0.713674922966083 0.522953959973669 0.490417989705096 0.359003826661194
1383 233086 3 0.05 0.5 0 0.6 20 "LAT" 0.255978112147308 0.559288635668128 0.159933389909684 0.349337755062548 0.455714781431651 0.49990050064285 0.336259344064002 0.368452817052924 0.711692893578959 0.519716343174598 0.496192733973686 0.362095835080768
1384 208718 4 0.05 0.5 0 0.6 20 "LAT" 0.257251585265406 0.56343018769302 0.157656497685335 0.345144843583816 0.454205858608433 0.4995736346229 0.335655421823859 0.368748853596232 0.711457443873839 0.52088690459713 0.493311919509194 0.360890054493023
1385 196583 5 0.05 0.5 0 0.6 20 "LAT" 0.259527228083629 0.560884324305141 0.160928163991504 0.347710900720554 0.452191400110195 0.49858842171589 0.335674408167794 0.369773618664264 0.711718628193824 0.519610571296703 0.496602572159298 0.362341523037312
1386 390597 1 3 0.5 0 0.6 20 "LAT" 0.257586666409933 0.558223765639464 0.161856333119393 0.350489186171249 0.441025411652537 0.486526737596815 0.350039524794051 0.384028781386812 0.69861207806247 0.510429880429555 0.511895857913444 0.373019465646923
1387 236102 2 3 0.5 0 0.6 20 "LAT" 0.261186387177469 0.562302093760299 0.160973199727356 0.346319736398194 0.439437688967585 0.489259769055198 0.343938661947387 0.380804385749633 0.700624076145054 0.513930157893467 0.504911861674742 0.369285091368893
1388 232304 3 3 0.5 0 0.6 20 "LAT" 0.255703515643463 0.559445720856977 0.159771482313405 0.349184531159185 0.446055179275141 0.490413189361182 0.346481673744333 0.379087137545167 0.701758694918604 0.513245241019485 0.506253156057738 0.369349327634294
1389 260512 4 3 0.5 0 0.6 20 "LAT" 0.257432402871534 0.562249302146781 0.158750411584359 0.346352125683234 0.442542412666095 0.487357513558854 0.349583770966946 0.383033518025412 0.699974815537629 0.512225281545992 0.508334182551305 0.370989319472655
1390 207517 5 3 0.5 0 0.6 20 "LAT" 0.260947596008987 0.56225576480451 0.160906047473323 0.346360322213465 0.436363073853225 0.483801266382409 0.35056966732963 0.386747032620631 0.697310669862212 0.510232875283051 0.511475714802952 0.373263745469202
1391 320238 1 0.05 0.5 0 0.7 20 "LAT" 0.257942907423316 0.56046362303214 0.160343250860499 0.348125511150587 0.440888272924181 0.484935879023317 0.339814992418559 0.373142266600575 0.698831180347497 0.510269807541333 0.500158243279058 0.364780729326299
1392 406808 2 0.05 0.5 0 0.7 20 "LAT" 0.259609748631604 0.561266310634546 0.160738486334291 0.347331771239106 0.44053444676942 0.486346211157467 0.337138155353811 0.371669752208581 0.700144195401024 0.51163548764207 0.497876641688102 0.363475105830705
1393 154761 3 0.05 0.5 0 0.7 20 "LAT" 0.261385730265773 0.561646600833261 0.161548557399599 0.346988324797567 0.439293108779415 0.484901420167547 0.338416490879855 0.373154774331426 0.700678839045188 0.510911765810933 0.499965048279454 0.364306564402155
1394 435382 4 0.05 0.5 0 0.7 20 "LAT" 0.258973447661767 0.561295783381721 0.160336361505345 0.347313049636981 0.43987163370555 0.483913813762711 0.340497024557754 0.374124541433614 0.698845081367317 0.509932884154413 0.500833386063099 0.365128964262194
1395 374063 5 0.05 0.5 0 0.7 20 "LAT" 0.259341420942029 0.562111009520482 0.159912818876514 0.346466524494907 0.442740253725008 0.488560923008783 0.335203376774956 0.369460458520296 0.702081674667037 0.51334441680724 0.495116195651471 0.36172955868444
1396 410784 1 3 0.5 0 0.7 20 "LAT" 0.257633225545675 0.565898127853789 0.15607830647107 0.34265870266128 0.428487139841617 0.469173432095589 0.358921268408651 0.391212202331019 0.686120365387292 0.501163409661251 0.514999574879721 0.375255677801618
1397 395132 2 3 0.5 0 0.7 20 "LAT" 0.256695671738307 0.566261394412746 0.15535392968212 0.342317315545494 0.433293866721834 0.476066678369236 0.351388014486333 0.384063190212976 0.689989538460141 0.505796339510615 0.506741944168453 0.370457251851524
1398 234333 3 3 0.5 0 0.7 20 "LAT" 0.260777294678822 0.564334250306932 0.15916880908852 0.344270936669706 0.42954853674771 0.476646056191453 0.347473021478081 0.383566898933952 0.690325831426532 0.506136399470498 0.5066418305666 0.370489861883297
1399 276934 4 3 0.5 0 0.7 20 "LAT" 0.258821260744897 0.563714077108047 0.158435965321887 0.344915155671905 0.431076344396328 0.476248667568117 0.349226874851054 0.383681642489023 0.689897605141225 0.505446096688266 0.507662840172941 0.370881394666803
1400 261972 5 3 0.5 0 0.7 20 "LAT" 0.257621596757719 0.561075669751031 0.159648961282671 0.347534081034194 0.432213207598328 0.477428676726638 0.348004024415104 0.382293423998708 0.689834804356046 0.505310958083968 0.507652985697774 0.370871730004819
1401 384857 1 0.05 0.5 0 0.8 20 "LAT" 0.259237855590984 0.559952288806643 0.1614822571873 0.348680908052617 0.428307825099608 0.471972300439934 0.339916385615102 0.374070737825909 0.687545680690592 0.501661499242701 0.501398642802402 0.3655209821464
1402 370358 2 0.05 0.5 0 0.8 20 "LAT" 0.257310274073985 0.562120473137573 0.158685019960936 0.346529376799696 0.430473423782996 0.472026328233481 0.341553344059987 0.373996426537497 0.687783697856981 0.502087431161455 0.500238364020923 0.364859664667432
1403 90062 3 0.05 0.5 0 0.8 20 "LAT" 0.255089763180631 0.559887812914599 0.159025564203668 0.348703485841375 0.4296818198948 0.471320346062245 0.342422295849321 0.374757706033589 0.684771583075431 0.500788631187647 0.501447860052989 0.366113932325469
1404 382177 4 0.05 0.5 0 0.8 20 "LAT" 0.255672221107115 0.561695080238359 0.157985188250782 0.346858978833808 0.43000393584063 0.471044760155181 0.342827516357731 0.374993318744048 0.685676156947746 0.501168109792305 0.500812704608513 0.365665995898399
1405 390157 5 0.05 0.5 0 0.8 20 "LAT" 0.258558237879081 0.563779160169918 0.158223089193034 0.344796009144821 0.430242183523015 0.473144653429201 0.339623046801673 0.372860739260483 0.688800421402095 0.503497664044656 0.497846135994707 0.363478881854629
1406 191364 1 3 0.5 0 0.8 20 "LAT" 0.256320035654012 0.562646263535235 0.157789332834599 0.345967978693195 0.415978825233022 0.456123821710203 0.360143395652465 0.392895520683726 0.672298860887034 0.49135033162577 0.517932728487065 0.377537079556965
1407 345754 2 3 0.5 0 0.8 20 "LAT" 0.259866256745988 0.563660019491343 0.159213067508529 0.344966002383542 0.415831741750022 0.45837282254432 0.355431794874546 0.389783236089225 0.675697998496011 0.493547104767301 0.514644862383074 0.374994758841158
1408 101147 3 3 0.5 0 0.8 20 "LAT" 0.259678675538406 0.5629711090747 0.159616262357124 0.345621884386534 0.412847792799221 0.456437012366694 0.356880026787171 0.39250672815394 0.672526468337627 0.492154578651963 0.516496289144295 0.376951680977569
1409 309912 4 3 0.5 0 0.8 20 "LAT" 0.255700527282542 0.56183192506666 0.158002992067001 0.346810294880507 0.416764512058832 0.456650376983899 0.35981938994576 0.392121876968592 0.672465039341375 0.491374907065271 0.517822382012761 0.377334467202107
1410 129283 5 3 0.5 0 0.8 20 "LAT" 0.260607016573434 0.561655192778588 0.161098319959339 0.346965904913378 0.412038080171912 0.455238421122538 0.358263124477492 0.393913251624633 0.672645096745345 0.491049913495896 0.51936144443683 0.378276220764553
1411 34066 1 0.05 0.5 0 0.9 20 "LAT" 0.259885457383067 0.567875778081595 0.155962029117746 0.340627345506711 0.414576096303609 0.457099068344273 0.340491604608039 0.374787433368213 0.674461553686676 0.494200247938643 0.496453633725785 0.363373204273599
1412 45294 2 0.05 0.5 0 0.9 20 "LAT" 0.25981424938703 0.563423509885152 0.159253041534652 0.345176935822405 0.410981651950733 0.452431551238104 0.345430699941197 0.379500353036501 0.670795901337763 0.489749109502884 0.504683741475849 0.367988561989839
1413 165287 3 0.05 0.5 0 0.9 20 "LAT" 0.262386291264937 0.563087695117199 0.161124035107018 0.345492284623099 0.409653232894763 0.454253703248267 0.341317641360683 0.377703581030747 0.6720395241597 0.491287762591439 0.502441676467701 0.366764416973853
1414 335153 4 0.05 0.5 0 0.9 20 "LAT" 0.256923495880406 0.563929487422421 0.157174127772732 0.34468169558242 0.413063074535025 0.452349391990519 0.347363859841379 0.379584743672976 0.669986570415431 0.489429992129166 0.504537987614111 0.368018171803681
1415 334794 5 0.05 0.5 0 0.9 20 "LAT" 0.257158763833545 0.565344714588107 0.156174100220995 0.343203056479686 0.415520639980247 0.455038184775812 0.344508249473613 0.376834470397844 0.672679403813793 0.491681576420052 0.500682349694608 0.365680124394702
1416 414220 1 3 0.5 0 0.9 20 "LAT" 0.258101953012122 0.562598259916394 0.15887086538013 0.346021382320314 0.39887923318786 0.438165002855281 0.363134895540499 0.397006756710209 0.656981186199982 0.479621096438481 0.522005760920629 0.380178967640806
1417 90925 2 3 0.5 0 0.9 20 "LAT" 0.25906138448763 0.566251709728563 0.156691374418439 0.342340211619541 0.402330202308755 0.44480578572321 0.35469404872452 0.389965504174872 0.661391586796385 0.485359181326683 0.511385423142959 0.374215878418859
1418 135856 3 3 0.5 0 0.9 20 "LAT" 0.256310560744073 0.563356717978318 0.157175728202637 0.345290172949288 0.404271447697246 0.443530238406569 0.358597147766206 0.391330856239922 0.660582008441319 0.483168717861871 0.515772875968843 0.376275428353714
1419 55376 4 3 0.5 0 0.9 20 "LAT" 0.259665368716959 0.564610697862326 0.158360159710621 0.343980930751911 0.399246640093883 0.44154806702233 0.35791628654057 0.393784291627766 0.658912008810841 0.482737733062973 0.516276446251192 0.37731297615089
1420 249473 5 3 0.5 0 0.9 20 "LAT" 0.258496561100287 0.564732090755747 0.157495442633765 0.343869366454987 0.399443921261612 0.440432166222499 0.360505188435199 0.395330309537397 0.657940482361899 0.48188145837631 0.518000631068964 0.378329237524549
1421 57454 1 0.05 0.5 0 1 20 "LAT" 0.260161912268889 0.566489682108365 0.157175996575313 0.342040616334698 0.397227390048909 0.439101222648966 0.340852468187796 0.375874376050529 0.657389302317798 0.481928091437428 0.49802846476311 0.364535872647546
1422 83866 2 0.05 0.5 0 1 20 "LAT" 0.260894268439557 0.566277992117939 0.157764656804579 0.342246783523497 0.395068284067607 0.436609163880615 0.343050059275826 0.378416902837675 0.655962552507165 0.480297279444537 0.500814716080405 0.366262321827125
1423 82278 3 0.05 0.5 0 1 20 "LAT" 0.259098208150535 0.565838125406243 0.157027452066951 0.342713019287594 0.396493194533101 0.436647856942702 0.344299967618854 0.378355985280788 0.655591402683635 0.479886084721859 0.501327419685805 0.366465078519774
1424 100768 4 0.05 0.5 0 1 20 "LAT" 0.260097496138665 0.571254362229067 0.153589423144442 0.337170936285441 0.398476011136285 0.439642782292669 0.340896985665844 0.375383543703508 0.65857350727495 0.483606671748019 0.494486408810285 0.362637471371019
1425 336302 5 0.05 0.5 0 1 20 "LAT" 0.259184187260254 0.568754570038754 0.154898457510617 0.339761216102742 0.399915279945975 0.440581956425484 0.340266310689222 0.374363944933556 0.659099467206229 0.483383408698118 0.495164768199839 0.362829654553498
1426 12274 1 3 0.5 0 1 20 "LAT" 0.258055587070696 0.565023296645737 0.157002388773957 0.343536043197807 0.383834034569828 0.422956290957587 0.360830468321109 0.395541282141687 0.641889621640524 0.470283295901643 0.517832857095066 0.378370477423339
1427 104457 2 3 0.5 0 1 20 "LAT" 0.258738743945426 0.563723848168115 0.158397768375601 0.344907004026835 0.383707758634961 0.423876191011743 0.359662903102228 0.395241240230612 0.642446502580386 0.470694505483458 0.518060671477829 0.378549505067555
1428 126106 3 3 0.5 0 1 20 "LAT" 0.259354074026274 0.564234427547236 0.158410789726777 0.344379655525583 0.380766377690471 0.420636365638891 0.362170791552936 0.398076852518417 0.640120451716746 0.468768959371641 0.520581581279713 0.380232928010554
1429 28028 4 3 0.5 0 1 20 "LAT" 0.257569032985668 0.564527614913874 0.157111853547904 0.344051835720235 0.382333354269392 0.4217238186746 0.36234758441825 0.397354337548718 0.63990238725506 0.4692467145918 0.519459437966155 0.379807227670179
1430 106175 5 3 0.5 0 1 20 "LAT" 0.263043487460675 0.565765482576682 0.159481387397049 0.342833901309992 0.379304962083391 0.422398915707662 0.358055801789673 0.396563891344176 0.642348449544066 0.471065792732257 0.517537189186722 0.378478817480665
1431 251314 1 0.05 0.5 0 0 30 "LAT" 0.256456942924189 0.564138432733705 0.15667365739508 0.344476173208881 0.503714797166781 0.561328125987398 0.312017535534515 0.347300921585557 0.76017174009097 0.562255376411198 0.468691192929595 0.346369071206543
1432 316348 2 0.05 0.5 0 0 30 "LAT" 0.258597143951286 0.562315809664254 0.159299728199387 0.346308924933953 0.50260752454788 0.563263220555637 0.308472365845639 0.345372430628169 0.761204668499166 0.562912419499659 0.467772094045026 0.345719954096714
1433 285626 3 0.05 0.5 0 0 30 "LAT" 0.25765833721745 0.564871438673076 0.15685604995521 0.34371566964143 0.503077676086999 0.56247332057727 0.309919496781844 0.346146942215539 0.760736013304449 0.563256410432601 0.466775546737054 0.345353237655326
1434 315742 4 0.05 0.5 0 0 30 "LAT" 0.255532050229734 0.559852100097129 0.159284563223691 0.348803257410732 0.502630869487426 0.558202918169574 0.315906525193688 0.350469043888132 0.75816291971716 0.55873833722331 0.475191088417379 0.34992830689817
1435 314638 5 0.05 0.5 0 0 30 "LAT" 0.258460138546647 0.56338568476983 0.15846649568464 0.345229747763819 0.500822454772704 0.561388699881509 0.310166519930303 0.347216444471945 0.759282593319351 0.562042649994685 0.468633015614944 0.346566391307502
1436 97900 1 3 0.5 0 0 30 "LAT" 0.262852788189932 0.559754813453251 0.163957943112385 0.348901426636637 0.487808125579276 0.554472208547685 0.314171068409686 0.354966345984683 0.750660913769209 0.556046428716881 0.478129011522071 0.353137747735113
1437 360957 2 3 0.5 0 0 30 "LAT" 0.257245561159996 0.556758855834085 0.162722200141088 0.351934507107547 0.498136959732885 0.560144987240327 0.310929487549512 0.348464995947211 0.755382520892881 0.558810527348694 0.4736516876906 0.349830253135222
1438 172650 3 3 0.5 0 0 30 "LAT" 0.259593176357569 0.560577569871642 0.161330841113515 0.348088752442236 0.491202393493823 0.554719777437126 0.315430724361926 0.354147573299427 0.750795569851392 0.556446623282681 0.476761565475441 0.352362815577612
1439 252046 4 3 0.5 0 0 30 "LAT" 0.259170080820585 0.563946618785433 0.158519952598336 0.344647476834769 0.491276991613999 0.553535298041477 0.317714272991155 0.355717435714522 0.750447072434584 0.556768045995299 0.476234225589492 0.352278060093841
1440 362849 5 3 0.5 0 0 30 "LAT" 0.257947498491307 0.562215127314233 0.159080849723623 0.346365468887264 0.491852126859441 0.55299790657848 0.31862221778909 0.356068047325144 0.749799625350749 0.555822957856699 0.477703067512713 0.353092501607431
1441 249742 1 0.05 0.5 0 0.1 30 "LAT" 0.263109950102458 0.565370417307386 0.159747872853174 0.343168813454394 0.493480007992546 0.557901223630398 0.306309993283821 0.345952196111778 0.756589958095003 0.560446617736879 0.466057866136995 0.345022384359015
1442 88017 2 0.05 0.5 0 0.1 30 "LAT" 0.261106738430765 0.565097080587087 0.158788059956672 0.343522239278936 0.495118049927261 0.556498771822647 0.309429729278243 0.347373668480788 0.756224788358026 0.559414260090558 0.468217789234915 0.346080797988752
1443 145018 3 0.05 0.5 0 0.1 30 "LAT" 0.260517580677444 0.562211259328378 0.160590800990863 0.346432389549463 0.493835890666402 0.554053681567791 0.312046954495554 0.349814896239589 0.754353471343846 0.556825973728065 0.472637755486417 0.348676091533567
1444 302193 4 0.05 0.5 0 0.1 30 "LAT" 0.259549613807376 0.56100099288186 0.160936066535578 0.34764208605016 0.49274366975104 0.552982371546997 0.313055339251941 0.350857074694935 0.752293283558416 0.555701300864708 0.473991405787519 0.349779882995454
1445 347173 5 0.05 0.5 0 0.1 30 "LAT" 0.261626845992033 0.562314755956062 0.161186076449038 0.34630574105124 0.492492781303679 0.554448029588994 0.310717498024563 0.349415384500968 0.754119627295712 0.557128308883453 0.471903574473601 0.348370315293169
1446 141747 1 3 0.5 0 0.1 30 "LAT" 0.261371858131905 0.561396688378385 0.161813668981064 0.347248141846419 0.483944167104066 0.545595355979286 0.319962984007118 0.358663395443838 0.745316025235971 0.550761922937314 0.481776652988182 0.355016636951169
1447 319158 2 3 0.5 0 0.1 30 "LAT" 0.262115501097353 0.567822204708614 0.157411337791423 0.340722624227917 0.487543639337934 0.552849911392445 0.311938597924419 0.351598292297181 0.749659140435286 0.557740288580272 0.469349935715841 0.348126583330663
1448 271693 3 3 0.5 0 0.1 30 "LAT" 0.262576110740841 0.561072817535154 0.162866865743092 0.347556509668548 0.482100049832449 0.547692701216396 0.316043517588488 0.356886359844353 0.74467616057329 0.552009902173934 0.47891038333158 0.353991931713985
1449 286180 4 3 0.5 0 0.1 30 "LAT" 0.259045609037582 0.562566473739289 0.159484349020826 0.346064125402846 0.486367775836799 0.547510788686368 0.319180098836684 0.35715645605106 0.74541338487438 0.55236422243908 0.47866444785751 0.353671533607246
1450 344148 5 3 0.5 0 0.1 30 "LAT" 0.257669067709343 0.564313743327356 0.157422432873778 0.3442447318491 0.485363336063865 0.544872127937794 0.322661052147721 0.359750418956826 0.743032403773208 0.551102462134312 0.480083485021499 0.354868749809691
1451 155793 1 0.05 0.5 0 0.2 30 "LAT" 0.260478311642069 0.563799949798952 0.159391017395754 0.344811001991 0.488410470595863 0.547495109263192 0.31365153069921 0.351103688144034 0.748888782237932 0.55302796701866 0.473042548094964 0.348986426650088
1452 180539 2 0.05 0.5 0 0.2 30 "LAT" 0.258319593546105 0.562694138993074 0.158912761757067 0.345915990540633 0.490717021428832 0.550054829053123 0.311384459544573 0.348489338292516 0.749036614974937 0.554330558850418 0.47029722130164 0.347633047749137
1453 63136 3 0.05 0.5 0 0.2 30 "LAT" 0.257987931299854 0.56229825335828 0.159016446563268 0.346360904715135 0.490263609588232 0.547933664453311 0.314251629583173 0.350654051248504 0.748251540888085 0.552760961718438 0.47326807614644 0.349240303627728
1454 284013 4 0.05 0.5 0 0.2 30 "LAT" 0.256576032748916 0.56422921362416 0.156667122725704 0.344370756257349 0.492661905599188 0.549469336325898 0.313431554183777 0.34909669521329 0.749237938348103 0.554408312333502 0.470098676909481 0.347533754297758
1455 149395 5 0.05 0.5 0 0.2 30 "LAT" 0.259052712525636 0.563087292809128 0.159041988143263 0.345552273569621 0.490046089587539 0.548420109702942 0.313276481080868 0.35014786559149 0.749098802113174 0.553379361509194 0.472318469224131 0.348611278957341
1456 307494 1 3 0.5 0 0.2 30 "LAT" 0.258629812314294 0.565380944960224 0.157089168021874 0.343234817915224 0.480897431766608 0.539915377530021 0.322685602059855 0.359786001058914 0.739527244080902 0.548218649208387 0.479774770081729 0.35452932815811
1457 388029 2 3 0.5 0 0.2 30 "LAT" 0.258543632495167 0.565881176128769 0.156686188376987 0.342661882465977 0.483129807645591 0.542580965791775 0.319133541654449 0.356280290243312 0.741673440140758 0.550231748877244 0.475819730031436 0.351917600841506
1458 371007 3 3 0.5 0 0.2 30 "LAT" 0.257100768444485 0.564088212304786 0.157145610767089 0.344517937125884 0.483674104051661 0.542001471686338 0.320322662186591 0.357012287290779 0.740774872496146 0.549258924331683 0.47746827295368 0.353003479948174
1459 375646 4 3 0.5 0 0.2 30 "LAT" 0.259116123677584 0.565986680145785 0.15691995524934 0.342604355795985 0.483074981919508 0.541742687292964 0.319972070776525 0.357042711811372 0.742191105597091 0.549743225498959 0.476892026025865 0.352371997913881
1460 236381 5 3 0.5 0 0.2 30 "LAT" 0.259552982655787 0.566118644685472 0.157126030849611 0.342525372195743 0.480799453460835 0.539954150888425 0.322092065102942 0.359511911276447 0.740352436116622 0.548581710809686 0.479218095952553 0.354018637677149
1461 184605 1 0.05 0.5 0 0.3 30 "LAT" 0.255535921244268 0.563419038947392 0.156607197925334 0.345178455209378 0.487819305571851 0.54318445320351 0.314394255553111 0.349522708639177 0.743355226816119 0.54993385669296 0.471001453478445 0.348104167831645
1462 425281 2 0.05 0.5 0 0.3 30 "LAT" 0.261061161557651 0.55946397732147 0.162998504087987 0.349192274566337 0.480167591934842 0.53909807292594 0.315274270008601 0.353575301490495 0.741228753492494 0.546074208606787 0.478272774096589 0.352093225455982
1463 146219 3 0.05 0.5 0 0.3 30 "LAT" 0.2563640217946 0.564405568544985 0.156443454053494 0.344194010210198 0.484817018129974 0.540708281553241 0.316227826299591 0.352000984051893 0.741181039924574 0.548643130730111 0.472671280353085 0.349407820790046
1464 141006 4 0.05 0.5 0 0.3 30 "LAT" 0.259005300225441 0.562336985016082 0.159554228313721 0.346282206922974 0.482189711732681 0.539138724139263 0.316574306739364 0.353564681225205 0.741195011958122 0.546995953214284 0.476128535053085 0.35111703397308
1465 2148 5 0.05 0.5 0 0.3 30 "LAT" 0.261110779549291 0.563422242080776 0.160044594027669 0.345160155433798 0.480885481479062 0.54163671672708 0.312163794897004 0.351076220530619 0.741996261028354 0.549083601803 0.472208388924674 0.349070837555827
1466 273481 1 3 0.5 0 0.3 30 "LAT" 0.256618937747147 0.567282076219391 0.154479798018917 0.341315654040334 0.477084395688131 0.53378916359621 0.32423239762969 0.360297177126962 0.733703333435277 0.544681116323895 0.478712195648606 0.354305404544011
1467 414949 2 3 0.5 0 0.3 30 "LAT" 0.2592615962849 0.56483017253145 0.157901296521147 0.343780039024916 0.474615071192399 0.534141703762036 0.32157774544219 0.359683025262927 0.733876667477299 0.544330667247218 0.479479041963337 0.354544449260258
1468 356453 3 3 0.5 0 0.3 30 "LAT" 0.258804375740724 0.562607676330183 0.159255680561251 0.346048580732458 0.473615505995689 0.531600846804894 0.324675079713503 0.362081448721517 0.732419881736413 0.541830780864835 0.483930760274754 0.356965282521288
1469 293787 4 3 0.5 0 0.3 30 "LAT" 0.261797959094459 0.562669875492557 0.161131775666785 0.345931900417739 0.471849870481084 0.535982694559893 0.316262089712599 0.357049807176554 0.733647829575543 0.544872792222161 0.477393865379385 0.353548446137205
1470 76274 5 3 0.5 0 0.3 30 "LAT" 0.255986221981209 0.55807332334454 0.161044116510636 0.350582969357763 0.474649978490249 0.530949291585887 0.326848738594541 0.363256923564848 0.730636200471458 0.53983297582483 0.487892855105177 0.359295211508845
1471 407226 1 0.05 0.5 0 0.4 30 "LAT" 0.256539491272137 0.563397125786018 0.157283276434613 0.34522051393657 0.478956437083602 0.532934134084997 0.317779029971597 0.353129907742077 0.73549592835574 0.543148318121585 0.47506230640621 0.350498943111723
1472 259662 2 0.05 0.5 0 0.4 30 "LAT" 0.258443791388188 0.565481806430866 0.156899010034846 0.343069907110783 0.477879574807305 0.534722242453778 0.314356956504896 0.351322294246786 0.736323366195492 0.545111229952921 0.471255966539742 0.348547832245635
1473 33345 3 0.05 0.5 0 0.4 30 "LAT" 0.260869818374712 0.564492995372363 0.159062154279176 0.344075447406127 0.474826241474131 0.533262846194143 0.314519956363755 0.352752024276789 0.735696059848842 0.543897824565998 0.473582110642932 0.349821413011932
1474 302237 4 0.05 0.5 0 0.4 30 "LAT" 0.255614070075985 0.559700109422474 0.159529987623668 0.34897659376403 0.47616173379707 0.529813523516708 0.320783229587891 0.356262913428442 0.731775803873055 0.539849726132312 0.480313217211559 0.353840207669552
1475 404608 5 0.05 0.5 0 0.4 30 "LAT" 0.257198782496736 0.564535562228219 0.156812082791391 0.344060766806398 0.478092901232451 0.533300729212885 0.316733601039131 0.352811858711177 0.735291683729187 0.54378857020373 0.473545683830522 0.349898319414196
1476 77148 1 3 0.5 0 0.4 30 "LAT" 0.263514364486622 0.560859233854514 0.163517502432705 0.347826447911128 0.46313033697036 0.525016046560178 0.321815068888067 0.362306397086905 0.726644701456981 0.537105554998893 0.485332571320772 0.357655964694189
1477 242271 2 3 0.5 0 0.4 30 "LAT" 0.256603991464324 0.565455865556851 0.155833817995594 0.343133855265655 0.469318935161569 0.524514373494076 0.327071122506525 0.362953436737299 0.725922926625893 0.537959539095309 0.482904940502119 0.356631056488111
1478 56810 3 3 0.5 0 0.4 30 "LAT" 0.259149238853437 0.562884052293514 0.159276675286953 0.34574813744421 0.465381949839416 0.525020263187144 0.323642189820093 0.36265611103296 0.724531188692853 0.53767720119701 0.482918865107046 0.357178600928231
1479 241346 4 3 0.5 0 0.4 30 "LAT" 0.256050325830276 0.55617385231295 0.162492923614613 0.352500472453513 0.470486817464157 0.528997685914658 0.320440194094487 0.358242554516849 0.726537143294433 0.537935211189946 0.4829331177091 0.356630616542452
1480 289820 5 3 0.5 0 0.4 30 "LAT" 0.255451566240978 0.561699602240531 0.157853764214398 0.346924273087347 0.468951579296161 0.52207194255207 0.330155902367871 0.36528446374578 0.724403145537139 0.535127752392306 0.488009666582269 0.359387110880216
1481 6154 1 0.05 0.5 0 0.5 30 "LAT" 0.256756711544526 0.565273534168514 0.15601037526619 0.3432900186072 0.471882283518394 0.526583277545975 0.315976914640792 0.352026559891417 0.72863899506292 0.539564546347984 0.471987289906982 0.349118070299192
1482 11181 2 0.05 0.5 0 0.5 30 "LAT" 0.260692821989561 0.564242270986505 0.159211238341938 0.344348570143348 0.466036318283524 0.523236502368871 0.317130075070692 0.355414190259217 0.726729140273085 0.537201207053345 0.476341313412629 0.351673069683107
1483 175064 3 0.05 0.5 0 0.5 30 "LAT" 0.256184709264882 0.563992710991604 0.156589903730544 0.34459353035123 0.472067935114199 0.525970389966279 0.31697953538251 0.352640583707412 0.728252644379081 0.538697682818569 0.473569439113054 0.349983250893332
1484 184847 4 0.05 0.5 0 0.5 30 "LAT" 0.263327341039583 0.569010708367368 0.157201074851183 0.339528108366024 0.46796730542065 0.528079443799599 0.311002696498845 0.350537067794631 0.731294646460232 0.542092930199403 0.468203771350028 0.346787321209304
1485 241412 5 0.05 0.5 0 0.5 30 "LAT" 0.258619437644192 0.561369839426621 0.160046189790866 0.347225991145722 0.468809720746603 0.525343737715675 0.315678879621782 0.353253653489774 0.727429158390796 0.537580619672289 0.475725069412648 0.351228428345742
1486 33714 1 3 0.5 0 0.5 30 "LAT" 0.257075738554849 0.561788805813574 0.158892650435105 0.346836602969531 0.461269082303835 0.517083038808075 0.326125088664224 0.363158316129115 0.718344820858683 0.531917048514398 0.485017739099329 0.357963616943896
1487 430006 2 3 0.5 0 0.5 30 "LAT" 0.263217771051738 0.561284895775001 0.16303366936431 0.347380778533488 0.456739911307125 0.519684052887963 0.319284886856519 0.360637750636699 0.719957682358863 0.53382846751029 0.482318556220829 0.356371229773974
1488 146563 3 3 0.5 0 0.5 30 "LAT" 0.259071049396033 0.560230597479175 0.161239062626082 0.348402220837124 0.459517438173004 0.518890907791145 0.322532426580608 0.361659629866743 0.718588487569037 0.532726746725355 0.48377148920669 0.357479721037369
1489 407458 4 3 0.5 0 0.5 30 "LAT" 0.260277098258901 0.568313654849925 0.155848393221266 0.340216659306814 0.459673465603907 0.516915207935598 0.325179880110737 0.363366542942857 0.719950563862809 0.534107268050792 0.481028273332003 0.355791080994577
1490 399117 5 3 0.5 0 0.5 30 "LAT" 0.262281166610896 0.561125428450269 0.162543302874016 0.347536657105994 0.4580278614666 0.519951607091187 0.318839650403078 0.359744565578959 0.720309028077496 0.533961857127422 0.481382953277094 0.355783929031377
1491 369501 1 0.05 0.5 0 0.6 30 "LAT" 0.260612599886207 0.567948896993616 0.156326569847839 0.340529240493651 0.46018393531626 0.517613654610482 0.314017700525443 0.352675100309817 0.720796535202467 0.534717057430939 0.470344270373282 0.348568716166495
1492 400167 2 0.05 0.5 0 0.6 30 "LAT" 0.265746904558186 0.565287393719747 0.161453471165814 0.343288724602676 0.455347239420313 0.516982307401526 0.311605065299333 0.353350317034198 0.721094143978499 0.533763616899886 0.473058536465147 0.349875004381041
1493 223169 3 0.05 0.5 0 0.6 30 "LAT" 0.260962997279044 0.564217070861776 0.159377504261997 0.344408338790189 0.459331174531022 0.515309923152665 0.316806680770528 0.354842819541528 0.720294171810066 0.531979500427859 0.476184185032526 0.351312693849573
1494 117337 4 0.05 0.5 0 0.6 30 "LAT" 0.257384619130192 0.558951764510022 0.161099393797652 0.349668752564013 0.459508350772712 0.51331207116071 0.319730448250859 0.356717484686566 0.716892969902904 0.528771549981748 0.480829842048511 0.354363810823764
1495 249527 5 0.05 0.5 0 0.6 30 "LAT" 0.257229009636398 0.565420635918104 0.156185543132696 0.343141239292742 0.460788647560341 0.513932322516089 0.319979067478121 0.356214847556679 0.718017657196739 0.531210816998664 0.476164610610817 0.351862356253119
1496 178235 1 3 0.5 0 0.6 30 "LAT" 0.263449295154841 0.564579363255333 0.160609508669761 0.344039273749355 0.445751426846833 0.504750135476161 0.326483898981456 0.367150358089773 0.709200722001674 0.525123488029995 0.487093407651217 0.3594774762169
1497 113452 2 3 0.5 0 0.6 30 "LAT" 0.258451873887853 0.565570426543501 0.156825710871213 0.343000535548975 0.451352354099522 0.508465247980464 0.325418551672135 0.363917577352277 0.709804227987375 0.527551786998715 0.482244262543348 0.35714489290628
1498 176740 3 3 0.5 0 0.6 30 "LAT" 0.259144875658269 0.559027357772557 0.16218828507507 0.349646249507795 0.448314965205227 0.506219981072121 0.326293840954015 0.365931280985469 0.707459840863496 0.524012166138973 0.488482126029085 0.360707793348232
1499 229958 4 3 0.5 0 0.6 30 "LAT" 0.257305309839005 0.558519625750077 0.161438864083368 0.350151621725311 0.451424249459635 0.507711107411833 0.325973970591861 0.364206660705211 0.708729559298641 0.524730138484056 0.48741283467523 0.35974350122048
1500 370915 5 3 0.5 0 0.6 30 "LAT" 0.257093144556462 0.56147987949774 0.159073471254602 0.347150351886842 0.45363806830192 0.511905700844197 0.32122947853278 0.359974676244929 0.710731212858382 0.528434469314238 0.480302949787383 0.355980320318237
1501 92181 1 0.05 0.5 0 0.7 30 "LAT" 0.259072830075595 0.565974915708307 0.156928323406485 0.342562367445701 0.452608846805997 0.509312742055135 0.31276021101345 0.351252446312049 0.711681676881592 0.528525248801344 0.469688534419935 0.348343853325282
1502 285093 2 0.05 0.5 0 0.7 30 "LAT" 0.257602562950778 0.561527760063483 0.159356896738688 0.347090583360913 0.449321456058566 0.502512190594993 0.320487805903961 0.357774354882743 0.706924019009344 0.522486568809562 0.479844702642649 0.354184179677967
1503 325638 3 0.05 0.5 0 0.7 30 "LAT" 0.258206689808332 0.564326735212943 0.157596844800209 0.34423805617547 0.452222955783482 0.507404452423234 0.315285115032237 0.353064061915502 0.710429645591814 0.526675230926222 0.472881959832446 0.350102757318304
1504 109781 4 0.05 0.5 0 0.7 30 "LAT" 0.257124666399513 0.563491574040653 0.157545635691533 0.345099917788357 0.45287283628051 0.505873566499158 0.318080845494183 0.354738619206293 0.709997502680022 0.525279667607606 0.475626481185715 0.351526271141964
1505 1395 5 0.05 0.5 0 0.7 30 "LAT" 0.260900449779444 0.567221281589062 0.15708319496542 0.341341639002771 0.45010271976649 0.506337046545543 0.315357953580479 0.354147943788436 0.711003169545934 0.527044586421554 0.4724411485459 0.349829209690105
1506 324255 1 3 0.5 0 0.7 30 "LAT" 0.257434718038635 0.564971581120252 0.156678883711053 0.343649858677462 0.446422372095633 0.50254153527939 0.320888747975555 0.358919748004779 0.703857090134268 0.523385106376376 0.477567631686608 0.354056404223977
1507 36952 2 3 0.5 0 0.7 30 "LAT" 0.258421086736349 0.569142227031761 0.154203707299164 0.339408718101163 0.4438511193405 0.50038772147015 0.323657957578327 0.36213136507408 0.702272206076849 0.523323870352809 0.477861664877491 0.354787183354497
1508 270642 3 3 0.5 0 0.7 30 "LAT" 0.261218000099085 0.563538168235283 0.16009367729736 0.345076465105867 0.440267767482618 0.500880080522147 0.321200954901601 0.362508641680607 0.701485767581703 0.522203001677158 0.481294632198961 0.356818932241098
1509 7092 4 3 0.5 0 0.7 30 "LAT" 0.258919651004848 0.560871851936276 0.16062776242477 0.347775929103893 0.439471882944645 0.496562865039038 0.326564803957035 0.366307833447618 0.698391533949492 0.518265135819451 0.487192566381805 0.3603164946049
1510 382029 5 3 0.5 0 0.7 30 "LAT" 0.256943893857334 0.561408430225346 0.159003419340554 0.347264544843575 0.443258841972211 0.497753187639833 0.326899630586348 0.36466488683437 0.700202735829545 0.519094639499116 0.485903049926902 0.359032715934099
1511 190554 1 0.05 0.5 0 0.8 30 "LAT" 0.259080723542574 0.571416005288362 0.152923814746851 0.337109138895234 0.443677612043713 0.498743410668345 0.31282536353962 0.350860905358586 0.702758335586288 0.523227754264664 0.465749178286471 0.346259717614214
1512 215352 2 0.05 0.5 0 0.8 30 "LAT" 0.256389005153776 0.570612578560018 0.151897097464062 0.337876268506277 0.443823694133302 0.49645257858825 0.31613359559804 0.352838810816511 0.700212699287078 0.521209046914454 0.468030693062102 0.347874001372129
1513 135940 3 0.05 0.5 0 0.8 30 "LAT" 0.260140169989893 0.565966626467107 0.157600601536943 0.342635619483694 0.439392010184695 0.493358231294506 0.317563330826489 0.355863013157537 0.699532180174588 0.518030232803376 0.475163932363432 0.351397395036474
1514 428819 4 0.05 0.5 0 0.8 30 "LAT" 0.259557991375302 0.563497490956943 0.159053534862771 0.345089221127589 0.437822848590644 0.493077760964289 0.316801159892707 0.356071650476054 0.697380839965946 0.51707379589478 0.475854694755478 0.352370055444116
1515 315821 5 0.05 0.5 0 0.8 30 "LAT" 0.257870563385801 0.567622888042824 0.15496737053627 0.340912585835647 0.441123316509942 0.496256747003088 0.314484267917911 0.353007793836436 0.698993879895744 0.520326112807173 0.469451638454182 0.348976382727077
1516 105131 1 3 0.5 0 0.8 30 "LAT" 0.259731853735091 0.561600464095831 0.160625651784039 0.347034913531224 0.428349886182782 0.485798688521681 0.325617916153867 0.366473232593985 0.688081739917873 0.511551586614414 0.486243567937906 0.360130193665813
1517 351092 2 3 0.5 0 0.8 30 "LAT" 0.26145095529152 0.564503418207485 0.15957484645189 0.344062547838032 0.427451569671938 0.487801066668012 0.322399225824861 0.364979206469094 0.688902524963458 0.513913930426177 0.481974072276752 0.358186070852408
1518 342668 3 3 0.5 0 0.8 30 "LAT" 0.256946751057847 0.565848879995959 0.155719713655765 0.34271749510632 0.431565117429155 0.485864896307983 0.327671810418506 0.366236094609887 0.688511868487002 0.512554181768792 0.483391524074272 0.358664298208601
1519 230614 4 3 0.5 0 0.8 30 "LAT" 0.258354961315493 0.559708001436347 0.161165274063494 0.348938633751846 0.428799483003301 0.487726176281419 0.323423609456721 0.364856137853361 0.687154444318794 0.512132047573213 0.484588883520215 0.359778086371342
1520 373298 5 3 0.5 0 0.8 30 "LAT" 0.262112786475624 0.562394046925311 0.161512000960395 0.34621573791374 0.427871994412569 0.488219408256142 0.320730794374163 0.363317198402246 0.689984780888193 0.513629443592053 0.482242795334558 0.357727196399562
1521 203346 1 0.05 0.5 0 0.9 30 "LAT" 0.25920127686528 0.567997917582807 0.155469587083717 0.340515841752745 0.428231820011202 0.483401146161461 0.313446686390823 0.352858088688872 0.687433096876482 0.512093797439631 0.46891627347454 0.348716360267309
1522 56322 2 0.05 0.5 0 0.9 30 "LAT" 0.2604276755422 0.569169906022316 0.155346057529668 0.339344239206802 0.426857324904863 0.482410096194464 0.313551014593804 0.353482004261347 0.687285000447063 0.511914021984149 0.468897072123471 0.348717982550257
1523 314294 3 0.05 0.5 0 0.9 30 "LAT" 0.257291817017815 0.5682388577695 0.154129142767149 0.340273633403298 0.431499306584914 0.485515124662869 0.312427577822526 0.350715320583319 0.688791123602729 0.513376733491218 0.466556720589675 0.347236159180969
1524 239617 4 0.05 0.5 0 0.9 30 "LAT" 0.260354146439386 0.568190121895199 0.156032798396188 0.340371146348589 0.428256086504533 0.483951647960873 0.312482123522465 0.352379046651353 0.688610232943919 0.512628360338799 0.468514921918653 0.348331740824623
1525 382867 5 0.05 0.5 0 0.9 30 "LAT" 0.262542650802992 0.571446148279593 0.154944293671284 0.337034782053054 0.425590024291621 0.4843335536059 0.310303446190335 0.352072382665821 0.688132675094613 0.514159484218084 0.465247739861618 0.346976650926487
1526 129434 1 3 0.5 0 0.9 30 "LAT" 0.258996298529205 0.567578359736196 0.15566906313178 0.340963869847476 0.417042085707356 0.471934271732923 0.327971035979805 0.368255291116545 0.676038384236561 0.504170603083189 0.483640099111585 0.35931097691435
1527 146636 2 3 0.5 0 0.9 30 "LAT" 0.258130867442804 0.567004747227415 0.155639579184188 0.341518425324 0.420507983500951 0.4763524045108 0.322794685322385 0.362846162340153 0.678638850943754 0.506871115591839 0.478434264506573 0.355927783538185
1528 317105 3 3 0.5 0 0.9 30 "LAT" 0.260800033085368 0.569039401662399 0.155688185317207 0.339499112727667 0.416839041099608 0.474928223927279 0.32275049675564 0.36498126843231 0.677639074184976 0.506873978771903 0.478438682072846 0.356595274739352
1529 108991 4 3 0.5 0 0.9 30 "LAT" 0.256711745015994 0.564386934901953 0.15673324076928 0.344238425801866 0.419834701294233 0.474868592193676 0.325276507107119 0.364979052966649 0.676546446310227 0.504921929912852 0.482009747876399 0.358309687569212
1530 171368 5 3 0.5 0 0.9 30 "LAT" 0.261118023921148 0.563696606176532 0.1598760541008 0.344951500302849 0.41515159437649 0.474985819294793 0.321441028093765 0.364688795078552 0.676269618297638 0.505305152096184 0.481317082194565 0.35828852929697
1531 200329 1 0.05 0.5 0 1 30 "LAT" 0.259511785686817 0.573638467164908 0.151539417610818 0.33478762953969 0.415576016681125 0.471442548245367 0.308905518365418 0.349462918699025 0.675087802367941 0.506033210815342 0.460444935976236 0.344534965489083
1532 341436 2 0.05 0.5 0 1 30 "LAT" 0.260265154437814 0.572804641334752 0.152565815353055 0.335690755074037 0.415218531705954 0.470743777595789 0.309594615382531 0.350243195864437 0.675483686143769 0.505368425053841 0.462160430735586 0.345352718392597
1533 56087 3 0.05 0.5 0 1 30 "LAT" 0.261493830978134 0.572857573515505 0.153271124777721 0.335635741666209 0.41441517736455 0.469980987362293 0.309945942827894 0.350710806128908 0.675909008342684 0.505012123785175 0.463217067605615 0.34561244549938
1534 362881 4 0.05 0.5 0 1 30 "LAT" 0.26036123109088 0.571682127929708 0.153459013515292 0.336779317215563 0.414763973601851 0.47235223902562 0.307174822956279 0.348812338326397 0.675125204692732 0.506184485836413 0.460633836471571 0.344772935838779
1535 412858 5 0.05 0.5 0 1 30 "LAT" 0.261399996090465 0.567232501020522 0.157358412207113 0.341328831467184 0.412104428198678 0.467465825846369 0.31210508540859 0.35313494291147 0.673504424289143 0.501641145308807 0.469463497615702 0.349135931094547
1536 175659 1 3 0.5 0 1 30 "LAT" 0.258668939093861 0.56353673331739 0.158473072866568 0.345094829639279 0.410299236783205 0.470931939094571 0.309558383070672 0.352281762428783 0.668968175877066 0.502484128202052 0.46803145593724 0.35017694772039
1537 244422 2 3 0.5 0 1 30 "LAT" 0.258674954920288 0.566434299178659 0.156325909780785 0.342111458084002 0.405667265851213 0.464629086464915 0.317652426437964 0.360546529062797 0.664342220771501 0.499177041710248 0.473978336218749 0.354649974646463
1538 370849 3 3 0.5 0 1 30 "LAT" 0.260689227928114 0.565456537902117 0.158273599704039 0.343169442299231 0.402547129425351 0.460913083757448 0.320697210582 0.364190364415954 0.663236357353466 0.496663002632147 0.47897081028604 0.357308809948861
1539 380727 4 3 0.5 0 1 30 "LAT" 0.256108941236323 0.560741419601439 0.158975524738017 0.347908682382603 0.405646566573214 0.462048544105946 0.320867174989348 0.36238850904092 0.661755507809537 0.495458057358938 0.479842699727364 0.357809528697685
1540 107911 5 3 0.5 0 1 30 "LAT" 0.260934331014743 0.562341984421512 0.160813950985506 0.346235377411755 0.400670014201823 0.461463180832725 0.318392281222195 0.363552042049281 0.661604345216566 0.496227320258385 0.479206232207701 0.357897900953332
1541 390134 1 0.05 0.5 0 0 40 "LAT" 0.259328364489201 0.560793277268544 0.160936067063971 0.347871409918158 0.500339949616701 0.559826283425592 0.312017697339964 0.348842172862064 0.759668314105903 0.560139271859526 0.472953764403934 0.348528207886427
1542 268747 2 0.05 0.5 0 0 40 "LAT" 0.258832856997087 0.561885476992801 0.15981031227548 0.346724117750831 0.501445678137628 0.561980009340259 0.309596526563007 0.346660906147232 0.760278535134714 0.561922073199319 0.469406838838487 0.346708570514074
1543 205826 3 0.05 0.5 0 0 40 "LAT" 0.259407480493459 0.565609517322362 0.157372451985241 0.342970219326356 0.501617175914384 0.562130718368958 0.30954110609413 0.346505032153653 0.761024656407843 0.563287980635542 0.466913558079372 0.345329106558502
1544 435886 4 0.05 0.5 0 0 40 "LAT" 0.258559008917412 0.563168226207757 0.158685339998926 0.345415274998797 0.499023462571582 0.558551943235313 0.313141942708472 0.350091204158036 0.757582471488994 0.56009366664738 0.471827282707399 0.348529709588126
1545 38442 5 0.05 0.5 0 0 40 "LAT" 0.2566621668268 0.559914516220707 0.159950874276668 0.348787746218255 0.501633957823365 0.559297576305562 0.313662907510417 0.349338921589435 0.758296124650165 0.559485308904317 0.473613781787085 0.349173783515742
1546 270904 1 3 0.5 0 0 40 "LAT" 0.260493393507051 0.56442533789906 0.158968755315111 0.344214014192918 0.491944176790429 0.557081601681336 0.31240763749763 0.351577548898931 0.75243757029748 0.559293834601675 0.471376392812742 0.349368188451977
1547 236963 2 3 0.5 0 0 40 "LAT" 0.260054646321526 0.565156519358772 0.158185657967712 0.343450875003834 0.493219266325282 0.557174272018965 0.312974907881533 0.351679271307142 0.753273912646808 0.559650477216164 0.471160565849246 0.349128278489536
1548 416730 3 3 0.5 0 0 40 "LAT" 0.261380513737131 0.567082943282842 0.157467614362124 0.341498532176111 0.489806503679139 0.553282427081429 0.317167160899718 0.356036497206155 0.75118701741627 0.557750763033701 0.474634775261842 0.351332052667096
1549 369541 4 3 0.5 0 0 40 "LAT" 0.257966629024741 0.562207323352983 0.159075632428212 0.346478206891281 0.49259692512485 0.551382296362903 0.321393034685738 0.357736379412966 0.750563554149591 0.554800994151541 0.48046866711395 0.35418265465325
1550 439128 5 3 0.5 0 0 40 "LAT" 0.259193658020034 0.559111424250992 0.162163679427627 0.34955007370005 0.489658981699952 0.553261840986552 0.317066777491785 0.355949482814366 0.748852639719986 0.554952183718037 0.479230456919412 0.354087014157168
1551 15089 1 0.05 0.5 0 0.1 40 "LAT" 0.262301688764308 0.564547990591163 0.159922471348316 0.344045781211149 0.494093018765937 0.559235552606076 0.3055510378157 0.345478152041799 0.756394707530245 0.561030794925778 0.465473509164016 0.345020000092113
1552 202492 2 0.05 0.5 0 0.1 40 "LAT" 0.2616307862563 0.563527426302173 0.160265975659401 0.345096898352749 0.496138563843362 0.560681206863916 0.304788416970314 0.34403765462009 0.757769350099663 0.561638045831278 0.465054392629714 0.344424492786737
1553 182585 3 0.05 0.5 0 0.1 40 "LAT" 0.259911422313092 0.560355903050918 0.161648198527224 0.348289109897084 0.495803220714684 0.55795160099644 0.308477665501212 0.346770094798011 0.755714643027777 0.558741302228866 0.470125864028437 0.347325974239942
1554 151897 4 0.05 0.5 0 0.1 40 "LAT" 0.258772924364765 0.564068842617097 0.158091191217687 0.344494971941135 0.497860845976673 0.557851268832859 0.309910053710702 0.34689223139088 0.756633770341438 0.559938735532607 0.468001244928389 0.346101687807307
1555 225973 5 0.05 0.5 0 0.1 40 "LAT" 0.257713307481813 0.566752501041782 0.155510682869967 0.341809858712311 0.500469096801029 0.561714042706028 0.306023954158349 0.343018287433876 0.758182404282842 0.56339361560744 0.461534637028317 0.342632704390935
1556 434316 1 3 0.5 0 0.1 40 "LAT" 0.258051470684541 0.564707589757283 0.157289416777757 0.34391701555978 0.489437562830331 0.549951497107949 0.318332647451105 0.355408835297623 0.747489033514873 0.554641866247675 0.475622064228861 0.351840536434525
1557 92393 2 3 0.5 0 0.1 40 "LAT" 0.260989507741172 0.567382723720382 0.157017823293818 0.34119512347358 0.489327457666892 0.54947310374683 0.31771007254669 0.35530133481171 0.750316965408064 0.555387124911436 0.474727895840508 0.35068446719091
1558 312320 3 3 0.5 0 0.1 40 "LAT" 0.259402298756489 0.55698227614655 0.163934860156209 0.351738166829749 0.486220952390435 0.5509389133168 0.314989545955473 0.354519605222807 0.745623251146925 0.55267522625322 0.478924406111682 0.353928195162663
1559 315734 4 3 0.5 0 0.1 40 "LAT" 0.259583221856842 0.563086047680582 0.159453024443168 0.345511498074745 0.484569907759764 0.546124083549172 0.321047427734467 0.359296666730394 0.744153129616606 0.551607148636918 0.480500452177635 0.354912841607447
1560 370703 5 3 0.5 0 0.1 40 "LAT" 0.256402694439387 0.562262710504345 0.158095681401095 0.346340394439474 0.493470439212799 0.552057226275867 0.316987278706836 0.353025440279292 0.749873133652186 0.555269761517173 0.475082960107931 0.351009684929696
1561 199704 1 0.05 0.5 0 0.2 40 "LAT" 0.262103353687709 0.56961865317918 0.156032962334521 0.338909558196194 0.491886652939747 0.55505686893586 0.306556335759088 0.345485396685297 0.753990006627457 0.560010777461365 0.462589298093609 0.343260232290306
1562 318569 2 0.05 0.5 0 0.2 40 "LAT" 0.260379650960854 0.564174542113765 0.159049187723644 0.344441689978539 0.491615286113882 0.552073399877412 0.310543351315491 0.348306819186376 0.751994937074736 0.556179362991197 0.469592539039135 0.347011581636425
1563 138194 3 0.05 0.5 0 0.2 40 "LAT" 0.262750685561441 0.562714859620361 0.161630383038161 0.345921293534601 0.488843454144526 0.551925054092602 0.309007002811165 0.348485763490946 0.751594139705967 0.555620945371284 0.470637385849326 0.34762902716011
1564 27985 4 0.05 0.5 0 0.2 40 "LAT" 0.26138889896024 0.562040374547462 0.161247031270903 0.346575936290085 0.488488706424744 0.548641271278584 0.313406770021601 0.351709240796817 0.749877605384984 0.553214252550961 0.474653801292504 0.349971978496747
1565 233567 5 0.05 0.5 0 0.2 40 "LAT" 0.259430471806167 0.562170925682276 0.159973294475273 0.346450231095049 0.492306463884523 0.553371082426768 0.309109694833312 0.34712162078361 0.751736935690691 0.556342641847595 0.469082989308586 0.346926038766905
1566 41687 1 3 0.5 0 0.2 40 "LAT" 0.261445684193981 0.5667231102211 0.157780426382182 0.341842267790789 0.482872258996587 0.548999616797338 0.312091122916194 0.35242076185066 0.744317943190568 0.554759223165824 0.469871549298376 0.349134296956785
1567 353888 2 3 0.5 0 0.2 40 "LAT" 0.258905762341292 0.565574599801479 0.157167526551512 0.342982651947991 0.48470785466362 0.546899844620045 0.316209045664362 0.354419597943439 0.743613617004912 0.552941005813732 0.473376572215874 0.35085882490003
1568 105703 3 3 0.5 0 0.2 40 "LAT" 0.258117866321389 0.561530454456028 0.159631898331937 0.347112263789974 0.483233072867455 0.543227470867621 0.320865773387715 0.358349849369161 0.741350939188844 0.549195357186145 0.480497671719653 0.35480707390705
1569 207320 4 3 0.5 0 0.2 40 "LAT" 0.259316035863585 0.56420503595072 0.158367095195476 0.344451101454701 0.482210704437211 0.544458509675277 0.317859526298171 0.356465550365408 0.741526740300796 0.550878395094192 0.476226621493647 0.352697275445203
1570 337034 5 3 0.5 0 0.2 40 "LAT" 0.25924488855336 0.563295987249171 0.159125723801374 0.345290814960475 0.483827280133149 0.546447055975253 0.315957178112138 0.354691601341772 0.743072168686509 0.551976717618458 0.475082901913512 0.351716355840059
1571 44300 1 0.05 0.5 0 0.3 40 "LAT" 0.260600644269148 0.562894971864233 0.160151452307337 0.345738737228988 0.485817653151356 0.545398841479725 0.312254437599386 0.350183614577101 0.746418297420504 0.551355010944108 0.472405889906724 0.348689726410412
1572 114878 2 0.05 0.5 0 0.3 40 "LAT" 0.26016591333081 0.562923086973013 0.159865475120419 0.345645675676648 0.48560908330688 0.548068188149542 0.308374708696903 0.347506456708919 0.74577499663769 0.553137455960237 0.468240183817322 0.346890228105295
1573 46558 3 0.05 0.5 0 0.3 40 "LAT" 0.258856176304865 0.566589160492381 0.156323697297535 0.342010674110301 0.488529449439706 0.546896928659418 0.311865982035004 0.348728822660563 0.747385625744571 0.55353078407759 0.468189679332539 0.346483898514637
1574 415174 4 0.05 0.5 0 0.3 40 "LAT" 0.259458900698812 0.565147020302487 0.157767728220738 0.343440817764845 0.487276933172075 0.54840690550452 0.309085541082312 0.347351555311171 0.746735833870886 0.554079522501935 0.466853269303049 0.346047829396202
1575 28317 5 0.05 0.5 0 0.3 40 "LAT" 0.25916127310353 0.564140597478466 0.158348964555082 0.344484931743428 0.488141602219466 0.54920252401406 0.308549995840059 0.346569325459559 0.747302875322996 0.554251229296743 0.466898960395141 0.345898663050162
1576 257383 1 3 0.5 0 0.3 40 "LAT" 0.259767462044773 0.561172867508538 0.160983595365736 0.347483405914388 0.476361235890679 0.537724396164437 0.320367352141313 0.359138893997165 0.736128697935452 0.545446165581593 0.481350947507048 0.355480048463131
1577 369807 2 3 0.5 0 0.3 40 "LAT" 0.255617911713464 0.559683525313441 0.159536265550709 0.348922321223481 0.481951638874902 0.542209837763248 0.316943307647865 0.354301205848851 0.737569550588366 0.547852505395272 0.476479573198574 0.352771813288261
1578 219409 3 3 0.5 0 0.3 40 "LAT" 0.260798262182297 0.566915341866335 0.157284379817866 0.341704658086408 0.479968676215312 0.541661311887254 0.315670395929426 0.354228542353021 0.740766938397609 0.550049450333638 0.472954775747292 0.350190594721111
1579 11393 4 3 0.5 0 0.3 40 "LAT" 0.257131837578769 0.560818127312521 0.159574929490526 0.347780709302789 0.481231090934145 0.542671341237403 0.315662266696277 0.35378946429578 0.738362928512914 0.548586560562481 0.475237196186803 0.352018707390675
1580 367361 5 3 0.5 0 0.3 40 "LAT" 0.257502128823445 0.558302772331157 0.16173461003047 0.350392753878959 0.480966357416192 0.545265664173306 0.311858879404309 0.351253724335047 0.738468486239637 0.549371848184348 0.473593489434779 0.351335702527989
1581 395774 1 0.05 0.5 0 0.4 40 "LAT" 0.258555591599702 0.564561149688395 0.157654837229488 0.344065751925024 0.484928646936282 0.544336342443759 0.308751940620203 0.346131325140595 0.743484238535984 0.551173901493854 0.466406777849691 0.345457543869796
1582 426369 2 0.05 0.5 0 0.4 40 "LAT" 0.258999326295753 0.563317706834081 0.158844110648797 0.345314110822911 0.483585339085073 0.542867019450144 0.309983281130335 0.347464614577016 0.742584665380826 0.549792981998202 0.468827391779133 0.346765370471395
1583 170060 3 0.05 0.5 0 0.4 40 "LAT" 0.258944973611249 0.569199462722949 0.154452417542949 0.339307729832504 0.485487541991104 0.546052450381968 0.306644963322465 0.344380663568299 0.744432515602353 0.553853185056913 0.461097380865415 0.342695341095149
1584 273422 4 0.05 0.5 0 0.4 40 "LAT" 0.260757511227414 0.566324000344202 0.157662798448082 0.342238569032345 0.481803115552726 0.544482419977953 0.3063648460197 0.345804635070199 0.74256062678014 0.551920661325633 0.464027644467782 0.344619177935151
1585 307378 5 0.05 0.5 0 0.4 40 "LAT" 0.255326925947838 0.564142594980444 0.15596965711526 0.344426154401375 0.48702096034461 0.545624077699733 0.308337984265386 0.344938659677426 0.742347886292448 0.551824388554534 0.464307641380645 0.344794217065568
1586 283123 1 3 0.5 0 0.4 40 "LAT" 0.256262342567332 0.562137974888864 0.158028031564944 0.346467487489823 0.47708361443865 0.538648978379826 0.31488507369933 0.353024573751666 0.733345957005981 0.546336350054726 0.472913105264274 0.351099011442889
1587 402708 2 3 0.5 0 0.4 40 "LAT" 0.262168744289594 0.565897485500387 0.158926180298179 0.342705308135749 0.472779057518379 0.539130382678376 0.311339279615887 0.352560763503821 0.734947801807973 0.548041426087794 0.470265459914066 0.3495039244801
1588 406179 3 3 0.5 0 0.4 40 "LAT" 0.26258555268685 0.567959784434013 0.157567651184259 0.340606820738478 0.473617307176543 0.538399998789458 0.312221675357845 0.352774357022198 0.736202859863393 0.548322275205821 0.469789326542104 0.348844619170138
1589 253981 4 3 0.5 0 0.4 40 "LAT" 0.26217374930415 0.55793014122916 0.16498821913473 0.350736879896402 0.471866213464234 0.53981758328383 0.309137807878398 0.351275352449882 0.734039962768384 0.545791685895663 0.474126027013128 0.351448373616905
1590 193467 5 3 0.5 0 0.4 40 "LAT" 0.261730684349755 0.566399725273193 0.158225136553257 0.342222041432948 0.474395464086796 0.539436899246699 0.3109798339524 0.35142248794499 0.736126148436551 0.5484436997771 0.469204970505657 0.34853112691558
1591 331461 1 0.05 0.5 0 0.5 40 "LAT" 0.261461517100131 0.566201083739241 0.158192260900306 0.342358809829109 0.477516275123497 0.541216723450649 0.30342343846497 0.343409899800411 0.738977792223628 0.549766388338202 0.461615699365277 0.343079900996162
1592 231557 2 0.05 0.5 0 0.5 40 "LAT" 0.257151318038896 0.567225512000121 0.15481717248211 0.341317003042407 0.481548939516567 0.541096745770247 0.306362717321831 0.343720432768563 0.738700257555463 0.549888614553567 0.461179889803941 0.342931940109746
1593 217678 3 0.05 0.5 0 0.5 40 "LAT" 0.261024259233642 0.567421979743482 0.157022588802256 0.341135918807551 0.476264276851355 0.537794558076036 0.307443798871529 0.346619271702226 0.737288536084997 0.547894718769936 0.464466387673784 0.344770105707416
1594 173885 4 0.05 0.5 0 0.5 40 "LAT" 0.257363610453442 0.56345810539389 0.157762594610557 0.345125709611545 0.478001728602583 0.536797183583325 0.309948083495478 0.347539519880135 0.735365339056026 0.545800583947329 0.467710678106035 0.346753919044562
1595 386264 5 0.05 0.5 0 0.5 40 "LAT" 0.257746626495134 0.566968202501939 0.155353028841153 0.341608663537285 0.47975930134272 0.539359794988971 0.307463461033737 0.345137368523131 0.737505927837854 0.548663740908586 0.462816489874889 0.343973564147163
1596 6826 1 3 0.5 0 0.5 40 "LAT" 0.261347386481492 0.57055166391985 0.154936685701561 0.338007588126509 0.472451425015368 0.535545551133945 0.309343649532743 0.349039239269879 0.73379881149686 0.547329242040212 0.464280335234304 0.34543925256596
1597 165760 2 3 0.5 0 0.5 40 "LAT" 0.257031120266092 0.563914465094612 0.157189747939482 0.344680029059785 0.473890288305726 0.536086872759386 0.311234145800793 0.349837259691574 0.730921408571819 0.545306387058634 0.468423893740275 0.348332674377926
1598 369177 3 3 0.5 0 0.5 40 "LAT" 0.255976339160903 0.566230090949324 0.154886014003701 0.342308491138285 0.473006076033573 0.533515935015479 0.315216153215252 0.352971240131916 0.728982415194475 0.54425893851278 0.470102167218954 0.349691840861205
1599 427981 4 3 0.5 0 0.5 40 "LAT" 0.262920235418899 0.561300521211398 0.162817835708522 0.347348457504045 0.467325572411921 0.53493184381002 0.308673908448559 0.351112406981789 0.73024580783082 0.543881863911928 0.471491744157081 0.350060951394277
1600 254765 5 3 0.5 0 0.5 40 "LAT" 0.257248364280778 0.562543375647345 0.158370035379273 0.346123394701423 0.472346428517555 0.534224180852309 0.312560628197037 0.351221971620876 0.729594792798333 0.543568139971959 0.47093066357631 0.34979072345331
1601 323909 1 0.05 0.5 0 0.6 40 "LAT" 0.265335420152069 0.565696290159431 0.16088395675136 0.342901724065485 0.466025547686238 0.530617447856451 0.305093964577623 0.346839130990399 0.731360967838308 0.542783633235254 0.465977921328983 0.345508542247985
1602 46007 2 0.05 0.5 0 0.6 40 "LAT" 0.261875004162861 0.567853004882138 0.157223114604767 0.340690318804622 0.471757945893969 0.537453106267611 0.299568773505762 0.34074153796017 0.73363295005683 0.547883961334561 0.45679188811053 0.340758699856545
1603 145914 3 0.05 0.5 0 0.6 40 "LAT" 0.261218374265814 0.565333397990873 0.158671075811582 0.343241510648207 0.469213523391117 0.530996400916443 0.306778600844614 0.346719708348655 0.730431897656931 0.542750087915367 0.465449676656196 0.34555703954365
1604 250619 4 0.05 0.5 0 0.6 40 "LAT" 0.259108877984452 0.564620228090483 0.157943118327849 0.344001795900972 0.47196434212701 0.532069652597717 0.307312819111832 0.345867961888791 0.731073220111462 0.543128940225444 0.465255937439681 0.345265331772161
1605 380683 5 0.05 0.5 0 0.6 40 "LAT" 0.260782834830478 0.566288813978666 0.157699448795246 0.342300967338947 0.471267780305033 0.533858377619391 0.304536918275808 0.344344296149363 0.732050615135511 0.544924680738267 0.462236367071053 0.343688724787537
1606 339058 1 3 0.5 0 0.6 40 "LAT" 0.258547143619203 0.560850918166086 0.160396439227949 0.347809636304459 0.467781119714625 0.533052597735056 0.305816807291952 0.34621173803598 0.726328263333828 0.542328775632276 0.466213246519901 0.347051956672927
1607 305637 2 3 0.5 0 0.6 40 "LAT" 0.256767068749242 0.56249674626104 0.158123522345284 0.346147607157426 0.464874944789918 0.527083799573301 0.313702336254208 0.352843195906782 0.72164201353916 0.538780473960043 0.471825858599492 0.350952729691711
1608 374251 3 3 0.5 0 0.6 40 "LAT" 0.262035529331802 0.567556804677701 0.157532748192364 0.341039116876172 0.460507887364936 0.526268313766604 0.311842073350486 0.353664822229896 0.722543416696738 0.540228784014839 0.46937482154285 0.349610160172911
1609 72609 4 3 0.5 0 0.6 40 "LAT" 0.261497590468325 0.564092958869493 0.159833130902077 0.344502966606959 0.459127674105573 0.524206098294734 0.313817115155587 0.355584827446658 0.720625264573898 0.537650284513009 0.473650246057664 0.352121498467869
1610 22454 5 3 0.5 0 0.6 40 "LAT" 0.259701276619219 0.562451811079731 0.159922361650151 0.346182895262554 0.46137258675141 0.525538940055151 0.313967254531136 0.354766487334686 0.721073863370628 0.537896557137341 0.473889616181287 0.352193482871991
1611 10371 1 0.05 0.5 0 0.7 40 "LAT" 0.25958085105761 0.569697717517228 0.15445966997673 0.338842492522393 0.466634959225909 0.529193518522254 0.301546000475861 0.341353779995871 0.726215810283519 0.542932190698827 0.456005670452591 0.340550545345493
1612 342874 2 0.05 0.5 0 0.7 40 "LAT" 0.261152376484432 0.568693499870529 0.156152261662971 0.339888192206529 0.464436897724713 0.527968297335622 0.302054091041801 0.342596285343576 0.725589274209144 0.541870737416485 0.458206352704773 0.341722527496514
1613 91800 3 0.05 0.5 0 0.7 40 "LAT" 0.25959676302483 0.567247159328162 0.156263529162562 0.341290372461224 0.466153117606116 0.529122870383301 0.30122421436849 0.341335572381415 0.725749880630946 0.542113967602117 0.457487743531053 0.341355172293287
1614 225554 4 0.05 0.5 0 0.7 40 "LAT" 0.259410270499289 0.566800767468848 0.156516640322413 0.34176167298677 0.462794012052406 0.523962980571779 0.306741205604288 0.346481990921819 0.722204282551696 0.53851827777592 0.463257845926701 0.344928589449028
1615 363268 5 0.05 0.5 0 0.7 40 "LAT" 0.258304090906024 0.570121332104048 0.153391424831196 0.338414141146373 0.466320400576738 0.526181707286988 0.305460755791614 0.344110615686575 0.724624491482762 0.540997689348418 0.458852180622811 0.3422252406005
1616 227851 1 3 0.5 0 0.7 40 "LAT" 0.258304566349768 0.563264798228473 0.158471908700674 0.345366373576562 0.459496564592259 0.523523524999109 0.309422512466473 0.349783414559849 0.717801130942027 0.536836339003131 0.467894421167148 0.348597071405126
1617 196874 2 3 0.5 0 0.7 40 "LAT" 0.264898492648851 0.564691091286848 0.161417365820086 0.343898862351229 0.453133548053589 0.521686342530259 0.306822481330583 0.35076519933472 0.71803204070244 0.536478765741101 0.468239847150669 0.348649537445516
1618 179884 3 3 0.5 0 0.7 40 "LAT" 0.259241328313144 0.562738911269431 0.159521452549744 0.345890796228924 0.457544598401587 0.524805792736041 0.306100670662811 0.348404645844969 0.716785926714731 0.537550304295192 0.465622123212555 0.347924413985589
1619 367996 4 3 0.5 0 0.7 40 "LAT" 0.25963344163941 0.562842953660704 0.159667924473677 0.345755560909819 0.456087748128578 0.52091486077948 0.310258391911478 0.351780237550002 0.715721189767988 0.53499184301314 0.469926316385155 0.350105038768415
1620 261996 5 3 0.5 0 0.7 40 "LAT" 0.25686852312615 0.563695727271521 0.157289133764951 0.344894723955047 0.459141679038862 0.522442636685385 0.310566097048591 0.350710820936386 0.716010202165011 0.536215382690911 0.467855230813542 0.34904471670213
1621 82968 1 0.05 0.5 0 0.8 40 "LAT" 0.258258248949976 0.568604004076327 0.154494270509304 0.339943836817886 0.459018104840609 0.520140437738585 0.302515158443254 0.341982878691398 0.717276353790586 0.536556563386692 0.457009428952557 0.341328812769494
1622 274486 2 0.05 0.5 0 0.8 40 "LAT" 0.261253836619122 0.571596172759474 0.15407732397106 0.336923669133254 0.457769295570082 0.521759600293304 0.299032340055739 0.340161399671349 0.719023132189204 0.538784871570138 0.453109664026799 0.339087473311335
1623 2467 3 0.05 0.5 0 0.8 40 "LAT" 0.258787709071296 0.566455795814692 0.156378605570524 0.34213366007761 0.45887041730188 0.520596902091383 0.301908007190153 0.34182574100344 0.717658126373175 0.536179185161025 0.458286612760677 0.341989772111895
1624 58149 4 0.05 0.5 0 0.8 40 "LAT" 0.258680164242683 0.567178028249787 0.155762835806212 0.341342458607203 0.456988128590444 0.517058461550447 0.30495671613594 0.344286972988932 0.715668292833128 0.534065479075941 0.460719551942152 0.343324948655091
1625 193875 5 0.05 0.5 0 0.8 40 "LAT" 0.258826499290458 0.566868269685883 0.15611349837229 0.341704216773062 0.458200345072314 0.518934503731033 0.30304517350642 0.342605641055996 0.717026844362771 0.535207297546219 0.459158671878711 0.342352182937992
1626 96480 1 3 0.5 0 0.8 40 "LAT" 0.260011440563277 0.56011384795879 0.161900675589941 0.348576104173924 0.449802461864453 0.516228933808186 0.305264601478174 0.347771089548407 0.70981390242773 0.531141192312844 0.467165277068115 0.348390484145446
1627 130046 2 3 0.5 0 0.8 40 "LAT" 0.255983405378894 0.564145335332722 0.156384801931126 0.344464054719589 0.452053300181626 0.511972277288914 0.314462581708858 0.353336300118229 0.70803670556052 0.52934632598182 0.470847383639984 0.350678340214953
1628 415217 3 3 0.5 0 0.8 40 "LAT" 0.263373331359081 0.565363074727707 0.160005193324362 0.343266981121091 0.445888157441904 0.514381915408077 0.3065726361577 0.35083021134635 0.709261488800985 0.531863935247114 0.466577829482062 0.348530324436539
1629 45801 4 3 0.5 0 0.8 40 "LAT" 0.262090776680294 0.566531504426426 0.15836377790441 0.34207577478922 0.446732765934652 0.515183758596476 0.305738291688776 0.349774026055321 0.708823542614946 0.532685984542067 0.464102069593187 0.347471530574905
1630 73387 5 3 0.5 0 0.8 40 "LAT" 0.259073335294465 0.567322309133069 0.155924833731931 0.341189634679583 0.448678246981801 0.513604384636952 0.309141543291715 0.351014444220382 0.707751582276266 0.531661871493696 0.465066377023646 0.348042977014324
1631 383497 1 0.05 0.5 0 0.9 40 "LAT" 0.259825019437099 0.573640728941813 0.151753943232218 0.334843987663229 0.449700959917982 0.514096216493698 0.297011891890211 0.33849603734949 0.709525979355081 0.534319803808057 0.448765835122429 0.337318962364371
1632 336776 2 0.05 0.5 0 0.9 40 "LAT" 0.261635395492221 0.569070087631648 0.156162304648667 0.339503757460276 0.448451708316781 0.513074161578069 0.297209470547841 0.339303535997171 0.710087103809002 0.532313481050989 0.453371775196508 0.339418962496668
1633 147359 3 0.05 0.5 0 0.9 40 "LAT" 0.259641573518368 0.57044323617965 0.153926880233626 0.338058675706579 0.450320305537586 0.513515998487754 0.297662609333756 0.338761756722489 0.709961879055954 0.532914416859771 0.451589489567382 0.338558714865014
1634 313124 4 0.05 0.5 0 0.9 40 "LAT" 0.260066834824775 0.570777418332956 0.153978903490541 0.337749034629149 0.448217491221201 0.51183243671622 0.298493782306913 0.340081505863122 0.708284326045976 0.531947057015946 0.452472685797454 0.339326687996166
1635 376736 5 0.05 0.5 0 0.9 40 "LAT" 0.259109714237013 0.573161196688247 0.1516562021119 0.335287924508167 0.451805418611009 0.515363395465036 0.29638880028356 0.337362359457248 0.710915132848022 0.534983753493258 0.44804500239546 0.336687251762512
1636 11388 1 3 0.5 0 0.9 40 "LAT" 0.258879757287168 0.561636121024437 0.160071704721417 0.34701919121405 0.442235825779131 0.509250447150788 0.303756419702136 0.346536662153884 0.701115583066299 0.527001523775073 0.463828124423553 0.347121127739321
1637 238869 2 3 0.5 0 0.9 40 "LAT" 0.256479831955573 0.562698380446592 0.157803629997411 0.345901369712894 0.444535129728861 0.50843975220308 0.305850499843028 0.347055989690317 0.701014961684433 0.52669980801149 0.463654129840439 0.346994425421646
1638 435297 3 3 0.5 0 0.9 40 "LAT" 0.260722854669799 0.566817190950161 0.157323123088177 0.341745517682315 0.43978090448526 0.507132174668573 0.30423608285378 0.347909643025563 0.700503759155059 0.527453260236345 0.461559205941956 0.346131082711241
1639 325357 4 3 0.5 0 0.9 40 "LAT" 0.257149869172724 0.562127587087114 0.158693177914173 0.346481808146528 0.441782811484277 0.508545385086416 0.305505570064275 0.348332946650032 0.698932680657001 0.526592909836745 0.464198747978448 0.348153150404323
1640 331118 5 3 0.5 0 0.9 40 "LAT" 0.260899082557815 0.565744671603667 0.158213366697253 0.342882387844657 0.437504497941286 0.504763654933227 0.306884188576754 0.351005454019172 0.698403580499101 0.525561682652098 0.465097555274007 0.348571622344913
1641 271784 1 0.05 0.5 0 1 40 "LAT" 0.256527886418734 0.572741383421874 0.150478450051627 0.335724811574228 0.44127697669378 0.502836249262637 0.2975508500739 0.337923051957604 0.697804863112514 0.526369311369678 0.448029300125527 0.337239603969402
1642 206222 2 0.05 0.5 0 1 40 "LAT" 0.261226874884127 0.572604122351265 0.153348928376203 0.33592570931722 0.438481867271029 0.503555094878452 0.29500902966668 0.337735107422482 0.699708742155155 0.52719736536431 0.448357958042883 0.337183596651975
1643 166692 3 0.05 0.5 0 1 40 "LAT" 0.260426288717869 0.574875340515814 0.151193738461199 0.333577194141092 0.441120881443455 0.507161094143985 0.291745320297485 0.334458850980062 0.701547170161325 0.530270227438105 0.442939058758684 0.334210513138081
1644 66614 4 0.05 0.5 0 1 40 "LAT" 0.25815915148986 0.573304922222728 0.151032043955017 0.335137271449213 0.441902709170887 0.505356559905847 0.294435166375598 0.335840921535922 0.700061860660746 0.528389204196372 0.445467210330616 0.335645389063166
1645 317006 5 0.05 0.5 0 1 40 "LAT" 0.26350843128671 0.574310079200823 0.153425757732966 0.334170085799434 0.436330967339379 0.503668229880411 0.293072213042096 0.337241622503081 0.699839398626089 0.528055377293233 0.446497970775062 0.336225689744118
1646 297177 1 3 0.5 0 1 40 "LAT" 0.260171498512522 0.562906615477657 0.1598936049786 0.345737898338374 0.428930787533056 0.497640896632411 0.303977566708027 0.349046993451841 0.689102286045578 0.519974687036382 0.463871171686628 0.348355512091039
1647 380866 2 3 0.5 0 1 40 "LAT" 0.259876703481667 0.563045386809791 0.159606695270017 0.34564530254284 0.431017262302158 0.498878723757863 0.302102709373123 0.346418422328656 0.690893965783825 0.520843423442533 0.46170940464314 0.346529872742129
1648 118337 3 3 0.5 0 1 40 "LAT" 0.259176830941343 0.564493094304272 0.158087242659264 0.344074631020653 0.436412504551991 0.506865569846511 0.293808691681129 0.338198937337432 0.695589335493334 0.526498667437378 0.451895934340393 0.340627435730807
1649 185427 4 3 0.5 0 1 40 "LAT" 0.259702433571354 0.5639751625674 0.158811320670545 0.344608672234183 0.428937121311697 0.497332096756571 0.303012286141015 0.347906806727744 0.688639554883051 0.52007433861551 0.461823606811561 0.347224803227798
1650 231817 5 3 0.5 0 1 40 "LAT" 0.262637660900655 0.564104449559801 0.160504502439223 0.34447374939187 0.427188753945143 0.496298831064223 0.301800276477146 0.347272095326855 0.689826414845798 0.519708482743403 0.462304778916369 0.346658358771078
1651 283568 1 0.05 0.5 0 0 50 "LAT" 0.261796646252537 0.560796980525424 0.162479098191861 0.347872283770568 0.496821039592864 0.558336239792201 0.312022855392093 0.350342231264744 0.758617685845401 0.559160789936423 0.474501953583954 0.349514831623372
1652 307424 2 0.05 0.5 0 0 50 "LAT" 0.258493385413913 0.566176147583528 0.156416591999255 0.342405985942338 0.502858572731936 0.565071362293043 0.306017136433355 0.343486752137557 0.761351958145849 0.56541252273419 0.46243372843261 0.343154302087925
1653 439249 3 0.05 0.5 0 0 50 "LAT" 0.257782138210191 0.559046784564439 0.161312772707743 0.349659049879076 0.501125412430103 0.559241697200452 0.313486956261993 0.349430394854546 0.758907550640293 0.559150052080567 0.474799728969736 0.349533846732003
1654 337898 4 0.05 0.5 0 0 50 "LAT" 0.257189969790459 0.561022685998814 0.159446924999829 0.347617827536002 0.501027119430776 0.56064897098614 0.311274392560729 0.347951941751018 0.758217089221235 0.56075834340758 0.470721317560558 0.347856337939878
1655 70971 5 0.05 0.5 0 0 50 "LAT" 0.25811425057173 0.560575993866664 0.16037555305073 0.348047255115388 0.49889631213625 0.559495381796311 0.311733075708896 0.349120560339282 0.75701056270798 0.559842547672196 0.472108628759627 0.348776219514316
1656 282677 1 3 0.5 0 0 50 "LAT" 0.257355829271589 0.56385686958854 0.157513287809616 0.344795577382772 0.498712968683459 0.558048158100721 0.314507257075277 0.35058566606856 0.756068797955049 0.559834009127514 0.472020544884894 0.348808752072167
1657 391088 2 3 0.5 0 0 50 "LAT" 0.26094259503478 0.56819940505158 0.156404405263648 0.34036853406987 0.492434936774407 0.556703745795764 0.313454786750563 0.352259016927031 0.753377531809187 0.560329934899845 0.469859192014211 0.348512021688549
1658 107183 3 3 0.5 0 0 50 "LAT" 0.257339852442443 0.560965959333449 0.159640537222258 0.347669305069921 0.494576255094664 0.557179356533508 0.314113765393657 0.351809039949361 0.751916107537107 0.558174268733732 0.473754302615915 0.350706105813058
1659 33021 4 3 0.5 0 0 50 "LAT" 0.257614984019009 0.55905116841933 0.16122473905272 0.349606102346082 0.489878549436817 0.55144982557936 0.319686823883763 0.357475608328758 0.747493533455826 0.553742881813569 0.480911562936482 0.355103288218703
1660 355201 5 3 0.5 0 0 50 "LAT" 0.257831290000064 0.56715366848279 0.155310593165121 0.341382887075991 0.493262720622374 0.553255168791238 0.319274451742192 0.355989167737364 0.751094010622438 0.557644176319645 0.474585044907314 0.351377807926441
1661 366769 1 0.05 0.5 0 0.1 50 "LAT" 0.259630606788451 0.563642011448967 0.158985076345938 0.345019356367963 0.500048121546646 0.560474133624823 0.308744797708281 0.345709310085648 0.759678728335097 0.561536987309937 0.467729874054218 0.345489910329387
1662 306982 2 0.05 0.5 0 0.1 50 "LAT" 0.259248224966009 0.562718448660841 0.159476893469833 0.345935272309084 0.499681390293972 0.55946524979803 0.310048937377618 0.346734945365015 0.758929615259981 0.560548856175747 0.469525830847451 0.346486080737415
1663 34610 3 0.05 0.5 0 0.1 50 "LAT" 0.261609739469566 0.562080307076157 0.161404417514599 0.346577860466318 0.495910079829617 0.557806461987161 0.310032892495082 0.348343753868803 0.757519819299184 0.559253855913935 0.471437310009681 0.347758091606378
1664 380488 4 0.05 0.5 0 0.1 50 "LAT" 0.259067304103096 0.561472757223724 0.160271821725372 0.347182929882376 0.49929205835625 0.561199228521238 0.307233380862336 0.344979994143493 0.758359362459346 0.56125875091193 0.467505202587708 0.34576612697081
1665 89438 5 0.05 0.5 0 0.1 50 "LAT" 0.256816771551383 0.560353519992384 0.15970687042421 0.348305366513714 0.500141777290277 0.557590192325462 0.313009664668864 0.348627702889185 0.75695854884166 0.558499587838645 0.472716535093074 0.348543632328253
1666 25254 1 3 0.5 0 0.1 50 "LAT" 0.258869615002238 0.566993632626516 0.156042384064374 0.341591448345737 0.496586141207218 0.556995821157484 0.312357581072545 0.34917885004468 0.755455756209456 0.560215861500098 0.468399965136919 0.346775702937041
1667 219799 2 3 0.5 0 0.1 50 "LAT" 0.261824745484385 0.564291626955454 0.159862045745561 0.344326057295105 0.488046389525462 0.554235791035888 0.312473236235627 0.352521678388475 0.749871135009847 0.557436697312469 0.472335281981188 0.349975188091235
1668 348693 3 3 0.5 0 0.1 50 "LAT" 0.259443180777154 0.563666295916044 0.158855439175472 0.344952811063634 0.488428260603491 0.551469311909192 0.316505299401134 0.355051221150223 0.747871441380644 0.555336616340062 0.475360738576605 0.351913188058382
1669 259778 4 3 0.5 0 0.1 50 "LAT" 0.258231537379522 0.563185110836375 0.158553025439566 0.345399403380149 0.487523264099666 0.549614443765563 0.319466212395956 0.357538264449976 0.745754801479188 0.553872176007322 0.478019237835522 0.353791586399298
1670 257802 5 3 0.5 0 0.1 50 "LAT" 0.260441911436741 0.561326664051389 0.161224986571044 0.347338256002489 0.486665914179222 0.548111306854091 0.320021192251509 0.358369029602701 0.747107825615963 0.552371825191173 0.481246178822553 0.354867231394554
1671 325511 1 0.05 0.5 0 0.2 50 "LAT" 0.258096009057737 0.562702291567415 0.158755228026381 0.34595543723717 0.496255022677148 0.55408095115922 0.313202521205777 0.349310379666166 0.754351031734885 0.556962002679389 0.471957749232158 0.348212110062379
1672 383908 2 0.05 0.5 0 0.2 50 "LAT" 0.259722031890846 0.563088225116425 0.159447261734948 0.345518296344944 0.493747986025625 0.552498405133637 0.314007497074913 0.350889149996655 0.75347001791647 0.556058928106678 0.473454758809861 0.349104089629312
1673 174816 3 0.05 0.5 0 0.2 50 "LAT" 0.256775442071121 0.563168425927608 0.15757625500513 0.345474710303421 0.498548213461298 0.557326985884349 0.309849363367442 0.346109569672307 0.75532365553242 0.559273595044378 0.467425618372572 0.345920217373514
1674 340416 4 0.05 0.5 0 0.2 50 "LAT" 0.259334542665788 0.563011206005124 0.159305188081065 0.345641367301534 0.495415167600343 0.556467183169757 0.309271601881934 0.346908925779403 0.754749710266131 0.558661329420931 0.468576789962999 0.346512963003624
1675 217490 5 0.05 0.5 0 0.2 50 "LAT" 0.261960662791632 0.56308564913358 0.160821729384909 0.345547888704002 0.493406523129421 0.557132867760386 0.307074186133201 0.346338123259184 0.755367185921053 0.559160076193178 0.46789591551811 0.346087887317648
1676 280619 1 3 0.5 0 0.2 50 "LAT" 0.25480434589685 0.558473773989021 0.159992155538143 0.35019260958584 0.491775217458208 0.551129847335028 0.316855910029182 0.353038115551072 0.746579563355057 0.553291358110415 0.476848065567324 0.352413696844115
1677 66912 2 3 0.5 0 0.2 50 "LAT" 0.258101992860665 0.564229664190838 0.157641103198581 0.344338247210087 0.488707622692543 0.551549848129886 0.314237524218172 0.352447513869627 0.746809615553208 0.555560467191705 0.471878627416753 0.350004751863426
1678 354743 3 3 0.5 0 0.2 50 "LAT" 0.258273282319369 0.568346451396276 0.154706105293328 0.340210540009871 0.488756700380147 0.549497378848076 0.317787016627451 0.35492498286396 0.747029982699517 0.555580426950221 0.472493121920779 0.350253452836436
1679 404891 4 3 0.5 0 0.2 50 "LAT" 0.257805880303866 0.559228098818514 0.161187244059513 0.349447185176503 0.487860974246812 0.549782141883477 0.316722003865382 0.354642472367688 0.745666854550678 0.552757245672985 0.477909247924895 0.353135280032436
1680 344318 5 3 0.5 0 0.2 50 "LAT" 0.259803173866671 0.56164901140592 0.160741707822409 0.347005727209922 0.485164038997564 0.549579914834149 0.315204533994271 0.354805183042892 0.744967212864235 0.553438922467635 0.47594624181668 0.352432537614028
1681 274344 1 0.05 0.5 0 0.3 50 "LAT" 0.258657823059578 0.566125794708141 0.156550419213046 0.342445349561683 0.495319280451449 0.55655707627985 0.306586295947522 0.343963966312946 0.753977103511027 0.559767403329511 0.463136715160568 0.343482275319717
1682 321717 2 0.05 0.5 0 0.3 50 "LAT" 0.257045678529379 0.56293217239225 0.15798744054536 0.345721153640037 0.493440228607805 0.553016527994875 0.31072735464121 0.347518514082442 0.750485907137184 0.556343596577368 0.46871479518657 0.346937063825419
1683 182360 3 0.05 0.5 0 0.3 50 "LAT" 0.258192607167109 0.567002311151509 0.155625024681738 0.341565763663092 0.496272626973038 0.556939402384282 0.306677136869464 0.343765706050818 0.754465234140147 0.560323413439066 0.462302161551203 0.343039479953339
1684 369700 4 0.05 0.5 0 0.3 50 "LAT" 0.262585904715585 0.562532968279682 0.161660445570999 0.346107130813005 0.489338246826378 0.554061447343693 0.306315756653594 0.346369620101348 0.751924151541963 0.556956158202708 0.467976202224593 0.346311906369533
1685 321713 5 0.05 0.5 0 0.3 50 "LAT" 0.258736478843407 0.562359159106312 0.159382930703659 0.346305048929751 0.494332917727452 0.554767520101788 0.308537029387352 0.345845789324996 0.753069396570859 0.557315949846903 0.467919960091011 0.346036905827763
1686 436401 1 3 0.5 0 0.3 50 "LAT" 0.257765489346714 0.568944551915385 0.153980332239553 0.339649733686729 0.490520495374932 0.550426289832912 0.313475469705039 0.350234883909822 0.748285984721646 0.55647255895014 0.467455801944591 0.34685978652974
1687 117296 2 3 0.5 0 0.3 50 "LAT" 0.257171367274177 0.562906468452537 0.15805445325092 0.345692101058226 0.487182887130641 0.547872831894443 0.316011836019745 0.353259452559269 0.744354254404818 0.552691880088024 0.474066289270665 0.350984254135886
1688 296891 3 3 0.5 0 0.3 50 "LAT" 0.258609709250128 0.559441044665978 0.161524617742854 0.349194902463803 0.483429242761079 0.547519885797146 0.314534212268896 0.353912776544276 0.742038952011206 0.551349326909573 0.47605883001175 0.35257192502199
1689 318976 4 3 0.5 0 0.3 50 "LAT" 0.258130962467189 0.56384663513004 0.157933513329589 0.344754132978439 0.483816996229512 0.545900169227405 0.317090575951381 0.355267697950951 0.741947958696701 0.551729084880497 0.47502408928097 0.351979953868424
1690 410293 5 3 0.5 0 0.3 50 "LAT" 0.256746824290067 0.560476536524683 0.159668125510466 0.348151286840964 0.484508268726552 0.545736405171821 0.318295869944584 0.35590735408198 0.741255093016619 0.550384385839901 0.47796399545505 0.35365364314231
1691 194208 1 0.05 0.5 0 0.4 50 "LAT" 0.260585589765259 0.568014160876765 0.156319092491694 0.340525425163047 0.492321283414953 0.557014102880959 0.301473333926904 0.340611524726961 0.752906873180211 0.56074618177773 0.457792426418599 0.340606406379285
1692 288491 2 0.05 0.5 0 0.4 50 "LAT" 0.261573607092 0.566607953371339 0.157926093672898 0.34200243076831 0.48984848764533 0.554326291442184 0.303490993760116 0.343067375655131 0.75142209473733 0.558512505507343 0.461417087433014 0.342727427030555
1693 138053 3 0.05 0.5 0 0.4 50 "LAT" 0.260978847698338 0.565715911599062 0.158234513933672 0.342871705980373 0.490365929396857 0.554691176256684 0.303398103270451 0.342793638772105 0.751344777095194 0.558443904153503 0.461632617204123 0.342845467881623
1694 105140 4 0.05 0.5 0 0.4 50 "LAT" 0.262606041031381 0.566401336386216 0.158703062148493 0.342177151721446 0.489061173890467 0.554108494572453 0.303083376753135 0.34308834282919 0.751667214921849 0.558320225626385 0.461786438901628 0.34279444618199
1695 236893 5 0.05 0.5 0 0.4 50 "LAT" 0.258444193831343 0.561168113014438 0.1601638014065 0.347478318094845 0.489084454449244 0.550527113428787 0.30862944226392 0.346731876561498 0.747528648280587 0.554125963078085 0.46879324367042 0.347017789150991
1696 229890 1 3 0.5 0 0.4 50 "LAT" 0.256677434166626 0.563321441005811 0.157465921104966 0.345291175286068 0.484687111055044 0.546017370824176 0.315247389361456 0.352810784146939 0.741364545221671 0.551629952796786 0.472713310466423 0.350533290629407
1697 197412 2 3 0.5 0 0.4 50 "LAT" 0.259181907190976 0.56263274394828 0.159462326595436 0.345989784947744 0.482903420224404 0.54823814766179 0.310151561401149 0.349814904349162 0.742085327415379 0.552882124070517 0.469613887996585 0.348807245387716
1698 314919 3 3 0.5 0 0.4 50 "LAT" 0.256471815354133 0.565989996952637 0.155385381725354 0.342558607613945 0.483264110789266 0.546173789940004 0.314060048648643 0.352498728331608 0.739735926143398 0.552644376248877 0.469445430373997 0.349387343112259
1699 111000 4 3 0.5 0 0.4 50 "LAT" 0.257076005019441 0.561456691406839 0.159078840552631 0.347171765712964 0.484967414423853 0.549536007017374 0.309178161551642 0.34816984019754 0.742043419443294 0.553330527763969 0.468257002104273 0.348104676350516
1700 398286 5 3 0.5 0 0.4 50 "LAT" 0.256838270917054 0.563518473672042 0.157377785393151 0.345056889597874 0.484388200931428 0.547044612344837 0.313000530992271 0.351172982318334 0.741226471848482 0.552406843135748 0.470378316385422 0.349336233993008
1701 273355 1 0.05 0.5 0 0.5 50 "LAT" 0.256724469343719 0.570532133102658 0.152184017252116 0.337991948467061 0.493631508933585 0.55569404418113 0.301229869921947 0.338461273064917 0.750355978277303 0.560647967385643 0.453413887174064 0.338333546361155
1702 145561 2 0.05 0.5 0 0.5 50 "LAT" 0.257120295817958 0.568491169126669 0.153884914881801 0.340019028486748 0.4909701864878 0.55280677682314 0.303428644804363 0.341070112268869 0.748090482305758 0.558066912759401 0.457313559686163 0.340743817277346
1703 24175 3 0.05 0.5 0 0.5 50 "LAT" 0.258260549747815 0.567457596725809 0.155328753174302 0.341080434485204 0.490649663957771 0.554002870682585 0.30170469750368 0.340128527217362 0.748910213705585 0.558544272828772 0.457033450677982 0.34047392733036
1704 430288 4 0.05 0.5 0 0.5 50 "LAT" 0.257392278364915 0.563645702826044 0.157587335128422 0.344950507035632 0.489525880334048 0.550895441135618 0.304868280665852 0.342741796553656 0.746918158698963 0.555192869571659 0.462455615794274 0.34351967661772
1705 267418 5 0.05 0.5 0 0.5 50 "LAT" 0.257008467787649 0.560269410647849 0.159899092493581 0.348416648199643 0.488368161704493 0.547949070851633 0.308444276719264 0.345513224413181 0.745376629492142 0.55209166716647 0.468343369212846 0.34653903098848
1706 149734 1 3 0.5 0 0.5 50 "LAT" 0.25655148279195 0.559391075514257 0.160323133373862 0.349260295407617 0.479374682639135 0.540791540970877 0.315783965463394 0.353900665894358 0.735926165431086 0.546840038672719 0.476107098837255 0.352627114846073
1707 270690 2 3 0.5 0 0.5 50 "LAT" 0.261882836940314 0.562282041357377 0.161425163458652 0.346388593827755 0.475502409489012 0.542655723680965 0.310237201397605 0.351723658364451 0.737385246429327 0.54916719892637 0.471662364856258 0.35017917686562
1708 151055 3 3 0.5 0 0.5 50 "LAT" 0.261344145258881 0.566928517909238 0.15760914702447 0.341649137251348 0.476415056806901 0.543066688565887 0.310935846394735 0.351957644423731 0.737759202065782 0.550988530449559 0.468544993419205 0.3487131837734
1709 124806 4 3 0.5 0 0.5 50 "LAT" 0.259448915770065 0.564636667649844 0.158282063474771 0.343930457383684 0.476901958871287 0.54238612412668 0.312156134275973 0.352416493851162 0.736350874641353 0.549684834439972 0.470438197750744 0.349851077850433
1710 72291 5 3 0.5 0 0.5 50 "LAT" 0.258804561522199 0.561611398450947 0.160115616288519 0.346997625368767 0.478350108690291 0.543439935207127 0.31158752479983 0.351559205565826 0.73715467021249 0.549347150110281 0.471703141088349 0.350340969484583
1711 80643 1 0.05 0.5 0 0.6 50 "LAT" 0.260368023937544 0.567634637625947 0.156471197321221 0.340899955752626 0.484691596190954 0.550382407015266 0.299531726535972 0.339545256009637 0.745059620128499 0.556255022435397 0.456002923857193 0.340040529540352
1712 140719 2 0.05 0.5 0 0.6 50 "LAT" 0.258834749635897 0.566139661784789 0.156641497545503 0.342449819331992 0.487230147823129 0.551139802618276 0.300124049941117 0.338939498494607 0.746064897459027 0.556215429938413 0.45676554748662 0.340167533772897
1713 25040 3 0.05 0.5 0 0.6 50 "LAT" 0.255610043752972 0.567321765177398 0.153822566605226 0.341258110271604 0.489820681112044 0.549320797735931 0.303755989440877 0.340220045892724 0.745430724865016 0.555336389138822 0.457578556046104 0.340591024494635
1714 203280 4 0.05 0.5 0 0.6 50 "LAT" 0.258888769968776 0.565625389286275 0.157078965012196 0.342960532198271 0.482470616473453 0.544372283804151 0.306420627954038 0.345083245508689 0.741359386442229 0.551573204400354 0.463499592966234 0.344392023993482
1715 136268 5 0.05 0.5 0 0.6 50 "LAT" 0.258099207939368 0.565376969507936 0.156732863659098 0.343228640749076 0.485052379254347 0.546524428529526 0.304676789881783 0.342823053144624 0.743151587193716 0.552883235284933 0.461409653540882 0.3429997425521
1716 377985 1 3 0.5 0 0.6 50 "LAT" 0.26067123623615 0.566402143321604 0.157601615459282 0.342170621350502 0.474242449381318 0.5397192978203 0.310904711412546 0.351220830364475 0.734913685617468 0.548629034054373 0.468506326871829 0.348381948129905
1717 202974 2 3 0.5 0 0.6 50 "LAT" 0.257100877554872 0.565128069770197 0.156334729572087 0.343495839249681 0.477747829187757 0.543153028087785 0.308847808330102 0.348463754579262 0.734848706742629 0.55031724989741 0.465182537902189 0.347113431025222
1718 269732 3 3 0.5 0 0.6 50 "LAT" 0.255339005791384 0.560073169231427 0.159063230251577 0.348586152493795 0.478541957298296 0.540161318398897 0.312735374540206 0.350620006845207 0.73388096308968 0.54663179926246 0.471798604791783 0.350231193560688
1719 198468 4 3 0.5 0 0.6 50 "LAT" 0.257871222722583 0.559326574482511 0.161256779463581 0.349312912825322 0.474868627225803 0.539548637460612 0.310926510401537 0.350792193904337 0.732739849948386 0.545930406863261 0.472183289865119 0.350707018719981
1720 431154 5 3 0.5 0 0.6 50 "LAT" 0.260031041337242 0.561998759982225 0.160526527290777 0.346638349047493 0.473499030309099 0.539993563758222 0.310196873597688 0.351080974078176 0.733530071646341 0.547240605012573 0.470723400888465 0.349906882858421
1721 197478 1 0.05 0.5 0 0.7 50 "LAT" 0.258338698896541 0.570779893111782 0.152964324303278 0.337762936567378 0.484923437356409 0.548892863842915 0.298147648983059 0.336974832073649 0.74326213625295 0.556274986945188 0.451111973286337 0.337269088184568
1722 325076 2 0.05 0.5 0 0.7 50 "LAT" 0.257316914490376 0.567330010277214 0.154878908521222 0.341262092710784 0.484182109407599 0.545637597910747 0.301881068687851 0.339642615150458 0.741499023897976 0.552942568600101 0.456759977209072 0.340215713106449
1723 129058 3 0.05 0.5 0 0.7 50 "LAT" 0.26169732351186 0.5694815914245 0.155898027365874 0.339093741357017 0.479645575120095 0.544791296615287 0.29970669363087 0.33997255068491 0.741342898631956 0.553223168189652 0.455604720996744 0.339700167208207
1724 135414 4 0.05 0.5 0 0.7 50 "LAT" 0.258430989565607 0.566996384652441 0.155785439621561 0.341580531507995 0.48144933742238 0.545122485645275 0.300958750193636 0.340163056916285 0.739880326987987 0.552529441345044 0.456744189815198 0.340677721464334
1725 31181 5 0.05 0.5 0 0.7 50 "LAT" 0.25871819572634 0.568904710679873 0.154541484123843 0.33964362215699 0.481655655936544 0.545880606752582 0.299797570332246 0.339224968201043 0.740373851662885 0.553672224010042 0.45433905445609 0.339398879866675
1726 133794 1 3 0.5 0 0.7 50 "LAT" 0.256977973619785 0.563626478679031 0.157391723098693 0.345031967636248 0.473792428638557 0.539578795936788 0.308611501616261 0.34846394161083 0.730770402258342 0.547408285410738 0.466003224714954 0.347703101501367
1727 125825 2 3 0.5 0 0.7 50 "LAT" 0.258710413946598 0.564263540351144 0.157999334364312 0.344340690383538 0.473691427411178 0.539704292252641 0.307736080251109 0.347898518779213 0.732401841357776 0.547786942459961 0.465735414615421 0.347030161814914
1728 439468 3 3 0.5 0 0.7 50 "LAT" 0.257569271994355 0.565951318294664 0.156039967667177 0.342652972609959 0.473990137516113 0.538478097141819 0.308734706863258 0.348286023477468 0.731559409510468 0.547566375498119 0.464774674530435 0.346648550229016
1729 311795 4 3 0.5 0 0.7 50 "LAT" 0.256336772722821 0.561474587882089 0.15861595959483 0.347149000914367 0.475423066153126 0.541973877766208 0.303845739948341 0.34398857556957 0.731759838875948 0.548314673592558 0.462461699543171 0.345390900139265
1730 146869 5 3 0.5 0 0.7 50 "LAT" 0.258125146886447 0.563314998439625 0.158358954203526 0.345277951544046 0.473842145854663 0.539834980561095 0.307255530429515 0.347607391060698 0.73196729274111 0.547578009966044 0.46561448463304 0.347130103339673
1731 109619 1 0.05 0.5 0 0.8 50 "LAT" 0.259781102313491 0.570395807400989 0.15409301390082 0.338146595529658 0.477544458021444 0.541699538431922 0.298852866431318 0.338477080618853 0.737325560334936 0.55143842814058 0.452945880332138 0.338392365071043
1732 400494 2 0.05 0.5 0 0.8 50 "LAT" 0.265359201310341 0.573233715068897 0.155294159059593 0.335280645242685 0.473325736731867 0.544820438911927 0.29206840867726 0.335645813473469 0.738684938042208 0.5546701466016 0.447362567736853 0.335537207600051
1733 62368 3 0.05 0.5 0 0.8 50 "LAT" 0.257925806775669 0.571280387414411 0.152325412607092 0.337200730840486 0.479795311464357 0.544782542568473 0.296426715170589 0.335945257709336 0.737721118240025 0.553713404183972 0.448752127777681 0.336409211252477
1734 152744 4 0.05 0.5 0 0.8 50 "LAT" 0.259746883841078 0.568284194860318 0.155582321255585 0.340273038306555 0.477569053611532 0.544572230899334 0.294866485394673 0.335782098178619 0.737315937452611 0.552654371206577 0.450448806650258 0.337353113718755
1735 42221 5 0.05 0.5 0 0.8 50 "LAT" 0.259315536786594 0.570541364815916 0.153704022612224 0.337984289894101 0.476299747079958 0.541629350962754 0.298297896052411 0.338521159403376 0.735615283866552 0.551423457885008 0.452001918664635 0.338384311155364
1736 171287 1 3 0.5 0 0.8 50 "LAT" 0.262163860314187 0.565628704271155 0.159047001721473 0.342984276168742 0.468194451384533 0.539879802674607 0.30009647421642 0.343280959112439 0.73035831169872 0.548473297751694 0.459143475937893 0.343562606957599
1737 168785 2 3 0.5 0 0.8 50 "LAT" 0.259591933007341 0.566193755598587 0.157098244609935 0.342398265770645 0.466227981956148 0.534417598645659 0.306459553637269 0.348440627597783 0.725819914963489 0.545037571362002 0.463557798247203 0.346701480668027
1738 392332 3 3 0.5 0 0.8 50 "LAT" 0.256255567609959 0.560701964921824 0.159170382283225 0.347999322578577 0.470022155816804 0.535141780940392 0.307330985311165 0.347097327750896 0.726277723426763 0.543504865698393 0.46650136759439 0.347806937063795
1739 360496 4 3 0.5 0 0.8 50 "LAT" 0.258514510453252 0.563443511616107 0.158451765666246 0.345203689889368 0.468288013279209 0.534940659682587 0.305791810220746 0.346647164787181 0.726802523732462 0.544394432732368 0.464243575886992 0.346493752867296
1740 345270 5 3 0.5 0 0.8 50 "LAT" 0.257885846851392 0.562716396697609 0.158647120814599 0.345917205900883 0.468345712336829 0.534928966408168 0.307229513704693 0.34785161168015 0.726231559188221 0.544107718556372 0.465876634519292 0.347567050741687
1741 171805 1 0.05 0.5 0 0.9 50 "LAT" 0.259795675706589 0.573222237000838 0.152022273123436 0.335278081448524 0.473067045578693 0.54010629258435 0.293523011707539 0.334479012698751 0.732862721285282 0.551352632696001 0.445545284830975 0.334782939859162
1742 169041 2 0.05 0.5 0 0.9 50 "LAT" 0.262125138249732 0.571298132144636 0.154807936718603 0.337217224452968 0.470539038444411 0.539497557682006 0.292493888034652 0.334746213940905 0.732664176694142 0.550415625045872 0.447301824753256 0.335629244086787
1743 384466 3 0.05 0.5 0 0.9 50 "LAT" 0.259607637887744 0.571470493818038 0.153197771918341 0.337073779313575 0.473132611471211 0.539659725495018 0.294728445236344 0.335498597296699 0.732740249358955 0.550465872213279 0.447926217154686 0.336072381420831
1744 382884 4 0.05 0.5 0 0.9 50 "LAT" 0.259722289123312 0.568122488964059 0.155736540949865 0.340423436843647 0.472075820162368 0.537847281243095 0.29609418211668 0.336787902809827 0.73179810928568 0.548176812948257 0.451830723066545 0.338064005934201
1745 214169 5 0.05 0.5 0 0.9 50 "LAT" 0.259108169237684 0.569982560054884 0.153993449500529 0.338609255936671 0.472875152940915 0.538102369636901 0.296077054099384 0.336290752319501 0.731983322178599 0.548915289671909 0.450070503599913 0.33712098857907
1746 303554 1 3 0.5 0 0.9 50 "LAT" 0.261841583236578 0.560530551843919 0.16277529334235 0.348157216193166 0.461835409219345 0.53446780856102 0.298440458233019 0.342660567001586 0.723676992455923 0.543237334811565 0.461215751575368 0.344967890391938
1747 376282 2 3 0.5 0 0.9 50 "LAT" 0.258049753140605 0.564083286049168 0.157765541387876 0.344527127244356 0.462766502516061 0.530542019936243 0.30509801036028 0.346570041529155 0.720816255656666 0.541686649756407 0.462863551748156 0.34627645256256
1748 465 3 3 0.5 0 0.9 50 "LAT" 0.258994024174934 0.563494798928556 0.158870586677982 0.345095041045982 0.464959212061019 0.534184523335231 0.300866768614804 0.343027178417534 0.723953236235953 0.543951780282873 0.459737355292786 0.344108416995091
1749 338597 4 3 0.5 0 0.9 50 "LAT" 0.257820850023376 0.562760766537328 0.158540790580672 0.345875186526134 0.4626660600617 0.530653847235313 0.304625724251466 0.346456061323199 0.720486910085076 0.541359802500727 0.463166514832137 0.346625685286463
1750 381752 5 3 0.5 0 0.9 50 "LAT" 0.257217949155087 0.559692438943999 0.160496238206698 0.348943932119832 0.461023675305583 0.529066604341062 0.306412664823018 0.348660960720876 0.718241624460669 0.539302097447562 0.466908903029716 0.349122943719976
1751 158207 1 0.05 0.5 0 1 50 "LAT" 0.260990114288239 0.573866179376445 0.152237240827876 0.334622791647082 0.466838091868766 0.534383921952189 0.292156829351074 0.33379128817668 0.727828206157004 0.547846842408143 0.44439407017895 0.334113184878356
1752 166578 2 0.05 0.5 0 1 50 "LAT" 0.260263009299014 0.5759042689874 0.150370514818903 0.332570762799977 0.467631937245271 0.535666905017629 0.290830700256258 0.332459139712384 0.727894946544285 0.549342096568479 0.441201215075161 0.332531320211308
1753 349940 3 0.05 0.5 0 1 50 "LAT" 0.257106973306624 0.573423345950847 0.150306662550288 0.335082107139261 0.469371757167342 0.532692689336673 0.295387435206675 0.334548484180536 0.726478730473966 0.546376936849312 0.445694097756963 0.334762950379749
1754 65445 4 0.05 0.5 0 1 50 "LAT" 0.258584650926655 0.571483490881265 0.152590922283686 0.33705810276119 0.468250506202672 0.534966742499135 0.291784209355907 0.332807412409452 0.726835157129327 0.54735291718625 0.444375131639593 0.334299160506504
1755 390354 5 0.05 0.5 0 1 50 "LAT" 0.257697487141456 0.573725572966207 0.150433291809197 0.334798531342032 0.468313918114514 0.532372694213358 0.295095855497356 0.334811525860919 0.72601140525597 0.546295259721314 0.445529147306553 0.334844046264745
1756 136915 1 3 0.5 0 1 50 "LAT" 0.255961812003056 0.568694891624782 0.153066713679715 0.339825495323917 0.464108664306662 0.535642775975492 0.294872359214075 0.337230602303589 0.720070476309719 0.546594166712689 0.44793907289379 0.338476074777256
1757 227501 2 3 0.5 0 1 50 "LAT" 0.259115215249291 0.567204805600158 0.156053022361522 0.341362144174196 0.460396404280809 0.530781308991486 0.295199975561556 0.337932858327622 0.7195116195301 0.543055603782786 0.451252997923078 0.33937371762189
1758 317124 3 3 0.5 0 1 50 "LAT" 0.260175132287354 0.563464219306147 0.159481286084753 0.345183822030217 0.459640271943362 0.534080949437928 0.29259706682754 0.337242602133564 0.719815404230716 0.543958769660005 0.452078352912293 0.340390436656528
1759 400521 4 3 0.5 0 1 50 "LAT" 0.259154678601154 0.565029659356461 0.157675933515147 0.343568291451326 0.458317844043967 0.531402593153308 0.295160823119122 0.339223335970125 0.717472522645121 0.542726713111949 0.452836756634269 0.34108332789897
1760 369729 5 3 0.5 0 1 50 "LAT" 0.256627632189007 0.569739279318316 0.152719070053492 0.338799606515972 0.45981550242704 0.52897613714644 0.301037644169169 0.343162620091526 0.716443134616047 0.542500125887042 0.453756714222661 0.342078659802839
1761 405389 1 0.05 0.5 0 0 60 "LAT" 0.259044034469721 0.563049803256226 0.159065307403759 0.345568765549092 0.500767410305002 0.561689991090084 0.309646544748226 0.346930515646029 0.759811444774724 0.562120911559524 0.468711852151985 0.346499331874576
1762 119212 2 0.05 0.5 0 0 60 "LAT" 0.258188641745969 0.563624482623339 0.158093576582634 0.344970021742051 0.500809531358398 0.559512138340457 0.312796913166677 0.349145884862585 0.758998173104366 0.560888341802422 0.470890489749311 0.34774840108411
1763 344750 3 0.05 0.5 0 0 60 "LAT" 0.261500913618197 0.561022436484029 0.16214881492964 0.347627448197435 0.496918539232867 0.557709735496417 0.313009690349559 0.350981076164997 0.758419452851064 0.558824274152304 0.475158505279199 0.349852764996833
1764 309623 4 0.05 0.5 0 0 60 "LAT" 0.257467481545734 0.562207047487269 0.158746639571153 0.346406165818975 0.501780674294245 0.561149172795986 0.311063384960071 0.347477287146948 0.759248155839978 0.561474126563339 0.469810024531225 0.347148304909582
1765 369542 5 0.05 0.5 0 0 60 "LAT" 0.255203888501225 0.55723254722891 0.161040598595495 0.351445618324265 0.502568163320784 0.559217889502887 0.314259439473799 0.349434312685069 0.757772051822008 0.558522100749942 0.475300038069295 0.350139304966942
1766 407236 1 3 0.5 0 0 60 "LAT" 0.257785968222 0.565591287832682 0.156471170515684 0.343031402620623 0.494263151569601 0.553611086019453 0.319342778169061 0.355500690999528 0.752049119791601 0.557422553395077 0.475813948684744 0.351536213559531
1767 139874 2 3 0.5 0 0 60 "LAT" 0.260733055876784 0.564632436477509 0.158939706894841 0.344008565054129 0.491849055062541 0.552222264659466 0.319480659556751 0.356813991698343 0.752582110939326 0.556206070617381 0.478420366451592 0.352705941375144
1768 186441 3 3 0.5 0 0 60 "LAT" 0.257462301907182 0.553923354210759 0.165056137842047 0.354828378801767 0.490679610212734 0.553688588072468 0.317363133571087 0.355697272433458 0.748141912119916 0.553476925833977 0.482419271413133 0.355708771400326
1769 434611 4 3 0.5 0 0 60 "LAT" 0.257992798256111 0.565301429571531 0.156836322764492 0.343265675303896 0.491907115041498 0.553639927914455 0.317957889405349 0.355498954897598 0.749899913297609 0.557316737226187 0.474794212169842 0.351642878170898
1770 11942 5 3 0.5 0 0 60 "LAT" 0.256867890209757 0.559631188684227 0.160270013235414 0.348991094692512 0.490238592559566 0.550764565451629 0.321196313616615 0.358460614613597 0.747106482769323 0.553483279220212 0.481466326852029 0.355552532117259
1771 105745 1 0.05 0.5 0 0.1 60 "LAT" 0.259615637492838 0.56387412830118 0.158822664023257 0.344741598180193 0.497551297232824 0.557998642543719 0.311861162235601 0.349277595393342 0.757166934725662 0.559976405628722 0.470683826258858 0.347755931350149
1772 124433 2 0.05 0.5 0 0.1 60 "LAT" 0.256995035892586 0.565103075769131 0.156292809296044 0.343541671421661 0.502270520534049 0.559904759606372 0.311987505839062 0.347413728132673 0.759265556426634 0.561627082753152 0.468280315135105 0.346137662972306
1773 353520 3 0.05 0.5 0 0.1 60 "LAT" 0.264089415297207 0.565767212947665 0.160107005771792 0.342819122435551 0.495746549038625 0.562078701840095 0.304836372050492 0.345219229841156 0.759835964335833 0.563333315885424 0.464943377822284 0.344410433346218
1774 324414 4 0.05 0.5 0 0.1 60 "LAT" 0.260863361833236 0.562305677626413 0.160746219903308 0.346353147573867 0.496940609407293 0.558444818143901 0.3108048021597 0.348862091958314 0.757803971240529 0.55974618892268 0.471551022063008 0.348023849920406
1775 52874 5 0.05 0.5 0 0.1 60 "LAT" 0.257447863499769 0.557976552980642 0.161886900242168 0.350696771798355 0.498376585417318 0.556553792276626 0.314411084407999 0.35071412060545 0.755824448917088 0.557015614997451 0.476297984650167 0.350730057606587
1776 284149 1 3 0.5 0 0.1 60 "LAT" 0.264015667625876 0.566116282835673 0.159832500435853 0.342474029256557 0.486408702758779 0.552946404094367 0.314270716329611 0.355018583105854 0.750424370384655 0.557210123535232 0.474103216765464 0.350987656835629
1777 362864 2 3 0.5 0 0.1 60 "LAT" 0.258888516925339 0.562978348790148 0.159098043485511 0.345680005801646 0.49324966250458 0.556214884339886 0.313556498135243 0.351463670204914 0.752138179429919 0.558248000548076 0.472654541620754 0.34977598224652
1778 128191 3 3 0.5 0 0.1 60 "LAT" 0.259735859783995 0.560792357680943 0.161260184018472 0.347867542068979 0.491218942871566 0.556126283666404 0.3123434826697 0.351506842831975 0.750954802655561 0.557368274160838 0.473603666688171 0.350630844076913
1779 141755 4 3 0.5 0 0.1 60 "LAT" 0.258844357407379 0.560225398729525 0.161087103313768 0.348448684035607 0.490603985347048 0.554909722881533 0.31411813482327 0.35301087004341 0.749448342754426 0.556433366158721 0.475205238137038 0.351761789085537
1780 341919 5 3 0.5 0 0.1 60 "LAT" 0.257294872871709 0.563849819808442 0.157424186067462 0.344750359455979 0.490905769700628 0.551190830811474 0.320031109122206 0.356911106670325 0.748200642572337 0.555166713777502 0.477455295189668 0.353121435845387
1781 135991 1 0.05 0.5 0 0.2 60 "LAT" 0.258535217724346 0.562317601576264 0.159294958570668 0.346307282783578 0.497791824642509 0.556400902809306 0.312996622314758 0.349450438644337 0.756327042366855 0.558377728943828 0.472291580885426 0.348414764701473
1782 430685 2 0.05 0.5 0 0.2 60 "LAT" 0.256572327785078 0.566489850921247 0.154992708308179 0.342087361548436 0.50314286348406 0.561199316320542 0.309246615952487 0.344657737536745 0.759715191269138 0.562953706690641 0.464239324260667 0.343816163832575
1783 344741 3 0.05 0.5 0 0.2 60 "LAT" 0.259685759359025 0.563186586386326 0.159383526276884 0.345448534814664 0.497338190691308 0.5588756925578 0.309153564988234 0.346945658694866 0.757023950050333 0.560323958043766 0.468537091265118 0.34645723951812
1784 279712 4 0.05 0.5 0 0.2 60 "LAT" 0.260097776833058 0.563634423399403 0.159272584892528 0.344973445196085 0.497843495979816 0.559868251173456 0.308038239188732 0.345996630506066 0.757941272812874 0.561135466698291 0.467310824081259 0.345666259572095
1785 243699 5 0.05 0.5 0 0.2 60 "LAT" 0.262717341491081 0.563618707407325 0.160914405039141 0.344979084618097 0.495777703350549 0.562179292030699 0.30342254716212 0.343652332608891 0.75849504484163 0.562651295204833 0.46433695220126 0.344136491874427
1786 61625 1 3 0.5 0 0.2 60 "LAT" 0.258804244906768 0.561041289516532 0.160490628957055 0.347579851721805 0.492087067737186 0.555851269658462 0.311390141992899 0.349996058955546 0.750891312643955 0.557406445168022 0.471880770949954 0.349392883975357
1787 356097 2 3 0.5 0 0.2 60 "LAT" 0.260348589087139 0.564506386412896 0.158818225441535 0.344105224374732 0.487675358846372 0.551946114472684 0.315122943278753 0.35420301989729 0.748023947933511 0.555985121969296 0.473941168720288 0.351018479188681
1788 363676 3 3 0.5 0 0.2 60 "LAT" 0.261580918423123 0.563634663274462 0.160220238915558 0.345018958123603 0.487671588950304 0.551935264865826 0.315085640138066 0.354523904697424 0.749252507373427 0.555658072866418 0.475305879053624 0.351570237585702
1789 391863 4 3 0.5 0 0.2 60 "LAT" 0.256995426214596 0.559200641774415 0.160727614073346 0.349424204355964 0.490267034019208 0.554621261212721 0.313017677105987 0.351699813242271 0.747262460233804 0.555879195825323 0.473745291179333 0.35124405214403
1790 332629 5 3 0.5 0 0.2 60 "LAT" 0.26192446266845 0.565131004449426 0.159296562755024 0.343496450157695 0.487276444330975 0.552576323740791 0.314293013487009 0.354139123349522 0.749200906999426 0.556621666883708 0.473589576242033 0.350769202287814
1791 403043 1 0.05 0.5 0 0.3 60 "LAT" 0.259721211033827 0.565662243412868 0.157509039131883 0.342963884191295 0.498710682434978 0.561432634414027 0.304861401120981 0.342880832095994 0.758431893468805 0.562848607422916 0.462370440252864 0.342933389222713
1792 342968 2 0.05 0.5 0 0.3 60 "LAT" 0.261217730926172 0.56084116796209 0.16206566864048 0.347831729205501 0.494945831878832 0.558060324769472 0.307380689571372 0.346170134445333 0.756163562805004 0.55898616952861 0.469446358211851 0.346772710842172
1793 62986 3 0.05 0.5 0 0.3 60 "LAT" 0.260156210409218 0.562531135221692 0.160158934322065 0.346128988669045 0.496206384253726 0.55964421089454 0.305859124025556 0.344535926813182 0.756362594662944 0.560611135535839 0.466018058347621 0.345103692931357
1794 37878 4 0.05 0.5 0 0.3 60 "LAT" 0.258329257709039 0.565183971413283 0.157022037453066 0.343397834269498 0.498988431466818 0.560471339961401 0.306459382460905 0.343814436744362 0.757317689175857 0.562044929687758 0.463481419913971 0.343697162277375
1795 278316 5 0.05 0.5 0 0.3 60 "LAT" 0.258500601931867 0.560547987831612 0.160628325579939 0.348144886275308 0.49659657181468 0.555399989980032 0.312189917524558 0.348760368290255 0.755097173746547 0.557122034778985 0.472818243104498 0.34858030565402
1796 274710 1 3 0.5 0 0.3 60 "LAT" 0.259905348967077 0.560423226591839 0.161644750759927 0.34825696190651 0.487750876728412 0.553152571573815 0.311946700720453 0.351568917974965 0.74765622569549 0.555371459367803 0.47359145148038 0.350724435657778
1797 84403 2 3 0.5 0 0.3 60 "LAT" 0.255877563647163 0.562634278552035 0.157443164595661 0.345931679137789 0.490240953601311 0.553299030032445 0.313826272846301 0.351727569909657 0.746118517248474 0.556133459016947 0.471269437441963 0.350109560836354
1798 235008 3 3 0.5 0 0.3 60 "LAT" 0.258440598388766 0.563444505758309 0.158462048624161 0.345234224419825 0.490378628704517 0.552847583323918 0.313593155932372 0.351553764619364 0.748819227093283 0.556193067097795 0.472055204556533 0.349674446548358
1799 131343 4 3 0.5 0 0.3 60 "LAT" 0.258319500766363 0.562252920760237 0.159249986007733 0.346324030735253 0.489825189307596 0.553115781759252 0.313162122357594 0.351604939469999 0.748144690073959 0.555966411678741 0.472412108365327 0.350080698796048
1800 436573 5 3 0.5 0 0.3 60 "LAT" 0.263267871877202 0.56486385445502 0.160321443004765 0.343757776741655 0.486465180030211 0.554473062509586 0.308739514785603 0.349939587872436 0.749733051907413 0.557813235376055 0.469060957790368 0.34806485574489
1801 162817 1 0.05 0.5 0 0.4 60 "LAT" 0.258663706666781 0.567486229811473 0.155534384471234 0.341064611367575 0.498120239841041 0.560171151246694 0.304956356266245 0.34251835780948 0.756783946507822 0.562624679378436 0.460490740737479 0.342049903053827
1802 84166 2 0.05 0.5 0 0.4 60 "LAT" 0.258736351306636 0.566176766537989 0.156576801437069 0.342410685925006 0.494827221397629 0.554724359898005 0.310239950633603 0.347376242808932 0.753563572704265 0.558573221691866 0.466816752070672 0.345723426495271
1803 249549 3 0.05 0.5 0 0.4 60 "LAT" 0.26283042390799 0.563114895242487 0.161352613894902 0.345479974184946 0.491670322599154 0.557432628160753 0.304717263350196 0.345080965574453 0.754500746507144 0.559370098676391 0.466069877245098 0.345246629869334
1804 332742 4 0.05 0.5 0 0.4 60 "LAT" 0.257806279192683 0.565391222347794 0.156564088786039 0.343194502086266 0.497014033491212 0.557889426296629 0.307223626141881 0.344455789181255 0.754820312683895 0.560403374638573 0.46378771492792 0.344053340279383
1805 110257 5 0.05 0.5 0 0.4 60 "LAT" 0.259393695849903 0.561717290047112 0.160288529199602 0.346952221686286 0.495847835820118 0.557627142458013 0.307043153091111 0.344908769862497 0.75524153167002 0.558996639863088 0.467331682290713 0.345634509786321
1806 273060 1 3 0.5 0 0.4 60 "LAT" 0.260742695494242 0.56340254269966 0.159947616331615 0.345247679608643 0.487185966270295 0.553987722787458 0.308904204269069 0.349099115765919 0.747928661764537 0.556929646071306 0.468851820600684 0.348084387870275
1807 295185 2 3 0.5 0 0.4 60 "LAT" 0.257918684118251 0.566392156791605 0.155935551394162 0.342189537362046 0.491981429293174 0.556759692074669 0.307958176283585 0.346368400274091 0.749900113411425 0.559775884159588 0.463893727677746 0.345213850021982
1808 125760 3 3 0.5 0 0.4 60 "LAT" 0.258313390798239 0.561902272941946 0.159559135472656 0.346702115956729 0.486267422814804 0.552018867574965 0.311361863409787 0.351057833573476 0.744580813613043 0.555064267850903 0.470920998882442 0.349922698770992
1809 414237 4 3 0.5 0 0.4 60 "LAT" 0.260882573426978 0.561944990482201 0.161065683734315 0.346680819333136 0.484635670664515 0.55129840988885 0.310854293400733 0.351402907948719 0.745518244091493 0.554728247792236 0.471919977135049 0.350026036707992
1810 49509 5 3 0.5 0 0.4 60 "LAT" 0.261738896915636 0.561732267178069 0.161715147538915 0.346861665148823 0.485229982927284 0.553692274031613 0.308346744261584 0.349647356884718 0.746968879842919 0.556227204965942 0.470061891800499 0.348947072468555
1811 342535 1 0.05 0.5 0 0.5 60 "LAT" 0.262505387934566 0.565712143220308 0.159205319116318 0.342875372879429 0.492143316380381 0.557977072635604 0.302537511483962 0.342530590670442 0.754648704314947 0.560611577387606 0.46174283060028 0.342679436913978
1812 252982 2 0.05 0.5 0 0.5 60 "LAT" 0.260767355944809 0.56281842118368 0.160300054963546 0.345822463724824 0.49199276561215 0.554548946186051 0.307035457988436 0.345731849635145 0.752760121556959 0.557372670971859 0.467335512951982 0.345775054668072
1813 76455 3 0.05 0.5 0 0.5 60 "LAT" 0.259825369104385 0.565782387894232 0.157493736519231 0.34284365948579 0.495823404537474 0.559571654815405 0.302525781459208 0.341048491251663 0.755648773641859 0.561662646943334 0.46001951797844 0.341688543779296
1814 215141 4 0.05 0.5 0 0.5 60 "LAT" 0.257475791405339 0.565031457027278 0.156632990231888 0.343578494646223 0.495868995226451 0.557683537142295 0.305093585208364 0.342704839609426 0.75334478663179 0.560143131124713 0.461726575440252 0.34302963686941
1815 366300 5 0.05 0.5 0 0.5 60 "LAT" 0.257514223470975 0.567889258795621 0.154554383146024 0.340699131391832 0.497217263837024 0.558986469771232 0.304185592039362 0.341534808759123 0.754731487307999 0.561959476848448 0.458739975185386 0.341283597635288
1816 254709 1 3 0.5 0 0.5 60 "LAT" 0.259021910942749 0.56789067467337 0.155517472954689 0.340696828243632 0.486368883201894 0.551402534343417 0.310799260163143 0.349825892514914 0.745390794144643 0.556723644057543 0.466316733117832 0.347024288237473
1817 414659 2 3 0.5 0 0.5 60 "LAT" 0.26172000784983 0.564031377439714 0.15998355289331 0.344589124086824 0.482794929951116 0.549927092079609 0.310331417921484 0.351202041472874 0.744514937800946 0.554479347597289 0.470314970814794 0.349251072079143
1818 239791 3 3 0.5 0 0.5 60 "LAT" 0.259248024217031 0.559377214593619 0.162003917197291 0.349307833055041 0.484761270690179 0.550489677489916 0.311197266438062 0.350947017176086 0.74400929490721 0.553214075338452 0.473201183635354 0.350737562873806
1819 109773 4 3 0.5 0 0.5 60 "LAT" 0.260750697409205 0.560572500586003 0.162058422165559 0.348056627447276 0.482291292478165 0.550562095208229 0.308715727815982 0.350033285260028 0.74304198988737 0.553673483881594 0.470774149981542 0.349716230362599
1820 263166 5 3 0.5 0 0.5 60 "LAT" 0.257734328028248 0.566938299511056 0.155420706103454 0.341662940500272 0.489860299737599 0.554439860580158 0.307675563372259 0.346225796035073 0.747594627765847 0.558461014577138 0.463096269475713 0.34490125268323
1821 195898 1 0.05 0.5 0 0.6 60 "LAT" 0.260028582565781 0.569401815678732 0.154941453198394 0.339161383399048 0.495152638270467 0.56084079913674 0.298497527222891 0.33766667612918 0.755181220836248 0.56372872929455 0.453438980421285 0.338203998793388
1822 107235 2 0.05 0.5 0 0.6 60 "LAT" 0.263992847061329 0.5667109348828 0.159327029101035 0.341877083419827 0.489302136279051 0.557007096140363 0.300140166259894 0.341235074298637 0.75329498334038 0.560349248811967 0.459467195360929 0.341475221428387
1823 284247 3 0.05 0.5 0 0.6 60 "LAT" 0.26032774578487 0.571103057283641 0.153860695222657 0.337415727445265 0.493427348932025 0.556546091379591 0.303459265363921 0.341859914128979 0.753755094716895 0.561461710053136 0.457319960586578 0.340375360051726
1824 312698 4 0.05 0.5 0 0.6 60 "LAT" 0.25801068151676 0.566907008955387 0.155558225634951 0.341652503450576 0.494105327559886 0.556403163527656 0.303941412431007 0.341871944872627 0.752116009076646 0.559932040428752 0.459499638065957 0.341824895367705
1825 27640 5 0.05 0.5 0 0.6 60 "LAT" 0.258315706039873 0.567646185301003 0.155229715422437 0.34092446144892 0.49353882140535 0.556338844121783 0.303810355535513 0.341942343035616 0.751854527445222 0.560150580432561 0.45904007095795 0.341616026628427
1826 138704 1 3 0.5 0 0.6 60 "LAT" 0.258150985271221 0.564238414259205 0.157664693750719 0.344412546437225 0.484477988763389 0.55035566865375 0.309399429287361 0.348870977700246 0.74262897403461 0.554753958979054 0.467064123038079 0.347711454378928
1827 296325 2 3 0.5 0 0.6 60 "LAT" 0.258865631648508 0.563914748039062 0.15837618830705 0.344683020025557 0.484588961126874 0.55244138421774 0.306485348913979 0.346844327300304 0.743454592775382 0.556071518648455 0.464861537221029 0.346423212609402
1828 50217 3 3 0.5 0 0.6 60 "LAT" 0.258196151334364 0.564106735608847 0.157816162336558 0.344516731928599 0.486325969143952 0.55079161008806 0.309042691150413 0.347849453142571 0.744522120478315 0.555062161140628 0.466858853486972 0.346989913653723
1829 258291 4 3 0.5 0 0.6 60 "LAT" 0.262916247989066 0.559845913320965 0.163982605497486 0.348846773524778 0.479529221589717 0.548928281329897 0.306625346250279 0.34893758257175 0.742445469578783 0.552398958058737 0.470607951747765 0.349251680268833
1830 98122 5 3 0.5 0 0.6 60 "LAT" 0.255677825587247 0.556481664256246 0.162028874763897 0.352180458511658 0.485990195652977 0.550299759207018 0.310119584325669 0.348885046541377 0.741668021240224 0.552065233149464 0.472148459089566 0.350374261272439
1831 398300 1 0.05 0.5 0 0.7 60 "LAT" 0.26378393632146 0.568955306499657 0.157524946274095 0.339587986485553 0.488343368834877 0.558950693220901 0.295006468916665 0.337229599025254 0.752127305156337 0.562384951719978 0.45253141519076 0.338077911335909
1832 311745 2 0.05 0.5 0 0.7 60 "LAT" 0.257543604480995 0.568871859162924 0.153856176966323 0.339726512041548 0.494513101618962 0.556732063886844 0.301569352936861 0.339089509648681 0.752056706099957 0.56079655958348 0.455425529903184 0.339334520740955
1833 287871 3 0.05 0.5 0 0.7 60 "LAT" 0.260794451834443 0.568714252728465 0.155924360703572 0.339876236291715 0.490533407966281 0.554968338321936 0.301524944557221 0.340768149661134 0.751327859800723 0.559640821397772 0.457449305260793 0.340484361097189
1834 166226 4 0.05 0.5 0 0.7 60 "LAT" 0.259801127442362 0.564984070810973 0.158110693019709 0.343584110465894 0.487225338389756 0.551271905629537 0.30454472815503 0.343947943090946 0.747026465832118 0.555930948290902 0.462655421174739 0.343852665024412
1835 32932 5 0.05 0.5 0 0.7 60 "LAT" 0.258545391356877 0.567791222435857 0.155250699163332 0.340777989146799 0.492673611155771 0.556145966001801 0.301384753810222 0.339742938100339 0.751219002512648 0.560077270476513 0.456635452973554 0.3401135626096
1836 390430 1 3 0.5 0 0.7 60 "LAT" 0.261314578447728 0.56539800602989 0.158726950475719 0.343270196081254 0.485382160385056 0.555046234129684 0.298987753425059 0.340357938401703 0.746696738832785 0.55840927417027 0.457714703900778 0.341566905754774
1837 117432 2 3 0.5 0 0.7 60 "LAT" 0.263266188688623 0.562763843894561 0.161873163995668 0.345846336875605 0.479695512093267 0.553262889408095 0.299970371475254 0.34351389494946 0.74296170078189 0.556319108947963 0.461843535470922 0.34460731140008
1838 368029 3 3 0.5 0 0.7 60 "LAT" 0.258187570013497 0.558784983617233 0.161812031471044 0.349928041515516 0.48065505709296 0.548202675518456 0.308159521837373 0.348769672740885 0.738842627106457 0.551503573467604 0.469971553308417 0.349536090509617
1839 302612 4 3 0.5 0 0.7 60 "LAT" 0.258794036791496 0.564371639837435 0.157974462141614 0.344194214391242 0.485506421409528 0.553321831119513 0.302289499188639 0.34286978234545 0.744300458201024 0.556843565677077 0.460263961330253 0.34359215960167
1840 421709 5 3 0.5 0 0.7 60 "LAT" 0.263279752358158 0.566244526724514 0.159268308670061 0.342370520536151 0.47582900735366 0.545580810175724 0.308259066591295 0.350760157836529 0.739108759711818 0.552424461345762 0.467527375261356 0.348196459364554
1841 97194 1 0.05 0.5 0 0.8 60 "LAT" 0.261142052798432 0.570589089384244 0.15474184749764 0.337977160043147 0.488234654184863 0.553933692230876 0.298981077387826 0.338849727680225 0.749376706983295 0.55959647883002 0.453722924885466 0.338577470343304
1842 303307 2 0.05 0.5 0 0.8 60 "LAT" 0.267079551864148 0.56919460742964 0.159325370698326 0.339383408518825 0.48274383307823 0.555452285191698 0.293636352154041 0.337378949412784 0.749823384942379 0.560238495833633 0.452961722852366 0.338109180439216
1843 395284 3 0.05 0.5 0 0.8 60 "LAT" 0.257243317287555 0.569539862116566 0.153177941012277 0.33901157903401 0.492143103580289 0.554778222094066 0.300316134009654 0.338127347900895 0.749386420867844 0.559731526045289 0.453494075021931 0.338449063056625
1844 438147 4 0.05 0.5 0 0.8 60 "LAT" 0.258167627321657 0.568049154861442 0.154828049239468 0.340521473376809 0.490480059050056 0.554132946566957 0.300211350676275 0.33868911967341 0.748647686371714 0.558829901817205 0.455039399915743 0.339331095719784
1845 202482 5 0.05 0.5 0 0.8 60 "LAT" 0.263167474629098 0.570125873666595 0.156264002543096 0.338382482196325 0.485648453301262 0.555110593055422 0.296014452182103 0.337906447634297 0.74881592793036 0.560270273652508 0.4522784547252 0.338092431468371
1846 263957 1 3 0.5 0 0.8 60 "LAT" 0.261120037049166 0.562855504202221 0.160538637536278 0.345766956618302 0.477682271263242 0.549920920431612 0.301698424888509 0.344618964465672 0.738802308312407 0.554100038195662 0.462237062424787 0.345358035245799
1847 399975 2 3 0.5 0 0.8 60 "LAT" 0.256694954446671 0.560600130376453 0.159526431315005 0.348068956925504 0.479352478843574 0.547970048572971 0.305535671244946 0.346511538422023 0.736047433290245 0.551947741157475 0.465062102559951 0.347428330778891
1848 21208 3 3 0.5 0 0.8 60 "LAT" 0.262468233292406 0.566462103380296 0.158647616016028 0.342147604340264 0.478360000809806 0.54889295214048 0.302525728264755 0.344771436660297 0.740828234102212 0.554632429056176 0.461173344280783 0.344218159831287
1849 292068 4 3 0.5 0 0.8 60 "LAT" 0.259040508621839 0.563481330181757 0.15876467949844 0.34512512670905 0.479279105732256 0.548960934935485 0.303944335694366 0.34553720014686 0.738319614354095 0.553611115672125 0.462709015192806 0.34576898807199
1850 171277 5 3 0.5 0 0.8 60 "LAT" 0.262293077022395 0.567751381549615 0.157586635927529 0.340825662478548 0.479496033193065 0.551905180998188 0.29850236061647 0.341516957779461 0.74178911021546 0.557096814504766 0.456088996543999 0.341586792052668
1851 280515 1 0.05 0.5 0 0.9 60 "LAT" 0.257541141023504 0.570952802881295 0.152349521378299 0.337560156957093 0.4889002081178 0.553941914383486 0.296704566469338 0.335641349863291 0.746441349141304 0.559658599937131 0.449054087847637 0.336320026610534
1852 305328 2 0.05 0.5 0 0.9 60 "LAT" 0.259890377508879 0.573524268687982 0.151851701910385 0.334972598317115 0.488108644870108 0.555451013738811 0.294359272540791 0.334625356149472 0.747999022378987 0.561574796726069 0.446210974451176 0.334765101229767
1853 96461 3 0.05 0.5 0 0.9 60 "LAT" 0.260699049040853 0.573236419975625 0.152537270558872 0.335252946337193 0.486126692513702 0.553912526317848 0.295055545151668 0.33566389267833 0.746825741554555 0.560476092116352 0.44759281571054 0.335549514530499
1854 255076 4 0.05 0.5 0 0.9 60 "LAT" 0.258256292444481 0.572109159051553 0.151887163938973 0.336360734532295 0.486697852721439 0.552846619250968 0.296599023275211 0.336436893286339 0.74495414516592 0.559342929614158 0.448486187214184 0.33643858149387
1855 223797 5 0.05 0.5 0 0.9 60 "LAT" 0.262327362771407 0.570572169592072 0.15546222990488 0.33796203067472 0.48407575495589 0.553229853502343 0.294891940099725 0.336524210028463 0.746403117727297 0.559173174141624 0.450354170004606 0.337042741564367
1856 422218 1 3 0.5 0 0.9 60 "LAT" 0.257686721621254 0.563686738021392 0.157884842007273 0.344937785952785 0.47793492866487 0.54680741331389 0.302860944671914 0.343990361480942 0.735621650286124 0.552222368955734 0.460745786679187 0.344710550692235
1857 113044 2 3 0.5 0 0.9 60 "LAT" 0.255818278649617 0.562925276484575 0.157198785716885 0.345700635274719 0.479501202865197 0.548061847389984 0.30258879893634 0.343056943068825 0.735319481514814 0.552778412681839 0.459787584653226 0.344337550708933
1858 302648 3 3 0.5 0 0.9 60 "LAT" 0.260242981187488 0.566064918644507 0.157606177926756 0.342543873701074 0.477423676210178 0.549483620138246 0.29925634418123 0.341738034835391 0.737666657397666 0.554845287475517 0.456862522107986 0.342401147369866
1859 223060 4 3 0.5 0 0.9 60 "LAT" 0.260963964453898 0.562633037484889 0.16057533729538 0.346001025650864 0.474360701970609 0.546995244277484 0.301247999585674 0.344421666833124 0.735324666424506 0.552043940955306 0.461823336881054 0.345387060761937
1860 385671 5 3 0.5 0 0.9 60 "LAT" 0.258037696091059 0.567959875082226 0.154844853644987 0.340583618986814 0.477749513603671 0.547646133965664 0.302229402888167 0.343536095854748 0.73578720969473 0.554229646216525 0.457074256533154 0.342915370267844
1861 338682 1 0.05 0.5 0 1 60 "LAT" 0.262803260306162 0.575091084154758 0.152402956898362 0.333348593293055 0.48122134002369 0.553427811441983 0.289288991742014 0.332202245389606 0.744024600329852 0.560862228954389 0.441691948640376 0.332619272422292
1862 135197 2 0.05 0.5 0 1 60 "LAT" 0.262425679348406 0.57145974779521 0.154865407132892 0.337086926300721 0.482100200327088 0.5537467124495 0.289712115719215 0.332262437267384 0.744525879675493 0.559826897052705 0.444577522852106 0.333956532915308
1863 229290 3 0.05 0.5 0 1 60 "LAT" 0.260521472483645 0.570395200512315 0.154503609287545 0.338146809504992 0.484496743771337 0.553266816219222 0.29220997294394 0.333288442759045 0.745018216254981 0.559100700689466 0.446713582231485 0.334985144974055
1864 288471 4 0.05 0.5 0 1 60 "LAT" 0.260659279092435 0.568926367646937 0.155700102900912 0.33967440326414 0.481892732480933 0.550804033021183 0.293210386250286 0.3346247600279 0.742552011573368 0.557001835730446 0.448910489151197 0.336382936850609
1865 349240 5 0.05 0.5 0 1 60 "LAT" 0.260433194912745 0.573288130958875 0.152384940823473 0.335233664264124 0.482053074583546 0.551071874321431 0.293213040689323 0.334557787364323 0.742486269496291 0.558613400443346 0.445597981512796 0.334831286573281
1866 347518 1 3 0.5 0 1 60 "LAT" 0.258390114070724 0.564620751921858 0.157556022225676 0.344045763516294 0.475047861485249 0.547768095241097 0.296277195572644 0.338982169751122 0.733437975555973 0.553301432671158 0.45383321779832 0.341009209879617
1867 175898 2 3 0.5 0 1 60 "LAT" 0.260445094083146 0.565114762396709 0.158423492124537 0.34353163548747 0.474253683985133 0.547821319756186 0.296256993295591 0.339628616051505 0.734698778068278 0.55350521951335 0.454680485420128 0.341312795086807
1868 6411 3 3 0.5 0 1 60 "LAT" 0.260911138312116 0.559763452549071 0.16273595377695 0.34891276338919 0.47083138261759 0.546205956161586 0.2965215772002 0.341163643493363 0.731742520929705 0.550597149621143 0.45925753097715 0.344264502721332
1869 296242 4 3 0.5 0 1 60 "LAT" 0.256156776366545 0.564941757665077 0.155954490285376 0.343648774045851 0.472417433225474 0.540778740497842 0.304585354050447 0.345585937275574 0.728574209592018 0.548665117506918 0.460539844335823 0.345310487897367
1870 188625 5 3 0.5 0 1 60 "LAT" 0.26085031750953 0.56819386095139 0.156402105052617 0.340436142511901 0.473642795038385 0.545483508840436 0.298736639681481 0.341366017478866 0.734493112547915 0.553003922511236 0.455138744734098 0.341377969410883
1871 189218 1 0.05 0.5 0 0 70 "LAT" 0.257105968881992 0.561371598897796 0.159170199556311 0.347275514231613 0.502334562875205 0.561867427853277 0.310376580721666 0.346743487413965 0.759440531757197 0.561679755517796 0.469546780277978 0.346943713169124
1872 421781 2 0.05 0.5 0 0 70 "LAT" 0.257519834759757 0.563752303968091 0.15757438472912 0.344856998865486 0.502982302449038 0.561569231169331 0.311165031706431 0.347076673840613 0.760502137208794 0.562278058659642 0.468739416435551 0.346355849206027
1873 88928 3 0.05 0.5 0 0 70 "LAT" 0.255823631913371 0.558010417852518 0.160893316318779 0.350645273666782 0.502160617115563 0.558837384399015 0.31471979598021 0.349844490992474 0.757984249028935 0.558531313456606 0.475613112298989 0.35014211795368
1874 439568 4 0.05 0.5 0 0 70 "LAT" 0.259221494352937 0.558705242959546 0.162490310976197 0.349937892571045 0.496480151921275 0.557328716188182 0.313366482390012 0.351338549012132 0.755701646274212 0.557783753902081 0.475856793366209 0.350875531136028
1875 156752 5 0.05 0.5 0 0 70 "LAT" 0.256280567686823 0.561279478825908 0.158681101216521 0.347374692447681 0.502737853386043 0.558956664122544 0.314864426502958 0.349710581486619 0.759018421072866 0.559722008687823 0.473545527719479 0.34894110572532
1876 200585 1 3 0.5 0 0 70 "LAT" 0.2604584083914 0.565487793372788 0.158153579259332 0.343105816357081 0.49588344556284 0.558077703950988 0.312584622102299 0.350553490303914 0.756341853954239 0.560416497094442 0.470738201361631 0.348204719341882
1877 26824 2 3 0.5 0 0 70 "LAT" 0.258274181395206 0.563764636173687 0.158085716235737 0.344856499092067 0.496179886272208 0.556838372317486 0.315038281060034 0.351918987289281 0.754454067667414 0.55899947135994 0.473123997295771 0.349717469188429
1878 267738 3 3 0.5 0 0 70 "LAT" 0.256740970815408 0.562738978536711 0.157933232008739 0.345897755802194 0.493652972580531 0.553456230439725 0.319267019233854 0.355875620059097 0.750393943395939 0.556331433088565 0.477200251242592 0.352782487029126
1879 339053 4 3 0.5 0 0 70 "LAT" 0.257299016923479 0.566502925277738 0.155501557797996 0.342105001382517 0.495017375936305 0.552747241649549 0.320225718855569 0.355918885549458 0.752316392859784 0.557143194337338 0.475727276653564 0.351508618865628
1880 15766 5 3 0.5 0 0 70 "LAT" 0.259056498287882 0.566227611949496 0.156777105445457 0.342392231468626 0.493145907478616 0.554008490764431 0.317375172496859 0.354701334786303 0.752202405766497 0.557931218332277 0.474152277942317 0.350754425776726
1881 13919 1 0.05 0.5 0 0.1 70 "LAT" 0.257314902701551 0.561523751442396 0.159133701524998 0.347126755828721 0.501640286878012 0.55891753214029 0.313554403333166 0.349003187365828 0.758955189579563 0.559777129578373 0.472688104858164 0.348390363424598
1882 171434 2 0.05 0.5 0 0.1 70 "LAT" 0.258868905259484 0.561346471952982 0.160220258300181 0.347284750236105 0.499777478414996 0.559240071943577 0.311843779595009 0.348668796251143 0.75864638367448 0.559936801856244 0.472064037895191 0.348218110392492
1883 65793 3 0.05 0.5 0 0.1 70 "LAT" 0.257026401209937 0.564503078239187 0.15676352688432 0.344140878701001 0.502078233351909 0.560599544078049 0.311310823956883 0.347224647096855 0.759104634561846 0.561881382437906 0.468074350841202 0.346219540809052
1884 341544 4 0.05 0.5 0 0.1 70 "LAT" 0.261383598266756 0.557005557245821 0.165107567932551 0.351703953763375 0.494593483374219 0.557154282783548 0.311698467900561 0.35070396688651 0.755977081640975 0.557064643730422 0.476806035833111 0.35108824293679
1885 228631 5 0.05 0.5 0 0.1 70 "LAT" 0.25903375517275 0.563674355938078 0.158575604665075 0.344946898482829 0.5000658768371 0.559429027962444 0.311838910176863 0.348462510771396 0.75909963200985 0.560844421589212 0.470414514841938 0.347295031366967
1886 242147 1 3 0.5 0 0.1 70 "LAT" 0.260382795802733 0.561895772807661 0.160849654760255 0.346725020568244 0.493914199301376 0.560248426019086 0.307882396683869 0.347583320040536 0.754296995104109 0.56059800810275 0.468732051444124 0.347510627489872
1887 148189 2 3 0.5 0 0.1 70 "LAT" 0.25878710012398 0.565101276536517 0.157418738277227 0.343507567899603 0.494208415242682 0.55612878410321 0.31491158439861 0.352414554207861 0.752995515366662 0.558942827804998 0.472330322675838 0.349637196115009
1888 123674 3 3 0.5 0 0.1 70 "LAT" 0.260042028515294 0.56138586956439 0.160933296672628 0.347234689993143 0.49396041707593 0.558880928193766 0.30976370154769 0.348932221630597 0.754002445591224 0.559509498573236 0.470696998220317 0.348585724730808
1889 140438 4 3 0.5 0 0.1 70 "LAT" 0.258905761076809 0.560798387854562 0.160717533241839 0.347886904819038 0.489725239742372 0.551044542949661 0.319568176683037 0.357433288163164 0.748631000819181 0.554070150913415 0.480285709924876 0.354495053487379
1890 153155 5 3 0.5 0 0.1 70 "LAT" 0.260646368361914 0.563402570169484 0.159802549132694 0.345194170742611 0.49385585397612 0.559296660617072 0.309375594370714 0.34862740297216 0.754502222338034 0.560543070863917 0.469178143503409 0.347616739873812
1891 342930 1 0.05 0.5 0 0.2 70 "LAT" 0.259490852784054 0.561214881639278 0.160716334501585 0.347450586155782 0.499320867238024 0.560189952465737 0.309477467985527 0.346843511830988 0.758811720022078 0.560507896077174 0.470193802487112 0.347083285816351
1892 61495 2 0.05 0.5 0 0.2 70 "LAT" 0.254571306756775 0.56111186066413 0.157759192777027 0.347514257413191 0.50299270953194 0.559878985774554 0.312228833120741 0.347148906964609 0.757564016288716 0.56027211491427 0.469988025897769 0.34729223279966
1893 253507 3 0.05 0.5 0 0.2 70 "LAT" 0.260440921011961 0.562526515739626 0.160319936570971 0.346084469632949 0.497610154347494 0.561171285849855 0.307028622899941 0.345823500699247 0.758051075359455 0.561613169989666 0.467348559470912 0.345936258684074
1894 297642 4 0.05 0.5 0 0.2 70 "LAT" 0.258641569458009 0.561739053648234 0.159789356882231 0.346925731789126 0.499433690552811 0.561503421246306 0.307599164129396 0.345448836678094 0.75807526001082 0.561557605837654 0.467388521011627 0.345978905276541
1895 5400 5 0.05 0.5 0 0.2 70 "LAT" 0.257574146986641 0.564053539166838 0.157422205929432 0.344593044470811 0.501549348554522 0.559192185890829 0.312307672334575 0.347865941287237 0.759123495541162 0.560809260322023 0.469729878264007 0.34678497815064
1896 83539 1 3 0.5 0 0.2 70 "LAT" 0.261072894024923 0.561915495887339 0.161225673677169 0.346740822179242 0.488628771214756 0.553058409797136 0.31516787392816 0.35448831072972 0.749701665239679 0.555798011863769 0.476393547605328 0.352146283626759
1897 194259 2 3 0.5 0 0.2 70 "LAT" 0.257110725540576 0.565925552601439 0.155804973413454 0.342720827391665 0.493368811874649 0.552647510945985 0.318219116900624 0.35440246249327 0.750479537415225 0.556880644151534 0.474024090314078 0.350714486316987
1898 156758 3 3 0.5 0 0.2 70 "LAT" 0.256570651689958 0.563890934285489 0.156965769140061 0.34470883962529 0.495453939892907 0.558588650093345 0.311095394060067 0.34862708305374 0.752024591582864 0.560096210051824 0.468061163200128 0.347598295556643
1899 248708 4 3 0.5 0 0.2 70 "LAT" 0.257195644233875 0.566603749471947 0.155327657065615 0.341946910761728 0.492392311759144 0.554485832545425 0.315267181420638 0.352775712173815 0.749587955993019 0.558332823169891 0.470594838486252 0.349375532997006
1900 22517 5 3 0.5 0 0.2 70 "LAT" 0.259629507344804 0.563172647051489 0.159476138371549 0.345426687304197 0.488135838819189 0.552305599269519 0.316024665582854 0.355164523906969 0.747765346163993 0.555665842148623 0.475500803954403 0.35220648504536
1901 128281 1 0.05 0.5 0 0.3 70 "LAT" 0.259532158103841 0.564549265487506 0.158250729333694 0.34407043002779 0.499667559577194 0.562473605049044 0.305585956264729 0.343551737546338 0.759199717681035 0.563163711099873 0.463836685598423 0.343746246328046
1902 58394 2 0.05 0.5 0 0.3 70 "LAT" 0.256983429365288 0.565867836788736 0.155709904528499 0.342721451215237 0.503145390914511 0.564144933891777 0.305345628058366 0.341930078703526 0.760128820279799 0.564700427354748 0.461055532586865 0.342222653763012
1903 343033 3 0.05 0.5 0 0.3 70 "LAT" 0.257975530395021 0.562941449182739 0.158472233278627 0.345690015301375 0.499264069135498 0.557767951917461 0.312099364782018 0.348363063879473 0.757239599530518 0.559493573347315 0.470571598060645 0.347484276749006
1904 388101 4 0.05 0.5 0 0.3 70 "LAT" 0.258418869776136 0.564003621539891 0.157972515128078 0.344638827695096 0.500469363906832 0.560885598099532 0.308348075452039 0.345258891843183 0.758888233682968 0.561920337591187 0.466320590580117 0.345071620036908
1905 48664 5 0.05 0.5 0 0.3 70 "LAT" 0.260783293788612 0.564697494347568 0.158892183624931 0.34391252844433 0.49744773922313 0.559142547002824 0.30895313372069 0.346953155434972 0.758231033011742 0.561016534625035 0.467845317345621 0.345938431339388
1906 204473 1 3 0.5 0 0.3 70 "LAT" 0.256267406730635 0.562824511228596 0.15754114508278 0.345799449639475 0.491623248739701 0.550631029878854 0.320001339884419 0.356083637386864 0.747890655470336 0.554462996128686 0.477542484967199 0.352911342312462
1907 266502 2 3 0.5 0 0.3 70 "LAT" 0.258611195339593 0.56069657994841 0.160594498909694 0.347954669887011 0.4918105873558 0.555502694134861 0.31223201187061 0.350665393576843 0.750421782695393 0.557001971978785 0.472826510780304 0.35002346002383
1908 61689 3 3 0.5 0 0.3 70 "LAT" 0.2560276122944 0.562598730563789 0.157574210213124 0.346053796010429 0.493929764987517 0.557673560784274 0.310976041262508 0.348712519421913 0.749957377281917 0.558972223131638 0.468550251475632 0.348198386641741
1909 259433 4 3 0.5 0 0.3 70 "LAT" 0.260455163018306 0.564685059066214 0.158721383256285 0.343885821176434 0.488186687590576 0.552025263773512 0.315483940895253 0.354617510536842 0.748641850608882 0.556098698844181 0.474205324151538 0.351219236889877
1910 44442 5 3 0.5 0 0.3 70 "LAT" 0.257024544655673 0.561110283325817 0.159367159529947 0.347500757770097 0.49062700440492 0.553288345240346 0.315706099193305 0.353691800349569 0.747651549060593 0.555639738604633 0.475073258723252 0.351915476893181
1911 322358 1 0.05 0.5 0 0.4 70 "LAT" 0.256736170377614 0.564518653237927 0.156576311695848 0.344103840192522 0.500571378629652 0.560077485508474 0.308692619895715 0.344966099830154 0.757307549007265 0.561536826556305 0.465268931591564 0.344713433524846
1912 60809 2 0.05 0.5 0 0.4 70 "LAT" 0.260106419374939 0.56432390299013 0.15876359926324 0.344306932704336 0.498862486786194 0.562167208319556 0.304627425657532 0.342894652430749 0.758968906161133 0.562873223950613 0.463391024920772 0.343408535305322
1913 295227 3 0.05 0.5 0 0.4 70 "LAT" 0.256868972711623 0.564056588092973 0.15700632567456 0.344571712663674 0.501192054732814 0.56136169337088 0.307165914450473 0.343735986127527 0.758061027444437 0.562258067042347 0.464172240125033 0.344032286110676
1914 206098 4 0.05 0.5 0 0.4 70 "LAT" 0.259225544491092 0.564849635627008 0.157810810226821 0.343699454464265 0.495918069175893 0.559158580820468 0.307029691940908 0.345782880880209 0.755143613666985 0.561075241854953 0.464840502167728 0.345096100152879
1915 331277 5 0.05 0.5 0 0.4 70 "LAT" 0.263663614761041 0.562893714913169 0.162030565596497 0.345738328787181 0.493569287919908 0.560005436425281 0.304446864634327 0.345070748099983 0.757232902680949 0.56098572424821 0.466477430230824 0.345324144733127
1916 28247 1 3 0.5 0 0.4 70 "LAT" 0.258372067068822 0.558415397398401 0.162268197568053 0.350204527633164 0.488579893886109 0.554444496322266 0.311658589036818 0.351286537905492 0.746951960954932 0.5554633332609 0.473926786604871 0.351278389467394
1917 54151 2 3 0.5 0 0.4 70 "LAT" 0.258059209112436 0.562395682624539 0.1589850077263 0.346208800556731 0.490990616556399 0.556021603237721 0.310683236656925 0.34951837914015 0.749049825668835 0.557917779887239 0.469668244383225 0.348681969615971
1918 108520 3 3 0.5 0 0.4 70 "LAT" 0.259420014662203 0.566588203770458 0.156655114852463 0.341985559677393 0.489647656222256 0.552596130069863 0.314655465205659 0.353078439974824 0.74906767088446 0.557108252327831 0.471310580058121 0.34956781274532
1919 68027 4 3 0.5 0 0.4 70 "LAT" 0.257864310848835 0.56488230470693 0.157006011414303 0.343759312840676 0.492584768321497 0.554155703449077 0.313146121666048 0.350627329337097 0.750449079170332 0.5575324476984 0.470152133080352 0.348560608168908
1920 376797 5 3 0.5 0 0.4 70 "LAT" 0.25668257313739 0.553900239948371 0.164566781232125 0.354765682778193 0.490164225925168 0.556158132558362 0.309184508064739 0.348809891314325 0.746846799062558 0.55511495733953 0.473751289296864 0.351131006319882
1921 58770 1 0.05 0.5 0 0.5 70 "LAT" 0.257902504533485 0.563622287803065 0.157941176483744 0.345017746625145 0.498697580290903 0.559467770836594 0.307317435045229 0.344402585403683 0.756600084824388 0.560851482899834 0.465258611528974 0.344636488620684
1922 18432 2 0.05 0.5 0 0.5 70 "LAT" 0.257725469126247 0.56632993398716 0.155858438064019 0.34226610829425 0.500452426234287 0.563164107985672 0.30316116821821 0.34069657100709 0.758177895360534 0.564203537758441 0.459019606282229 0.341260665957543
1923 263287 3 0.05 0.5 0 0.5 70 "LAT" 0.257520728097421 0.565562330355638 0.156237055130397 0.34300418968168 0.499477201115266 0.561006934026821 0.305503131952666 0.342815870643916 0.756997929212687 0.562523548520928 0.461740187083063 0.342904143792967
1924 270888 4 0.05 0.5 0 0.5 70 "LAT" 0.259273206774123 0.56206852148749 0.159919581928081 0.346539177849 0.49624712515794 0.558509971164791 0.307166244346722 0.34537235420292 0.755520331932063 0.559707618395041 0.467085826274803 0.345789646426767
1925 288749 5 0.05 0.5 0 0.5 70 "LAT" 0.258197461924513 0.563557959884965 0.158186581222764 0.345067166963413 0.498163022523874 0.558933647718091 0.307944436866704 0.34509463960553 0.756360484448387 0.560483497630583 0.466131018089468 0.345105339714053
1926 380442 1 3 0.5 0 0.5 70 "LAT" 0.258274649772416 0.558768563636125 0.161848976179835 0.349918369913471 0.490282865324434 0.557277984021916 0.307388528678564 0.347113876628892 0.74855751509685 0.557471826242097 0.4692375048584 0.3484128835705
1927 359584 2 3 0.5 0 0.5 70 "LAT" 0.256862861384166 0.562123670260299 0.158454925873236 0.346561516897181 0.492038962485238 0.556045719838087 0.30992435668833 0.348110457979014 0.748901823869404 0.557797518292126 0.468379282561565 0.347913453275139
1928 389327 3 3 0.5 0 0.5 70 "LAT" 0.258297366976139 0.562422660876924 0.159198837912941 0.346192241576081 0.488096291798471 0.553484578182436 0.311648527276742 0.350901098982002 0.74639365877461 0.55621955772263 0.470847365189683 0.349628734635822
1929 221204 4 3 0.5 0 0.5 70 "LAT" 0.259236700530737 0.563950050547472 0.15854847919039 0.344684161599582 0.487921774027463 0.552602040109293 0.31215900094212 0.351133535465304 0.7471584745582 0.556160472264848 0.47070748013251 0.349258495661443
1930 205294 5 3 0.5 0 0.5 70 "LAT" 0.259363138571495 0.559512063862947 0.161960235140903 0.349139460433072 0.485834624331592 0.550791519947919 0.314121262311533 0.353790980403912 0.745197762903087 0.553434754054928 0.476081497452436 0.352567250458813
1931 139287 1 0.05 0.5 0 0.6 70 "LAT" 0.256342427236361 0.565329976859191 0.15571468233759 0.343275568325803 0.500360636130739 0.56122676484339 0.30473022891644 0.341426495869581 0.7567030633671 0.562582149339098 0.46044491125403 0.342077654017847
1932 262658 2 0.05 0.5 0 0.6 70 "LAT" 0.262006774851852 0.563842053735728 0.160309480727045 0.344791805981541 0.494528327104443 0.561253997372244 0.301108121636504 0.341354810044642 0.756535101956295 0.562132532740908 0.461417602363549 0.34255626024431
1933 169044 3 0.05 0.5 0 0.6 70 "LAT" 0.260163646243784 0.56596774461407 0.157549773334074 0.342611607447515 0.495593060749298 0.558893398985605 0.305167627105394 0.343703177216704 0.755756706993081 0.56127872156478 0.462717400439468 0.343359519279119
1934 418762 4 0.05 0.5 0 0.6 70 "LAT" 0.261642202803235 0.568302094139825 0.156694007720833 0.340235412516746 0.495165743617757 0.56199481867036 0.300488921112095 0.3405796159311 0.756807946420992 0.564128573831405 0.457182928832928 0.340492174533621
1935 333721 5 0.05 0.5 0 0.6 70 "LAT" 0.257422778024543 0.563152172549837 0.157963613888956 0.345499696177914 0.497603884155377 0.557193357764686 0.308751818252486 0.345355057478086 0.75502666217992 0.559186821789428 0.466715432141442 0.345427405648522
1936 247105 1 3 0.5 0 0.6 70 "LAT" 0.262770471300163 0.568531211696254 0.157275227967737 0.339988919075402 0.484595005768999 0.554766144641362 0.306511526274962 0.348423206201785 0.747365477069162 0.559252959098409 0.463786754242698 0.345795562822231
1937 427321 2 3 0.5 0 0.6 70 "LAT" 0.261293112242497 0.563983551244767 0.159793589220616 0.34464492205329 0.486683952012399 0.556183166094961 0.305706874571194 0.346900342974257 0.747977064254896 0.558575262726535 0.46550046379181 0.346439558289486
1938 270612 3 3 0.5 0 0.6 70 "LAT" 0.259466642447709 0.56247630348311 0.159793318219802 0.34607543736983 0.486483286322803 0.555286778774087 0.306888528293389 0.347991478146695 0.745949928770512 0.557480328152433 0.466681846513191 0.347630673929149
1939 177211 4 3 0.5 0 0.6 70 "LAT" 0.255412764487458 0.562439936227422 0.157325353925888 0.346168603289511 0.489208310044364 0.551744727234083 0.314033649630244 0.351632680421938 0.744621074531822 0.555032974581102 0.471359003556132 0.350133189292366
1940 120710 5 3 0.5 0 0.6 70 "LAT" 0.261817249312193 0.56355760939506 0.160389118461511 0.345036338058897 0.482493527586875 0.551056820014464 0.310436508007598 0.352117330153349 0.744310776899068 0.55508981962332 0.470825626469109 0.349979336737681
1941 184148 1 0.05 0.5 0 0.7 70 "LAT" 0.258680616586105 0.569244663683013 0.154252025947981 0.339280943824114 0.497021426751433 0.561400937732519 0.300975109743938 0.339548551480617 0.755702043337537 0.564030634190593 0.455227135691919 0.339488165686458
1942 250400 2 0.05 0.5 0 0.7 70 "LAT" 0.262618963437629 0.565807984570701 0.159151526261075 0.342777629054073 0.492651895515428 0.560415812505296 0.29973845162374 0.340550670726623 0.755270858953057 0.562251527285588 0.458889977884816 0.341346131048656
1943 2341 3 0.05 0.5 0 0.7 70 "LAT" 0.259987413575687 0.567744431903211 0.156159340673072 0.340867428672237 0.495575047621312 0.559213135002359 0.303320036174179 0.341861866421467 0.755562461196999 0.56208869297976 0.459479376847251 0.341552849960127
1944 178349 4 0.05 0.5 0 0.7 70 "LAT" 0.256760280979422 0.568769306874514 0.153468491708019 0.339735472669885 0.498707819989882 0.561088849741909 0.302646636623931 0.34008914812752 0.755468100969304 0.563654655784392 0.456115128331951 0.33999037329396
1945 402679 5 0.05 0.5 0 0.7 70 "LAT" 0.259488518933758 0.566999635660102 0.156403788593553 0.341594509284176 0.495075436155268 0.559173275240299 0.303012350951218 0.341782188694956 0.754563955089026 0.561811836189663 0.459416139544771 0.34174510711997
1946 9264 1 3 0.5 0 0.7 70 "LAT" 0.261601287979517 0.562359821023457 0.161214976462051 0.346276095178488 0.485656947008098 0.554908588271139 0.304986723259964 0.346320555106214 0.747258234987614 0.557205835896529 0.466201699722015 0.346598016124336
1947 317977 2 3 0.5 0 0.7 70 "LAT" 0.257422853027659 0.564285787934292 0.157199533633521 0.344242908517793 0.489795940286394 0.556954310531493 0.30489782092412 0.344554043645017 0.747218793314053 0.559178967405312 0.462097354557641 0.344738079212232
1948 73738 3 3 0.5 0 0.7 70 "LAT" 0.262217115681342 0.56709358081741 0.158006560770892 0.341525293184347 0.485826827464003 0.553812412967066 0.30617059706329 0.347013081940543 0.748043943145345 0.558130087829537 0.464177157834182 0.345382587554298
1949 439458 4 3 0.5 0 0.7 70 "LAT" 0.255252431669285 0.560295323236948 0.158890200656254 0.348362957536815 0.488414108035483 0.54930483526356 0.315711070576324 0.3527243660862 0.743666539704768 0.552705846043518 0.474601271232577 0.351589962763718
1950 346106 5 3 0.5 0 0.7 70 "LAT" 0.258262951201652 0.559427388916174 0.161379128031938 0.349185940975396 0.487473383551078 0.557112478496952 0.302194077834051 0.343323065801043 0.74573633475273 0.557597703056631 0.463573205865989 0.345658045675999
1951 265117 1 0.05 0.5 0 0.8 70 "LAT" 0.258112642449467 0.568814482137958 0.154238149359976 0.339753721195033 0.496770495876435 0.558832921805572 0.303155918087103 0.340602995681286 0.754883138325902 0.562180639327331 0.457394067447079 0.34034051803656
1952 87896 2 0.05 0.5 0 0.8 70 "LAT" 0.259168410663756 0.567271777928387 0.156012973890958 0.341329288759801 0.496477667370996 0.560747796402796 0.300483935759557 0.338985844633031 0.755646078034752 0.562950314069397 0.456496909650514 0.339801338364928
1953 52425 3 0.05 0.5 0 0.8 70 "LAT" 0.257671646525211 0.569709921780768 0.153335561941178 0.338826728615106 0.49710968898677 0.560610622069872 0.300886204451358 0.338858865717634 0.754781335511982 0.563658846207297 0.454221766392537 0.338871836709219
1954 29988 4 0.05 0.5 0 0.8 70 "LAT" 0.258442898452338 0.567271541313246 0.155585707991082 0.341304429998772 0.495403645032987 0.5572224874641 0.304610786615283 0.34224556252388 0.753846543485325 0.560606989226524 0.460196494606366 0.341946862303245
1955 209771 5 0.05 0.5 0 0.8 70 "LAT" 0.260598090327307 0.565288290579465 0.158401048213038 0.343316536409467 0.493302554077312 0.559614258610382 0.299964955051284 0.33978314239895 0.753900644404619 0.561538722132246 0.458366003264322 0.341019065832514
1956 177212 1 3 0.5 0 0.8 70 "LAT" 0.25788615857212 0.564572137832251 0.157281776018943 0.34408466740468 0.485309358697301 0.551177927662419 0.309690697080011 0.348971157278073 0.743195517269421 0.555412444686015 0.466972473098954 0.347661940533376
1957 404844 2 3 0.5 0 0.8 70 "LAT" 0.260818707539907 0.562954199391557 0.16028884496401 0.345703870210807 0.482193109212132 0.552181481466859 0.306388633709648 0.348024628345614 0.743011816752039 0.555581537514411 0.466677478673658 0.34757202495072
1958 203513 3 3 0.5 0 0.8 70 "LAT" 0.259635158100638 0.56186813840726 0.160335745948591 0.346753682450274 0.483841479009957 0.554108930964846 0.30414270137997 0.345676318606114 0.743476637110595 0.556444142104166 0.464478447328561 0.346409710850997
1959 245686 4 3 0.5 0 0.8 70 "LAT" 0.259377161130288 0.565920898455003 0.157145984722276 0.342695509672808 0.486094046511394 0.553074721867891 0.306286482700565 0.346320976033216 0.745471207641682 0.557198386368016 0.46343246742284 0.345358160861196
1960 14088 5 3 0.5 0 0.8 70 "LAT" 0.257571274765665 0.565126004109636 0.156663348480928 0.343410055817834 0.489435697907948 0.557724220717031 0.300879444515591 0.341003802082594 0.747006972673613 0.559990492520058 0.457542792996519 0.342083530666596
1961 342272 1 0.05 0.5 0 0.9 70 "LAT" 0.260696413580538 0.568214785254605 0.156238675183997 0.340374399198578 0.492296141764985 0.558226015924658 0.299594900521789 0.339231636206924 0.752992555345523 0.561616282497167 0.455833575705786 0.339649648084177
1962 357564 2 0.05 0.5 0 0.9 70 "LAT" 0.260878895662416 0.570491918354645 0.154644016169831 0.338023545532528 0.492565637880109 0.559864486346838 0.297364459569205 0.337494957385788 0.753444533542525 0.563469704189691 0.452008475739036 0.337703666015521
1963 281947 3 0.05 0.5 0 0.9 70 "LAT" 0.261629990167367 0.568572329648177 0.156544127889624 0.340024671560227 0.492432273142104 0.560844294897646 0.295908284876332 0.336591939096677 0.754062263309471 0.563477534910172 0.452452412765956 0.337796013817586
1964 85408 4 0.05 0.5 0 0.9 70 "LAT" 0.260920606683975 0.568153058418918 0.156405775064722 0.340419387384481 0.492471329175383 0.561119057114985 0.295459918620486 0.336231036296376 0.753391935859359 0.563514888453778 0.451865693685209 0.337689649813217
1965 259215 5 0.05 0.5 0 0.9 70 "LAT" 0.263446081313764 0.570474030406006 0.156185025007921 0.338039785250614 0.488974817760705 0.560257555783731 0.29449669707678 0.336913397964181 0.752420899074469 0.563759366675 0.450681722084701 0.33733408043289
1966 428322 1 3 0.5 0 0.9 70 "LAT" 0.259659107325076 0.561822543647058 0.160464956612995 0.346843192910626 0.481401369140225 0.554436562108975 0.300854032879913 0.343503172108264 0.741060476465301 0.556631861631649 0.461318989492908 0.345052331648215
1967 386764 2 3 0.5 0 0.9 70 "LAT" 0.257653446004228 0.564572277961544 0.157115774192543 0.344036449904858 0.486932299293788 0.55464938501336 0.302989753364192 0.342891236763156 0.744585745298016 0.557711333041559 0.460105527556735 0.343615459237934
1968 140902 3 3 0.5 0 0.9 70 "LAT" 0.25740599175896 0.561644389185507 0.159193216870343 0.346967222948739 0.48382298227078 0.550829154833241 0.30648831044928 0.346746506916036 0.741228974029741 0.554226680085171 0.465681527319623 0.347140794608775
1969 127755 4 3 0.5 0 0.9 70 "LAT" 0.257244513461132 0.566743018284917 0.155240676803596 0.341818037240875 0.48565337728568 0.554943747230947 0.301493066207939 0.342060977903407 0.742897890746812 0.558652745474234 0.456733743011535 0.342302442168966
1970 26052 5 3 0.5 0 0.9 70 "LAT" 0.256850867439366 0.564144048164833 0.156916133232354 0.344471666163125 0.490874577353052 0.557870732899996 0.299226254607922 0.338628537088582 0.747725444792418 0.559814222192698 0.456142387840277 0.340800452176589
1971 31335 1 0.05 0.5 0 1 70 "LAT" 0.259730203736187 0.569011878382227 0.155084464770072 0.33957855811957 0.493096848385931 0.558991478824489 0.296987957600553 0.336219774789133 0.752827052122118 0.562377276943829 0.452072422370625 0.337394830433151
1972 268924 2 0.05 0.5 0 1 70 "LAT" 0.257729660653851 0.569978074861527 0.153181465744245 0.338572894279635 0.494072887956624 0.558649943258044 0.298224610853054 0.33672538445801 0.751802548610475 0.562457955785358 0.451406076597299 0.337373637908979
1973 101327 3 0.05 0.5 0 1 70 "LAT" 0.260729341684763 0.567914269537703 0.156521792955366 0.340648322941133 0.488381808651347 0.557433606806896 0.296025467395754 0.337370212643574 0.74911115033611 0.561008906717041 0.45254726035112 0.338524296074513
1974 300247 4 0.05 0.5 0 1 70 "LAT" 0.26257421263437 0.569171972535571 0.156626597524713 0.339355174643045 0.486832737072 0.556493290883263 0.29649425433586 0.338497855327325 0.74940694970637 0.56084720539131 0.453120851860573 0.338817142719315
1975 141443 5 0.05 0.5 0 1 70 "LAT" 0.257451826206383 0.570774411823353 0.152425810597406 0.33774230196688 0.493731993404864 0.561745227250809 0.293252836019278 0.333233385553378 0.751183819611247 0.56477106133819 0.445678646616684 0.334798390161696
1976 377200 1 3 0.5 0 1 70 "LAT" 0.260596905104965 0.56358139504871 0.159647221808916 0.345004184891159 0.480547637137832 0.553996376647356 0.298044032037993 0.341197433762816 0.741144542242797 0.557065254260991 0.457691253846909 0.342785855684028
1977 315809 2 3 0.5 0 1 70 "LAT" 0.257559557466446 0.564542569389643 0.157090754610245 0.344080050468032 0.483392814231929 0.552714930349596 0.302068588749535 0.342753239124504 0.740952371698375 0.556412295219909 0.45915934335978 0.343577291342931
1978 86318 3 3 0.5 0 1 70 "LAT" 0.258466340545811 0.568623432815333 0.154610557846937 0.339960903586257 0.486330037894626 0.556268713658496 0.297110926672877 0.337869767571146 0.744796378440437 0.560243509942768 0.451721484519814 0.338824688990097
1979 325388 4 3 0.5 0 1 70 "LAT" 0.260206562993903 0.563579542036702 0.159441190486979 0.345041430788422 0.481074729573586 0.555098305162837 0.296596919039481 0.339781604648904 0.741281292567489 0.557725500557541 0.456038109526461 0.341930299623109
1980 393002 5 3 0.5 0 1 70 "LAT" 0.255398862583291 0.562245897905775 0.157496516522188 0.346379342802557 0.482388920965597 0.550382879489836 0.304540287302124 0.344688925672286 0.737787783548888 0.55408348175295 0.462036803824312 0.345620422665867
1981 402922 1 0.05 0.5 0 0 80 "LAT" 0.257658784070365 0.565651550669238 0.156277968282898 0.342939799078442 0.503009371385328 0.560930625460175 0.312135969136407 0.34771823166842 0.760668155455693 0.562501831325469 0.468413937419305 0.346127935362714
1982 292718 2 0.05 0.5 0 0 80 "LAT" 0.260165020483625 0.564353670336362 0.158768483915816 0.344225204331566 0.501406529875359 0.563773286711812 0.307004422642498 0.34485118698654 0.761571550358983 0.563948148621113 0.465772906558314 0.34466120432552
1983 367765 3 0.05 0.5 0 0 80 "LAT" 0.25894457263896 0.561563006697705 0.160129259872702 0.347084178321422 0.499714783515753 0.559908148464552 0.311494218292834 0.348739389641083 0.758659356154714 0.560450962514281 0.471623478165536 0.348196829070924
1984 29460 4 0.05 0.5 0 0 80 "LAT" 0.255066499758529 0.561586267154246 0.157747187668904 0.347070786732481 0.50272568780358 0.558116982474517 0.31617026181257 0.350520947116192 0.757792187562108 0.559251399066559 0.473917449481474 0.349393333809225
1985 177130 5 0.05 0.5 0 0 80 "LAT" 0.261134543358425 0.560556655900678 0.162244819114642 0.348076097014784 0.497026024545004 0.560842054475139 0.308529821404368 0.347763669596751 0.758160567903428 0.560718909508364 0.47077464051901 0.347896496257628
1986 303283 1 3 0.5 0 0 80 "LAT" 0.256561234938251 0.561007213299551 0.159122439101923 0.347603221542709 0.494824993696423 0.557408830870217 0.313900287061762 0.351470665204846 0.751386228634674 0.558404290957259 0.473022726163685 0.350393365966224
1987 179659 2 3 0.5 0 0 80 "LAT" 0.25829535389433 0.559745666027847 0.16119082471835 0.348962909790813 0.491441214871085 0.550990651998218 0.321176712681008 0.358054601540397 0.749736568765416 0.553643099047282 0.482367537399358 0.35530027503868
1988 215831 3 3 0.5 0 0 80 "LAT" 0.257078724621387 0.560075880495064 0.160179758075516 0.348565003228812 0.492885686550585 0.554599177331506 0.317218115074829 0.354699335093777 0.749964411171972 0.556179987941016 0.477397873150345 0.352910900947663
1989 63314 4 3 0.5 0 0 80 "LAT" 0.261752861394296 0.566463506388513 0.15819251119933 0.342119330818082 0.489114318533616 0.553771668090774 0.316081819953595 0.35553166115962 0.750867179927913 0.557842512634427 0.474274331152924 0.351231218818347
1990 210246 5 3 0.5 0 0 80 "LAT" 0.259642158797648 0.562855041690258 0.159646854755807 0.345734165201276 0.49236967455154 0.555321030080241 0.315167373038173 0.353646080168134 0.752011833349188 0.557658488155926 0.47481422779398 0.351188881187312
1991 83778 1 0.05 0.5 0 0.1 80 "LAT" 0.261796426738794 0.562480347894473 0.16117960405499 0.346141951889062 0.498841641722994 0.562509315799939 0.306782471442221 0.345653559736812 0.760638068461788 0.562459467565837 0.467962075497211 0.345862090139931
1992 242046 2 0.05 0.5 0 0.1 80 "LAT" 0.257301367685464 0.562676102201485 0.158286383796877 0.345937994273877 0.501155461552415 0.559933839435477 0.312093932154102 0.348228266411666 0.75845682923788 0.560828968552471 0.470380315950979 0.347486520375771
1993 367465 3 0.05 0.5 0 0.1 80 "LAT" 0.262651784503383 0.562453370772156 0.161748309585483 0.346178692009285 0.495947723724745 0.559587511806466 0.309359948147439 0.348590752846681 0.758599508228128 0.560538421090318 0.471108257732922 0.347796846855659
1994 84476 4 0.05 0.5 0 0.1 80 "LAT" 0.256087486379099 0.56367889996025 0.15678449194055 0.344932751824774 0.501734861316434 0.5569043277529 0.316846678426126 0.351296125812059 0.757822347695533 0.559151747143893 0.473631170366676 0.349186912991992
1995 139667 5 0.05 0.5 0 0.1 80 "LAT" 0.260025658770134 0.563104041218911 0.159618971365128 0.345510835430637 0.50067279636542 0.562934680019977 0.307253003763944 0.345205467901557 0.760698455135553 0.562967253047822 0.466871975129073 0.345335519804914
1996 137631 1 3 0.5 0 0.1 80 "LAT" 0.257588749186327 0.562471646050182 0.158682421685851 0.346200642074967 0.493881651822994 0.554830342151499 0.316862478705374 0.35375236620228 0.751470401009322 0.557154896693746 0.475544900391225 0.351471684428001
1997 299432 2 3 0.5 0 0.1 80 "LAT" 0.25951873738537 0.564111305644197 0.158570213368465 0.344494146121959 0.492018159708321 0.553047098076047 0.317908833510687 0.355432779531621 0.751536897093691 0.556554616064467 0.476479046879152 0.351978495323777
1998 362034 3 3 0.5 0 0.1 80 "LAT" 0.263373546428561 0.566830943485715 0.158910648490177 0.341743766409533 0.486274466565971 0.552283415803644 0.315969221951175 0.356331632781346 0.749648012994533 0.55700506617686 0.474879870441352 0.351611310351303
1999 386114 4 3 0.5 0 0.1 80 "LAT" 0.25999552914325 0.561385951031687 0.160937161604824 0.347298541111366 0.492135538333445 0.555836378979663 0.314067771985172 0.352632395218125 0.752131067476696 0.557456383239046 0.475004933589996 0.351098255967183
2000 62894 5 3 0.5 0 0.1 80 "LAT" 0.257822936809244 0.559753453388661 0.160916654690942 0.348894958091262 0.490750697545693 0.554755426727814 0.315047362187469 0.353682507760983 0.748573634354938 0.556092582076247 0.475964016878412 0.352432024789992
2001 93769 1 0.05 0.5 0 0.2 80 "LAT" 0.257426421377479 0.565825214490166 0.156004509297864 0.342768814037599 0.502337218081774 0.562109476677335 0.30907216637973 0.345467665921909 0.759763639459254 0.563344140393813 0.465076675677594 0.34457646185277
2002 57955 2 0.05 0.5 0 0.2 80 "LAT" 0.260201883120988 0.562475405806322 0.1601948412179 0.346152808554479 0.49972293695892 0.561371240222764 0.30857821007737 0.346306197017015 0.759924820079908 0.561721380600436 0.46877305129527 0.34628174442959
2003 339893 3 0.05 0.5 0 0.2 80 "LAT" 0.256863347710691 0.563038715889343 0.157677466966349 0.345544399662652 0.50225449754779 0.561424480951777 0.309949376717352 0.346215662220273 0.75911784525848 0.56194742729449 0.467626843683701 0.346011708676248
2004 422374 4 0.05 0.5 0 0.2 80 "LAT" 0.256862345752596 0.559888136444627 0.160109446060347 0.348765417651165 0.49794559019743 0.556880526841117 0.313989538874347 0.350728313286616 0.754807935950026 0.557862607550474 0.474098984934694 0.350101080119959
2005 194083 5 0.05 0.5 0 0.2 80 "LAT" 0.260632376145763 0.564348412507428 0.159055638623451 0.344260937891088 0.497448921583728 0.559174927877322 0.310408773366855 0.348466247381219 0.758081297729491 0.560915692089615 0.469464411990306 0.347056650620112
2006 414434 1 3 0.5 0 0.2 80 "LAT" 0.256126316407681 0.564137822574632 0.156534475543081 0.344468851274069 0.494894685386245 0.555404776021414 0.316282388257339 0.352691354458297 0.751021001793926 0.558050228803328 0.47281686380042 0.350232539830263
2007 279449 2 3 0.5 0 0.2 80 "LAT" 0.263034562448208 0.565305567697019 0.159896843105232 0.343315492212847 0.486738778190686 0.553623475886154 0.31400676561661 0.354695202154582 0.749773340638894 0.557377091940286 0.473903608721842 0.351062931578974
2008 216365 3 3 0.5 0 0.2 80 "LAT" 0.257863636279253 0.563231038266276 0.158261421785354 0.345405997794808 0.491693038505697 0.552309475905248 0.318940795985342 0.356057629214935 0.74955667478495 0.555752935399001 0.477202217770696 0.352722513148757
2009 148059 4 3 0.5 0 0.2 80 "LAT" 0.2567743219491 0.559285437699685 0.160597831041305 0.349371807483352 0.49129510070794 0.554120406391263 0.315974646986901 0.354041117862884 0.748069422657041 0.555583013569481 0.476572478028206 0.35276341785597
2010 330810 5 3 0.5 0 0.2 80 "LAT" 0.257793355710969 0.563107792461273 0.158257628066936 0.345498600896814 0.492211291078597 0.553576791701878 0.317054977358017 0.354431475486736 0.750004646789566 0.556519357161835 0.475312605424953 0.351705507798616
2011 398351 1 0.05 0.5 0 0.3 80 "LAT" 0.257850375470887 0.565593050951022 0.156451382889938 0.343013563856867 0.502084403735806 0.561486868031625 0.309324604059282 0.345551641146184 0.759934779206693 0.562850510367014 0.46577598694922 0.344717828380422
2012 236908 2 0.05 0.5 0 0.3 80 "LAT" 0.261700533406192 0.56597686604059 0.158486866080248 0.342604063359493 0.499151376843683 0.563883565530036 0.304059162972715 0.343157130130589 0.760851910249875 0.564578770316128 0.462546029052962 0.342990769644293
2013 246705 3 0.05 0.5 0 0.3 80 "LAT" 0.259140310171401 0.563630969818475 0.158707982206588 0.344996851722222 0.499982125018395 0.5601863467209 0.309911994211156 0.346910783039831 0.759122435189796 0.561341179501143 0.468619976417744 0.346276735070343
2014 241086 4 0.05 0.5 0 0.3 80 "LAT" 0.257424908845114 0.564129089006682 0.157309417470442 0.344484868738116 0.500768592533172 0.561260959747331 0.308937587498007 0.34576179648831 0.758193501378286 0.562210723958788 0.46624700496845 0.345350941055741
2015 202366 5 0.05 0.5 0 0.3 80 "LAT" 0.258331870130081 0.56432334385979 0.15769295546473 0.344235451692769 0.499894791147447 0.562223002088419 0.306901975166258 0.344771798624835 0.758226661277528 0.562917928134715 0.464594930630988 0.344608689689892
2016 268473 1 3 0.5 0 0.3 80 "LAT" 0.261863331486022 0.56263205991531 0.161171696629687 0.34607795081426 0.487574313373464 0.553207042536741 0.314724951861239 0.354614215388563 0.749437644859486 0.556117707489695 0.475896648490926 0.352032377867273
2017 297374 2 3 0.5 0 0.3 80 "LAT" 0.258264771951151 0.566875510941314 0.155794331816672 0.341717792113769 0.49488014250655 0.556916161836824 0.313279433493931 0.350428061164587 0.753144914457702 0.560047270050301 0.469073765310604 0.347730037371182
2018 32054 3 3 0.5 0 0.3 80 "LAT" 0.26065928445093 0.566923926815854 0.157172121327039 0.341667778264473 0.491212900578898 0.55492715830282 0.31380713742617 0.352570827691202 0.751872185029827 0.558789001637362 0.470979258753209 0.349095437443076
2019 168876 4 3 0.5 0 0.3 80 "LAT" 0.258256870847154 0.562996726170934 0.158691151178429 0.345628718253455 0.491119981086891 0.551736819876682 0.318679021844137 0.355896939305852 0.749376851934046 0.55533418146587 0.477370173022566 0.3526499849163
2020 422698 5 3 0.5 0 0.3 80 "LAT" 0.256894385684372 0.558708416050245 0.160979375635949 0.349950440990363 0.493651034134437 0.555917546753362 0.313452667323864 0.351222316829547 0.750545419818809 0.556653456178345 0.474432042959813 0.351010776072483
2021 215401 1 0.05 0.5 0 0.4 80 "LAT" 0.2587615223657 0.565891374906573 0.156754515396929 0.342688071646182 0.501841815355267 0.564577004660488 0.304194745383221 0.34185169469605 0.760603337720967 0.564995312857836 0.46094926078015 0.342164313732243
2022 25190 2 0.05 0.5 0 0.4 80 "LAT" 0.259270971492845 0.566937712666876 0.156295117976504 0.34163427606436 0.501003871350355 0.565353321893384 0.302462995955435 0.340945393439618 0.7602748428432 0.565868309874817 0.458758113931939 0.341204664156714
2023 347702 3 0.05 0.5 0 0.4 80 "LAT" 0.257934163304831 0.565434126386123 0.156621036582926 0.343169709149312 0.500636913668585 0.561297397204721 0.308120281830869 0.345064553467123 0.758571076973416 0.562679863691396 0.464741318413795 0.344440781295502
2024 336192 4 0.05 0.5 0 0.4 80 "LAT" 0.258707637223817 0.566598773753554 0.156211108711104 0.34199663547385 0.500817346204894 0.561161654813852 0.308435108352937 0.34525358748987 0.759524983428711 0.562980095905247 0.464646217064041 0.344173237768985
2025 161089 5 0.05 0.5 0 0.4 80 "LAT" 0.261761788016814 0.561793766027325 0.161669218669955 0.346883081960418 0.496592284663762 0.559868455568247 0.307704992942823 0.34657446901307 0.758354072680576 0.560506079235874 0.469374211612778 0.346706509405226
2026 214367 1 3 0.5 0 0.4 80 "LAT" 0.261735160876709 0.565767454207391 0.158738142482174 0.342809728495892 0.488626205799793 0.554688212886924 0.311879219029164 0.3519443888458 0.750361366676502 0.558188799329523 0.470617361511338 0.349123478523243
2027 19563 2 3 0.5 0 0.4 80 "LAT" 0.260378438044237 0.562933312203692 0.16005692282083 0.345717465284384 0.488575309573018 0.553217712909546 0.314177502067878 0.353481241836438 0.748953747617256 0.556207585171198 0.474234424888707 0.351175331938734
2028 336316 3 3 0.5 0 0.4 80 "LAT" 0.25668900976513 0.564471748842473 0.156597356648446 0.344111332902397 0.493657321122918 0.556658635859442 0.312490602485749 0.350085344111679 0.750346330888048 0.559028894290248 0.469087959134195 0.348351049997902
2029 56908 4 3 0.5 0 0.4 80 "LAT" 0.260553902653194 0.5616944421401 0.161074315468863 0.3469505950122 0.488148419889176 0.551513272746227 0.316677153179064 0.355539987311694 0.74870232254237 0.554726379684816 0.477751468647926 0.352888734105098
2030 249667 5 3 0.5 0 0.4 80 "LAT" 0.260292409209944 0.559122194766746 0.162951542974656 0.349549768778965 0.488011864567427 0.556028052539295 0.310064939002158 0.350852711496633 0.748304273777371 0.556768708743921 0.473016481976814 0.350749445667571
2031 132518 1 0.05 0.5 0 0.5 80 "LAT" 0.260766409645157 0.562235266442706 0.160746751703604 0.346389175504817 0.496529094092331 0.559669687582587 0.307388856733902 0.34605857867202 0.757295503737488 0.560526203864626 0.468135608437506 0.346196612827698
2032 8191 2 0.05 0.5 0 0.5 80 "LAT" 0.258292646741665 0.563800193438496 0.158071002764124 0.344826527406534 0.499564781618242 0.560991134539931 0.30727507610352 0.344686481604519 0.757857428359907 0.561927353679656 0.465346078867644 0.344752285922252
2033 14909 3 0.05 0.5 0 0.5 80 "LAT" 0.256548957241918 0.563660359921483 0.157087495965791 0.344966930504787 0.501948899233252 0.56234153294154 0.306816438698107 0.343350149947229 0.75849785647517 0.562759100857555 0.463903934663898 0.343924425757037
2034 295732 4 0.05 0.5 0 0.5 80 "LAT" 0.258895323231478 0.562977550516963 0.159010680703869 0.345654232429503 0.498511560928219 0.557662836512626 0.311503483560889 0.348164078358709 0.757406884159696 0.559442982786581 0.470514164264758 0.34733712480321
2035 106242 5 0.05 0.5 0 0.5 80 "LAT" 0.261007010635984 0.562801836863227 0.160455510516036 0.345827766625605 0.496840581222691 0.560696757694591 0.306027906239968 0.345000271443966 0.757847591858675 0.561401618849459 0.466483416756004 0.34530315932737
2036 203009 1 3 0.5 0 0.5 80 "LAT" 0.26242444347444 0.565615639420481 0.15926634983967 0.342981079673922 0.490807647545316 0.559018661187017 0.305861027193137 0.346601582569894 0.753232091019756 0.561108582146305 0.465127377032807 0.345544673490426
2037 412783 2 3 0.5 0 0.5 80 "LAT" 0.256631560282627 0.564491928150663 0.156520535397731 0.34409676484886 0.492583357740487 0.553750567563802 0.314891293218895 0.35196956939666 0.749214918023114 0.557142466920115 0.471411828616626 0.349554657560383
2038 204534 3 3 0.5 0 0.5 80 "LAT" 0.25847221672734 0.563573928726815 0.158359769926654 0.345020675012928 0.490153490472759 0.5532700476555 0.314738755497241 0.352979782066637 0.748625707200099 0.556460812029635 0.473098525423895 0.350606841755282
2039 383626 4 3 0.5 0 0.5 80 "LAT" 0.261036380968555 0.565924340909943 0.158179651340549 0.342609122522536 0.487018888427161 0.552305107903065 0.314167467800442 0.354096709461579 0.748055269395716 0.556704187597015 0.472347119140991 0.350446595882916
2040 119101 5 3 0.5 0 0.5 80 "LAT" 0.259798945396284 0.56136112616854 0.160892563590285 0.347266751397114 0.487130602310924 0.551387500194651 0.315793322280458 0.355191464268294 0.746929547707208 0.554519515964921 0.476685885870743 0.352782815569648
2041 124544 1 0.05 0.5 0 0.6 80 "LAT" 0.261711417281368 0.564939704188859 0.159278850803589 0.343699271049261 0.497359420415825 0.561933725468231 0.30392571979802 0.343032612527192 0.759070837697193 0.562943183946176 0.463204570601609 0.343285261692158
2042 427152 2 0.05 0.5 0 0.6 80 "LAT" 0.260677436781864 0.567334317553517 0.156873634341452 0.341240474556287 0.498701251723422 0.56371291294213 0.30216012395408 0.341106350452007 0.759378688505286 0.564922634429737 0.459033758295532 0.341180598663641
2043 167420 3 0.05 0.5 0 0.6 80 "LAT" 0.260647808962917 0.564957866228828 0.158627786082185 0.343667222749407 0.498275930499504 0.561838059633547 0.304654254450864 0.343146026230532 0.758923739462421 0.562879751232536 0.46328204053305 0.343350890900638
2044 59699 4 0.05 0.5 0 0.6 80 "LAT" 0.259149939713123 0.56394748041223 0.158443190598355 0.344672192026721 0.499030357292555 0.563721852312579 0.30234208980411 0.341131019074148 0.758180297005678 0.563773556064363 0.460785280402465 0.342366630321167
2045 433640 5 0.05 0.5 0 0.6 80 "LAT" 0.258212489417992 0.565574328416325 0.156659339941001 0.343024821612502 0.499735739897016 0.561136151711868 0.306451419597869 0.343733834925413 0.757948229315008 0.562611609393057 0.46311075953887 0.343522536084626
2046 35713 1 3 0.5 0 0.6 80 "LAT" 0.258492253447327 0.56395839891787 0.158092080827958 0.344627571834419 0.490864392229848 0.553815358237007 0.313017434523156 0.351113158252113 0.749356645677175 0.557058271982253 0.471109515351114 0.349121811459304
2047 186195 2 3 0.5 0 0.6 80 "LAT" 0.256522981606565 0.562586935979524 0.157909147006933 0.34600898270129 0.495286546100843 0.559826329644594 0.306431785582862 0.344557273496504 0.751809527707408 0.560585882628405 0.464340932589795 0.345230326733994
2048 217302 3 3 0.5 0 0.6 80 "LAT" 0.258138290421996 0.560581682859597 0.160438670479538 0.348143423148102 0.492432385642123 0.555679152117562 0.310553201053539 0.348831328369884 0.750570676064119 0.557113614368819 0.470991871533077 0.348837392813076
2049 426139 4 3 0.5 0 0.6 80 "LAT" 0.257280029774141 0.566668033421726 0.155329289912541 0.341950368851727 0.493115136836514 0.555396159340332 0.311992369444533 0.349373917170794 0.750395166610656 0.558977436058104 0.467321659357074 0.347099624523222
2050 306119 5 3 0.5 0 0.6 80 "LAT" 0.257636666542846 0.563745248305329 0.15770477025127 0.344860659666364 0.492056848715055 0.555291722920799 0.312080900488528 0.350041032340592 0.749693515257902 0.557900175491689 0.469785670739798 0.348558210773015
2051 24981 1 0.05 0.5 0 0.7 80 "LAT" 0.256739196347826 0.568276699086636 0.153801755691497 0.340266467485668 0.500736603519909 0.561594190452753 0.30570986764076 0.342404323229024 0.757475799867735 0.56381502813051 0.459511623332257 0.341711988002872
2052 432000 2 0.05 0.5 0 0.7 80 "LAT" 0.260808587401437 0.564044295964147 0.15939563666764 0.344589655289974 0.495502657203011 0.559653848583389 0.305143190705632 0.344294624475192 0.756311244604448 0.561129964657162 0.464538827373272 0.344426375001317
2053 37936 3 0.05 0.5 0 0.7 80 "LAT" 0.262614142136033 0.56842176142163 0.157257375438391 0.340159921112551 0.494018421321655 0.560975289329499 0.302294068156916 0.342801269244128 0.756632563457688 0.563515280733893 0.459551443595307 0.341914764738672
2054 89816 4 0.05 0.5 0 0.7 80 "LAT" 0.261567036289076 0.565419999155293 0.158824818306989 0.343165202419551 0.495095050158343 0.560119133497522 0.304304266601375 0.343830734954323 0.756662086447419 0.561910705328995 0.463129084908364 0.343631521840265
2055 184720 5 0.05 0.5 0 0.7 80 "LAT" 0.257087932336502 0.564422418600467 0.156855158953256 0.344189758185801 0.499640629452174 0.559619518168636 0.307802325886701 0.344396837303351 0.756728561788675 0.561216621230236 0.464657484839957 0.344352808496163
2056 293203 1 3 0.5 0 0.7 80 "LAT" 0.256311798228928 0.561434667217434 0.158612335899069 0.347212413416243 0.490875913472195 0.5529977511995 0.313749745633975 0.351220952683988 0.747187711701123 0.555615817252259 0.472362081533044 0.350116508043761
2057 94522 2 3 0.5 0 0.7 80 "LAT" 0.259062909834789 0.562401496810584 0.15966620082311 0.346229197043401 0.489077748163337 0.553363423622487 0.312224454579256 0.351171830594081 0.748140657998126 0.556163347434256 0.471890655402366 0.349788190904881
2058 238913 3 3 0.5 0 0.7 80 "LAT" 0.260527224637376 0.566504150621509 0.157426823313697 0.342094176171138 0.487549199416131 0.553975444085336 0.310490592015384 0.350470652160285 0.748076424053506 0.557983721187763 0.467917415329081 0.347901363270696
2059 408271 4 3 0.5 0 0.7 80 "LAT" 0.256195748720595 0.563873525392037 0.156858522829914 0.344733965171503 0.48970412321842 0.551182904482571 0.315420793128917 0.352757884184192 0.745899871939015 0.555158788870039 0.472279315958831 0.350367090226014
2060 298771 5 3 0.5 0 0.7 80 "LAT" 0.259046804403199 0.561046446020865 0.160651017722871 0.347582492914038 0.487748996973153 0.555791664485508 0.308069730284561 0.348565725073506 0.746795801376353 0.557272684008056 0.468720748007432 0.348573720977749
2061 435241 1 0.05 0.5 0 0.8 80 "LAT" 0.263185633802188 0.567360435387367 0.158367401895088 0.341226445229215 0.4943096411915 0.561997247329328 0.300336840862323 0.340941557134906 0.757495274993688 0.563827401186786 0.458704242757411 0.341061863501335
2062 231739 2 0.05 0.5 0 0.8 80 "LAT" 0.263612193049304 0.57129526286399 0.155685473140622 0.337232521632894 0.493952615044934 0.561970735860421 0.300074818276487 0.340952815517259 0.757564808094238 0.565156441976755 0.455760291417109 0.339696715312433
2063 186917 3 0.05 0.5 0 0.8 80 "LAT" 0.257037645378467 0.565108003270296 0.156329184590111 0.34351633589491 0.49934034275925 0.561039796103232 0.304697584944157 0.341904773090578 0.756377988137718 0.562393195579401 0.461026769534268 0.342472725491389
2064 47374 4 0.05 0.5 0 0.8 80 "LAT" 0.259539212767594 0.566215317430336 0.156992465027869 0.342361521496907 0.49674756194227 0.560507028313739 0.303855662307654 0.34245510197488 0.756286774709863 0.562418110726538 0.460848127335523 0.342459104415841
2065 62399 5 0.05 0.5 0 0.8 80 "LAT" 0.262237867949128 0.567530336518493 0.157660133395638 0.341067592074095 0.495318384869295 0.561764052516131 0.30108106873366 0.341107465859764 0.757556252818423 0.563723069629447 0.458741202129298 0.341117786108691
2066 200945 1 3 0.5 0 0.8 80 "LAT" 0.259569189468133 0.561787525812833 0.160347681968667 0.346828649158301 0.487901244267427 0.555068222134227 0.307794673756023 0.347941007551578 0.74747043373556 0.557074490869727 0.468142355724691 0.347874536522721
2067 116870 2 3 0.5 0 0.8 80 "LAT" 0.258564140688763 0.564085729388846 0.158045604640175 0.344533045516996 0.488362768540147 0.553242054144505 0.311114885111284 0.350200053265848 0.74692690922891 0.556692767732753 0.469160489751459 0.348531838342518
2068 280428 3 3 0.5 0 0.8 80 "LAT" 0.25531096210618 0.56395521753142 0.156097088857199 0.344665482858052 0.494129086339996 0.557240293998803 0.307957244512181 0.345425963327032 0.749440048446176 0.559288522458751 0.464054333369381 0.345392826463321
2069 372461 4 3 0.5 0 0.8 80 "LAT" 0.258315093475494 0.564037172861623 0.157935624231984 0.34460040733456 0.489608936221778 0.554007953596982 0.310059821044678 0.34875693773903 0.747924029697272 0.557200252942664 0.467995445276662 0.347571411885879
2070 298030 5 3 0.5 0 0.8 80 "LAT" 0.259100692782594 0.567523044646911 0.155852908902029 0.341018499819004 0.487770768908151 0.554587409544823 0.309178951122706 0.3490060313547 0.746871461690745 0.558675185048428 0.465031860024735 0.34662602150756
2071 247273 1 0.05 0.5 0 0.9 80 "LAT" 0.257875732884601 0.564710672854772 0.157137587642491 0.343892932558603 0.497380401721333 0.561148045963609 0.302202192470571 0.340525887270857 0.755256134605934 0.562339989470597 0.459339780113062 0.341690686625265
2072 422696 2 0.05 0.5 0 0.9 80 "LAT" 0.258461577012451 0.570741188534191 0.153036044500263 0.337775757438983 0.498499099509565 0.564027492282079 0.298680516042521 0.337487794586698 0.756960676522017 0.566275187764951 0.451716560542783 0.337612289062609
2073 114266 3 0.05 0.5 0 0.9 80 "LAT" 0.255890062132714 0.564566754446634 0.155991904186989 0.344025833614286 0.499566642032868 0.560650776380572 0.304303862795569 0.341113617928853 0.755456704165582 0.561940120502565 0.460295766982558 0.34212658754834
2074 325053 4 0.05 0.5 0 0.9 80 "LAT" 0.260045671495277 0.568239691807728 0.155786353024173 0.34031777489643 0.496996507522165 0.562037686017996 0.300705617808944 0.339709724597576 0.757042179017442 0.564133573950672 0.456491970833118 0.339936832920787
2075 211188 5 0.05 0.5 0 0.9 80 "LAT" 0.257106025384207 0.565391049985703 0.156105287959186 0.343208549079648 0.498813961338649 0.561406572030573 0.302803226597514 0.340406040347726 0.755919986722856 0.562719417999449 0.4589085145567 0.341391368225589
2076 22632 1 3 0.5 0 0.9 80 "LAT" 0.262317416253862 0.565980795279971 0.158870381074896 0.342566480655559 0.482324782346334 0.55282978273139 0.307431185178009 0.349600555969599 0.744642198600196 0.557041098732655 0.466301566252906 0.347530407604746
2077 250800 2 3 0.5 0 0.9 80 "LAT" 0.258929767756965 0.563742473001074 0.158597853297877 0.344858032765621 0.488818989354601 0.559437156327271 0.301048273583425 0.342286849506173 0.747748757111566 0.560637891799852 0.459646126881302 0.343463088099634
2078 249979 3 3 0.5 0 0.9 80 "LAT" 0.259124276488188 0.56345846080814 0.158840050909032 0.345163686287537 0.486464942014207 0.554380912681953 0.306836326340292 0.347237812294731 0.745589218502395 0.557212734649865 0.465676377249325 0.34682194445604
2079 110243 4 3 0.5 0 0.9 80 "LAT" 0.259786118486748 0.558671640699021 0.162906620275769 0.350049391231064 0.484831732434548 0.551262256315355 0.310111589229743 0.35028826221593 0.744617850921295 0.553489388760811 0.473018209505512 0.350545546196443
2080 284507 5 3 0.5 0 0.9 80 "LAT" 0.259577129311976 0.562853275074833 0.159549387923099 0.345757066575911 0.485915713463073 0.554204808604984 0.307038622815299 0.347728140510317 0.745492842775049 0.556897479138315 0.466588010738398 0.347348070072679
2081 212811 1 0.05 0.5 0 1 80 "LAT" 0.25921156692789 0.569808602649251 0.154204390632399 0.33869989944751 0.497023269875208 0.563379062189754 0.297832380442462 0.337039457987029 0.756234836803098 0.565548473906057 0.452036771074861 0.337621479993974
2082 290982 2 0.05 0.5 0 1 80 "LAT" 0.258650535199076 0.571540993078202 0.152555062575723 0.336984294799205 0.497796116205324 0.562379441108169 0.299701341486387 0.338143101501077 0.7564466514044 0.565448692826865 0.45225640406211 0.337781726734887
2083 288216 3 0.05 0.5 0 1 80 "LAT" 0.261037723055318 0.571520895981635 0.153972270588371 0.337002310801072 0.49538300488115 0.562400254365264 0.298016752309117 0.337934926892386 0.756420727936468 0.565485316481026 0.451989022897488 0.337646003538932
2084 17319 4 0.05 0.5 0 1 80 "LAT" 0.263506565520999 0.569052800336198 0.157291795320857 0.339453301265216 0.491843678941881 0.562256517214544 0.296266501529903 0.338196627409218 0.75535024446288 0.564583261248615 0.45355829685076 0.338657431268845
2085 393805 5 0.05 0.5 0 1 80 "LAT" 0.260395783887311 0.569171113595425 0.155366458765881 0.339397153011861 0.495260734894309 0.561113996074742 0.299823694626466 0.339248180797297 0.755656518781621 0.563839004063724 0.455190153392347 0.339324184358689
2086 261351 1 3 0.5 0 1 80 "LAT" 0.257084728826655 0.563494658625966 0.157591931437936 0.345116421774753 0.488574797778383 0.555897834904606 0.305043824333148 0.344761963567866 0.745659526605038 0.558196558502267 0.462635755771085 0.345189718551674
2087 159479 2 3 0.5 0 1 80 "LAT" 0.257257449492837 0.564761426010876 0.156771556915121 0.343887239865081 0.487620046904216 0.553761386379823 0.307418737694797 0.34663905900319 0.744877496397054 0.557161869592175 0.464190294609918 0.346060929718279
2088 290315 3 3 0.5 0 1 80 "LAT" 0.262104028718155 0.565226951477267 0.159381792526597 0.343389594766047 0.483913023466259 0.555066989750428 0.302976210283861 0.345395639690618 0.746017052184414 0.558290726560395 0.462358002810458 0.345016755602411
2089 419348 4 3 0.5 0 1 80 "LAT" 0.257796295513936 0.565635432420042 0.156452660334005 0.342909991518236 0.485998639723124 0.554597555436612 0.305010761542815 0.34556815885339 0.74379493523706 0.558061394915785 0.46146342187682 0.344980123626161
2090 94666 5 3 0.5 0 1 80 "LAT" 0.262831760538656 0.564050134092747 0.160641972032351 0.344580917222501 0.481141000951524 0.554154422872244 0.302923847378509 0.34633279362061 0.74397276149018 0.55727906234362 0.463565819410861 0.346064638704263
2091 435979 1 0.05 0.5 0 0 90 "LAT" 0.257424472559329 0.562698271611557 0.158333376987132 0.345975903025753 0.503456125394147 0.561207747744862 0.312021461920796 0.347445534259938 0.760880597953477 0.56169129337743 0.470354838907929 0.346969274192077
2092 153927 2 0.05 0.5 0 0 90 "LAT" 0.260245481452517 0.562712488248825 0.16005158045994 0.345934805776794 0.499544006757991 0.559976825474628 0.311347710865538 0.348668599981023 0.759789488210508 0.560884511818673 0.471399291325478 0.347761906551756
2093 311096 3 0.05 0.5 0 0 90 "LAT" 0.259157828160416 0.567030933525475 0.156177964981715 0.341565416146681 0.502487883350359 0.562857132828137 0.308954904260864 0.345752704321712 0.761645711510775 0.564240406762238 0.465132869242579 0.344365348486878
2094 402464 4 0.05 0.5 0 0 90 "LAT" 0.25942853362098 0.565201127225278 0.157682811847234 0.343397354864402 0.500602434160499 0.562399267096865 0.308499253619093 0.346179874341784 0.76003096778148 0.563326744517307 0.466182065466327 0.345259338381447
2095 313914 5 0.05 0.5 0 0 90 "LAT" 0.254407766346668 0.562803535098397 0.156398610054134 0.345826388428206 0.505031297877011 0.560327341532973 0.314286014253935 0.348302258597281 0.759439064223679 0.561128255130209 0.470684624308069 0.347502010904287
2096 230756 1 3 0.5 0 0 90 "LAT" 0.257658656292673 0.559558158732196 0.161002562367027 0.349112782670224 0.491472758631324 0.551689799400077 0.320388732266001 0.357332816155021 0.749131414923997 0.554067864911831 0.481391294633027 0.354847029191008
2097 46204 2 3 0.5 0 0 90 "LAT" 0.259222651147623 0.56245472197384 0.15962768811637 0.346190362890678 0.495407339915289 0.558159362248297 0.312334221935825 0.350441824788029 0.754629991062912 0.559413329090668 0.471961910052195 0.349207044461855
2098 323514 3 3 0.5 0 0 90 "LAT" 0.257381039115936 0.557486231738642 0.162274787242185 0.351227120568024 0.495447816697447 0.557118831510654 0.314146983593607 0.351515084024255 0.752828855813383 0.557011817925792 0.476421770835791 0.351654144271482
2099 280365 4 3 0.5 0 0 90 "LAT" 0.258509495801383 0.563143987788618 0.158679930902684 0.345465098769824 0.491609163428815 0.551826833135529 0.320318240088805 0.357521326826535 0.750118659230198 0.55540693181761 0.47899817099149 0.353706437879282
2100 229856 5 3 0.5 0 0 90 "LAT" 0.25792637155603 0.563502238227166 0.158057832459185 0.345095347020907 0.491985912981946 0.553487895603073 0.318287477448226 0.355682200097292 0.749912284537976 0.556529682643849 0.47634530990741 0.352463788577553
2101 241113 1 0.05 0.5 0 0.1 90 "LAT" 0.255699399260685 0.562296194747664 0.157551534659213 0.346353484628533 0.505237413724898 0.562343323728974 0.311140788825187 0.346014006129351 0.760936812985583 0.562299480346437 0.4686923234844 0.346156550679941
2102 434592 2 0.05 0.5 0 0.1 90 "LAT" 0.254304419128931 0.561530519564655 0.157298349671098 0.347097504869679 0.504081096431344 0.558529992394702 0.316057031851208 0.349849460842033 0.758385515560275 0.559515014437838 0.473355381522307 0.348947739531812
2103 231285 3 0.05 0.5 0 0.1 90 "LAT" 0.256157373427018 0.56231213206443 0.157826559421615 0.346317274891673 0.503235373613135 0.561191630587282 0.311582296918543 0.347146273922676 0.759392747040153 0.561550516301773 0.469408856340157 0.346885938994107
2104 184470 4 0.05 0.5 0 0.1 90 "LAT" 0.256712080779822 0.564617281196346 0.156453609708833 0.343957284535509 0.501615909740764 0.557572674967239 0.315969879626654 0.350829940691769 0.758327990520586 0.559906376661366 0.472423489335487 0.348554518224975
2105 299960 5 0.05 0.5 0 0.1 90 "LAT" 0.259414595493612 0.561321467836258 0.160599246009224 0.347338894731088 0.497335902466101 0.556842489971985 0.314345427005933 0.35151697625044 0.756750497959713 0.558347015650854 0.474944673015157 0.350115407797215
2106 79060 1 3 0.5 0 0.1 90 "LAT" 0.258102867247626 0.568613746783774 0.154405729665335 0.33993375268938 0.49415475921104 0.554702860644816 0.317061430864896 0.353900531091063 0.752257626458666 0.559141299633777 0.471467160530231 0.349453315476089
2107 42280 2 3 0.5 0 0.1 90 "LAT" 0.259220541217154 0.56665060146513 0.156485216718637 0.34190537354078 0.494159094689167 0.557174015814338 0.313843073887273 0.351627692826252 0.753379635906322 0.560140258907989 0.47032829060591 0.348590587343881
2108 352871 3 3 0.5 0 0.1 90 "LAT" 0.260201031805536 0.562961890724501 0.159942529563976 0.34567531692249 0.493187165211662 0.558323229453074 0.310996887238185 0.350144927291104 0.753388197017198 0.559620544787177 0.470939416802162 0.348914697852662
2109 275878 4 3 0.5 0 0.1 90 "LAT" 0.259274172537837 0.560848111607923 0.160865125853986 0.347810501437593 0.493899959402651 0.557228730143548 0.312704666884921 0.35108430231383 0.753174131940488 0.558198181037764 0.473569792738908 0.350239221193827
2110 96215 5 3 0.5 0 0.1 90 "LAT" 0.25587759307001 0.560645409539206 0.158940288187392 0.347993189210903 0.492960278739717 0.552053600448068 0.32070820792563 0.356769355510131 0.748837871809727 0.554637908215656 0.479648496113022 0.354138628806863
2111 429397 1 0.05 0.5 0 0.2 90 "LAT" 0.26137709979509 0.564884782269992 0.159109592791011 0.343698887821898 0.499073961915909 0.561518388129567 0.308343746585772 0.34652639231113 0.760451061710999 0.562639093449437 0.467453339376783 0.345590697504145
2112 125121 2 0.05 0.5 0 0.2 90 "LAT" 0.255985762531574 0.563584086935871 0.156797191427949 0.344964893773921 0.501755112847044 0.56000086304527 0.312201278955215 0.34802676703005 0.757740875378619 0.561181491199562 0.468998470383164 0.347022005690763
2113 208456 3 0.05 0.5 0 0.2 90 "LAT" 0.257516194555003 0.563631595768405 0.157704290859684 0.345006940972433 0.50217359579827 0.559434529100954 0.313283986575576 0.348656224255276 0.759689790353273 0.560817850903977 0.47098827743526 0.347458225761382
2114 276595 4 0.05 0.5 0 0.2 90 "LAT" 0.258897689897716 0.562959725290075 0.159044101253369 0.345634941821589 0.500380488922934 0.561246620104672 0.309525223155427 0.346782287608326 0.75927817882065 0.561801149240255 0.468569324408796 0.346420763290741
2115 300670 5 0.05 0.5 0 0.2 90 "LAT" 0.254865783439598 0.563774600573232 0.155982373498631 0.344833891337103 0.505193503014962 0.563271278766398 0.309519957780296 0.344718255263843 0.76005928645456 0.56341638373722 0.465502331278927 0.344781104364184
2116 290 1 3 0.5 0 0.2 90 "LAT" 0.262511256819556 0.56356542952381 0.160854145521161 0.345078792561893 0.486844775455249 0.551268446454284 0.317714108625829 0.35740548625076 0.749356032274805 0.555216191142531 0.478568254146991 0.353465097417427
2117 208710 2 3 0.5 0 0.2 90 "LAT" 0.263451397430958 0.563692615701935 0.161374757905183 0.344922221628584 0.48588950711472 0.554732514976213 0.312154606804369 0.353790686870639 0.749340904545678 0.557518745535117 0.473529364709551 0.351052945457398
2118 349193 3 3 0.5 0 0.2 90 "LAT" 0.259158825521692 0.564920253522363 0.15778824497082 0.343690659143196 0.492080670861608 0.554736379720107 0.315602919876576 0.353900532114072 0.751239496383301 0.557960078173056 0.473391164847396 0.350683237580618
2119 307351 4 3 0.5 0 0.2 90 "LAT" 0.256464338741375 0.555266599019824 0.163415992544591 0.353389488022982 0.491513523932255 0.5555100116013 0.313983915611477 0.352867562230976 0.74797786267363 0.555189691261857 0.477399908156067 0.353294173033608
2120 143587 5 3 0.5 0 0.2 90 "LAT" 0.258460691046407 0.565793832420036 0.156646931335274 0.342776280412682 0.492332241165005 0.553145916196984 0.318189370824128 0.355332723567998 0.750792932211412 0.55717718781383 0.474836302159402 0.351344760083376
2121 238388 1 0.05 0.5 0 0.3 90 "LAT" 0.254949812814119 0.55812315081004 0.160270430283867 0.350542848936101 0.501002941468006 0.555995228356081 0.317428254649028 0.35177734029909 0.755952754282125 0.556692643644813 0.477698684932895 0.351380798330066
2122 40748 2 0.05 0.5 0 0.3 90 "LAT" 0.257267217825766 0.564249870916024 0.157142349191443 0.344359931271383 0.501477928483515 0.560305954452322 0.311333498435571 0.347394702116802 0.758745146309282 0.561615242861794 0.468475847627014 0.346392660106834
2123 392190 3 0.05 0.5 0 0.3 90 "LAT" 0.259015334456244 0.563838538887963 0.158449510497083 0.344792102433253 0.500630372209167 0.560856346839323 0.309891285041057 0.346861040995121 0.759645706665411 0.561844122342269 0.46834079553814 0.346183889425592
2124 323889 4 0.05 0.5 0 0.3 90 "LAT" 0.25890782725699 0.563167438660394 0.158879686074825 0.345448941441836 0.500142389868852 0.560630008925648 0.309898922115497 0.347029230663867 0.759050217125842 0.56147022041998 0.468778608190322 0.346514968144391
2125 342980 5 0.05 0.5 0 0.3 90 "LAT" 0.264712979375159 0.562674983466434 0.162836289552443 0.345972475316261 0.494707871314757 0.560518284301637 0.306718282954297 0.347192643479741 0.759420850689915 0.561241127525244 0.46955457250674 0.346795926301554
2126 334021 1 3 0.5 0 0.3 90 "LAT" 0.257103853119508 0.565409299371581 0.156142841358761 0.343179685152879 0.494583831981604 0.554996704843697 0.316351494878105 0.352949352952215 0.751687685101112 0.558249978498795 0.472494336236866 0.349923681369242
2127 324124 2 3 0.5 0 0.3 90 "LAT" 0.255576183381857 0.562725892889966 0.157236597659765 0.345910400752202 0.493558482839022 0.552044340041271 0.320560689581501 0.356182615433183 0.74913466622088 0.555354915503504 0.477797287241266 0.35302454478572
2128 247867 3 3 0.5 0 0.3 90 "LAT" 0.258425252969556 0.561892655258761 0.159629500345429 0.346750177554843 0.492183859073155 0.555713173141357 0.314175931515071 0.352544127122252 0.750609112042711 0.557562516084587 0.4738054318605 0.350841771138085
2129 429104 4 3 0.5 0 0.3 90 "LAT" 0.258680406117639 0.566279231816515 0.156482587203583 0.342300054304494 0.491913686568085 0.557375158485385 0.311841185235814 0.350925120410568 0.750594092685725 0.560163823009088 0.468323772439397 0.348247539108282
2130 428405 5 3 0.5 0 0.3 90 "LAT" 0.256506482449908 0.561705364841473 0.158555692590382 0.346939145093004 0.494004176897873 0.556231102613 0.314491568886966 0.351852087462954 0.750510659347781 0.557785780809855 0.473047261477347 0.350502798221185
2131 167064 1 0.05 0.5 0 0.4 90 "LAT" 0.261169674168974 0.561658564123323 0.161419502228982 0.346990673515905 0.49710409065486 0.559367919004759 0.309587495134669 0.347948717511221 0.758273764823834 0.560132457657132 0.471006997363651 0.347642244585108
2132 70108 2 0.05 0.5 0 0.4 90 "LAT" 0.25702212582202 0.561024386454281 0.159323140767862 0.347605369816615 0.502122570887394 0.560936701644772 0.310357145420419 0.346393391744122 0.759144696709414 0.560948233722185 0.469680286188282 0.346822190252208
2133 357909 3 0.05 0.5 0 0.4 90 "LAT" 0.260128918946362 0.562496167332323 0.160192753563781 0.346126762987949 0.498180041247501 0.560763721549092 0.308278892273824 0.346542581853909 0.758308960193862 0.561327422108176 0.468471645837605 0.346430218846261
2134 162396 4 0.05 0.5 0 0.4 90 "LAT" 0.256004257435845 0.561732286849986 0.158168548009227 0.346906269648307 0.502637705805632 0.56108360725909 0.310494764993651 0.346216654818952 0.758641963241477 0.561277105051664 0.468663313002878 0.346474916112039
2135 102103 5 0.05 0.5 0 0.4 90 "LAT" 0.259678459129119 0.562177854268358 0.160103445946578 0.346472341781439 0.499989972772813 0.561191211326213 0.308649302741413 0.346136220708483 0.759668431901933 0.561504999996673 0.468752748687991 0.346274449268592
2136 285749 1 3 0.5 0 0.4 90 "LAT" 0.257667797258823 0.562891022401794 0.158356232180285 0.345733423173561 0.493307435607169 0.554235711079173 0.316649330305282 0.353718864962937 0.750975232865992 0.556912995398384 0.475005562485567 0.35128503779872
2137 110557 2 3 0.5 0 0.4 90 "LAT" 0.255919483020428 0.565876714581772 0.155062644902507 0.342720762449632 0.494950217989762 0.554182335291763 0.317821688444849 0.353590445796503 0.75086970101019 0.557825825266668 0.472884333347356 0.350239061123936
2138 260763 3 3 0.5 0 0.4 90 "LAT" 0.259343622496764 0.564918489600066 0.157907247004432 0.343666856938601 0.491670261071366 0.555630441695813 0.313579153777274 0.352168293831608 0.75101388356813 0.558513847524329 0.471486400781706 0.349568384777964
2139 184868 4 3 0.5 0 0.4 90 "LAT" 0.261639210998221 0.562067521086766 0.161397258327018 0.346553940583592 0.487485806467564 0.553847946298313 0.313543469441278 0.353978283798318 0.749125017465785 0.556416691259649 0.474940727768296 0.351699636242737
2140 344683 5 3 0.5 0 0.4 90 "LAT" 0.257490617508996 0.561012233567905 0.159695018276575 0.347687098864347 0.494529630558763 0.557147519203198 0.312545104384329 0.350093500113502 0.752020248067759 0.558143950646307 0.472240122660904 0.349601680749447
2141 268368 1 0.05 0.5 0 0.5 90 "LAT" 0.259757188857152 0.56196558803242 0.160298802487244 0.346682716531527 0.500012555111936 0.561445583764537 0.307956746495596 0.34549613231708 0.759769743969088 0.561592882537343 0.468255548982841 0.345932353785331
2142 429307 2 0.05 0.5 0 0.5 90 "LAT" 0.257013082697394 0.565121682201785 0.156284373185282 0.343490470165402 0.502545627258775 0.561790694995858 0.308952325547999 0.345098642691042 0.759558709956169 0.562893683107452 0.465236698733281 0.344576873109419
2143 278207 3 0.05 0.5 0 0.5 90 "LAT" 0.258727012047347 0.562572576209958 0.159266963132565 0.346081001630653 0.499654212602937 0.560272172361165 0.309456410732871 0.34660781528514 0.758381224650284 0.561036307174554 0.468723373865436 0.346447502230621
2144 54047 4 0.05 0.5 0 0.5 90 "LAT" 0.25891648489431 0.565876282562598 0.156865339425902 0.342737819675828 0.501608253283818 0.563333915080793 0.306230257988529 0.343492474502978 0.760524738178128 0.56417237218734 0.463095597414431 0.343261000216241
2145 295913 5 0.05 0.5 0 0.5 90 "LAT" 0.256963653432094 0.561370038177553 0.159027118427493 0.347272443519611 0.501454635678952 0.560661194673513 0.309964278837502 0.346238153832438 0.758418289111046 0.560883114208895 0.468991397264995 0.346606611475816
2146 380780 1 3 0.5 0 0.5 90 "LAT" 0.258962624732127 0.56364727482055 0.158613568745472 0.344958867401058 0.491732232139536 0.554044057358404 0.315184356278323 0.353168997052417 0.750694856871663 0.556999691707924 0.473797925023795 0.350699913995504
2147 310087 2 3 0.5 0 0.5 90 "LAT" 0.258994750532054 0.564013855430794 0.158386663792728 0.344624693450923 0.492510718090715 0.554945934847204 0.314386731503664 0.352254446003305 0.751505468622769 0.557777271472838 0.472773395296391 0.349924102928165
2148 257377 3 3 0.5 0 0.5 90 "LAT" 0.257054950520224 0.562503241027297 0.158278449565954 0.346120949411927 0.493998692846163 0.554049931132325 0.316086608567852 0.352735228678238 0.751053643366387 0.556678368081505 0.474365058133806 0.350734108046225
2149 424798 4 3 0.5 0 0.5 90 "LAT" 0.257640436792175 0.565061219882211 0.156744114447866 0.343547672274638 0.491215123014098 0.552664137965125 0.317239442729964 0.354725109394646 0.748855559806273 0.556589202630545 0.47398355717783 0.351229046759373
2150 120642 5 3 0.5 0 0.5 90 "LAT" 0.256179746966681 0.558507660112465 0.160706940684717 0.350141555724273 0.492667950324894 0.551855784764585 0.319343233587347 0.355662203440149 0.748847697291575 0.55379531321825 0.480050174272064 0.354122643513627
2151 235840 1 0.05 0.5 0 0.6 90 "LAT" 0.260834862863579 0.566161393128355 0.157833964402177 0.34245855619351 0.498998785438063 0.56215460844564 0.305891153423127 0.344234704090989 0.759833648301643 0.563501176123734 0.463725117825304 0.343650671724289
2152 76583 2 0.05 0.5 0 0.6 90 "LAT" 0.256442805915438 0.56371239002833 0.157040892876197 0.344888192915093 0.502321303379169 0.561539145482043 0.30899615999063 0.344916006060457 0.758764109294608 0.562250948100382 0.466037052866827 0.344927830187108
2153 144485 3 0.05 0.5 0 0.6 90 "LAT" 0.26043913983111 0.563399757237649 0.159636638054945 0.345227702362433 0.497794174586326 0.559755942837213 0.308610975939973 0.34670450629134 0.758233314417436 0.560974472412118 0.468247613994919 0.346227885098658
2154 367098 4 0.05 0.5 0 0.6 90 "LAT" 0.257253379570637 0.564879034748195 0.156582101074442 0.343691829796295 0.500396606211681 0.560391855059988 0.30936593228151 0.346017186752332 0.757649985782317 0.561875318916142 0.465948033355952 0.345264096244902
2155 431798 5 0.05 0.5 0 0.6 90 "LAT" 0.257066274984788 0.563729055293763 0.157367076092242 0.344877167377895 0.501614820678891 0.561433557509093 0.308540386677562 0.344980756548036 0.758681095663678 0.562173588419153 0.465907462769804 0.344982051283292
2156 233234 1 3 0.5 0 0.6 90 "LAT" 0.262026729502492 0.561529529797888 0.162056774652926 0.347131697529236 0.489223858388941 0.556441995027925 0.30948209006579 0.350161657815256 0.751250587891434 0.557920411006389 0.471538864718716 0.349406004145102
2157 277885 2 3 0.5 0 0.6 90 "LAT" 0.258817039358853 0.561119315854106 0.160398174334485 0.347513433303486 0.491594124170313 0.556105473546425 0.311719287655717 0.35060692560663 0.750411163529166 0.557554077645691 0.472117461990202 0.349828478192743
2158 140651 3 3 0.5 0 0.6 90 "LAT" 0.26101698492688 0.564872145858032 0.158922177936533 0.343758826013518 0.489165416003442 0.556381326904489 0.310224686554647 0.350488514686663 0.750182400930323 0.559022148610698 0.46914686449118 0.348471329763232
2159 180495 4 3 0.5 0 0.6 90 "LAT" 0.259420238275261 0.568413326491485 0.155344916854154 0.340129901157003 0.494708017728467 0.556971568280038 0.311262924993363 0.349267717539657 0.754128256003728 0.560668114621778 0.466607841847517 0.346354503635972
2160 348681 5 3 0.5 0 0.6 90 "LAT" 0.259158566021372 0.562391628372035 0.1597448681855 0.346242063878297 0.488845298789127 0.55276364153291 0.31507196224624 0.354058650937517 0.748003864810498 0.555730782410685 0.47481683043174 0.3517260664716
2161 290363 1 0.05 0.5 0 0.7 90 "LAT" 0.259487669383391 0.560145894573068 0.161556485401887 0.348542436912968 0.497883735137017 0.558991902418529 0.309440332454637 0.347009244048001 0.757371404520408 0.559358889594884 0.470996817856524 0.347562105424864
2162 382469 2 0.05 0.5 0 0.7 90 "LAT" 0.260244345827564 0.565788980159609 0.157737511389036 0.342800902945058 0.498038494806404 0.560884029618179 0.306741335014497 0.345059967345329 0.758282840633969 0.562540026548492 0.464478846403532 0.344307218802807
2163 318819 3 0.05 0.5 0 0.7 90 "LAT" 0.256991079606861 0.565425423123349 0.15606589635203 0.343206832655875 0.501659674254761 0.560360078546132 0.309740104043779 0.345602337755063 0.758650753861621 0.562044081941275 0.465806000395808 0.34481765688859
2164 4404 4 0.05 0.5 0 0.7 90 "LAT" 0.254784749948466 0.557645418069507 0.160517823903023 0.351056705892835 0.500491960569404 0.556947856563576 0.31406472441628 0.349002847778738 0.75527671051787 0.557149641767201 0.474582548319303 0.349728969621121
2165 258898 5 0.05 0.5 0 0.7 90 "LAT" 0.257782128354729 0.562030756743774 0.159046932168896 0.346609771363707 0.500361851847563 0.560169559883524 0.309260242337433 0.345844688038078 0.758143980202292 0.560766578449679 0.468307174506329 0.346139293080931
2166 356132 1 3 0.5 0 0.7 90 "LAT" 0.260037321934976 0.564495378409539 0.158643452683956 0.34416626776833 0.489187293343783 0.551330500706299 0.316995415353188 0.35504194774726 0.749224615278759 0.555559730881412 0.475638868037145 0.351607379336491
2167 10220 2 3 0.5 0 0.7 90 "LAT" 0.258002247934238 0.5628667077985 0.158596061006284 0.345710148239111 0.491358194666188 0.555431882231976 0.312143293957615 0.35060518190831 0.749360442600425 0.557624534221077 0.470739354963899 0.349289750536849
2168 400367 3 3 0.5 0 0.7 90 "LAT" 0.259652166853457 0.565862106167216 0.157399708795314 0.342755327429551 0.491166761682362 0.554837562123113 0.312819943443111 0.351275539817997 0.750818928535819 0.558308447709795 0.470219652238425 0.34866961818564
2169 412504 4 3 0.5 0 0.7 90 "LAT" 0.258874845526855 0.568015171247728 0.155305783389022 0.340513350965197 0.490359007405322 0.55353582626086 0.314474248717081 0.352860920763884 0.749233852932177 0.558190453660403 0.469780032106103 0.348944718419717
2170 331058 5 3 0.5 0 0.7 90 "LAT" 0.260532695702904 0.563379144470049 0.159739010132487 0.345213206039009 0.489599678809018 0.556516560275609 0.309038898891809 0.349358857256965 0.750132374511922 0.558608465865196 0.468777909024296 0.348209883730599
2171 226009 1 0.05 0.5 0 0.8 90 "LAT" 0.258148399856272 0.565662309028168 0.15659253397674 0.34293511685783 0.499877390687824 0.560910003131857 0.307336423365951 0.344415549607062 0.758025790544095 0.562500464804824 0.463928957342691 0.343933309748003
2172 19296 2 0.05 0.5 0 0.8 90 "LAT" 0.257570927396531 0.564618899815003 0.156990833017158 0.343983734160039 0.501442592859977 0.562796695353756 0.305582336312459 0.342635990086659 0.759013520256509 0.563391400744641 0.462573169329617 0.34311522432919
2173 45665 3 0.05 0.5 0 0.8 90 "LAT" 0.259607824276664 0.567048266225544 0.156457413500252 0.341542283301675 0.499381971863372 0.562648507959436 0.304483264908636 0.342656830403118 0.758989796140035 0.564114329558582 0.460940678408888 0.342309243844033
2174 323246 4 0.05 0.5 0 0.8 90 "LAT" 0.257757290659892 0.566367641093548 0.155812007602859 0.342232920064956 0.499049392427995 0.559947589070756 0.308121552923637 0.34530561456345 0.756806683087887 0.562085276676396 0.463933560526495 0.344300145765043
2175 29715 5 0.05 0.5 0 0.8 90 "LAT" 0.258493784434825 0.563632176750467 0.158303309922114 0.344982878179084 0.498436565252404 0.559787314982724 0.308022897874326 0.345530821768118 0.756930349687229 0.561066757453306 0.466326207796441 0.345372668735945
2176 11848 1 3 0.5 0 0.8 90 "LAT" 0.259852160460739 0.565943794048081 0.157442142579094 0.342672987191432 0.488563044383412 0.552510927159783 0.314374622024485 0.353203684093772 0.748415204844151 0.556861363254036 0.471816764603579 0.349857015134023
2177 117562 2 3 0.5 0 0.8 90 "LAT" 0.257567822466104 0.561894075680095 0.15909368987458 0.346780296550425 0.489147837604881 0.551109785043549 0.316868989109274 0.354564622920692 0.746715660070985 0.554424419701162 0.475962678983854 0.35228644201079
2178 310612 3 3 0.5 0 0.8 90 "LAT" 0.25761275089045 0.552106653241253 0.166578341844332 0.35661294179235 0.487385837861278 0.553108099192728 0.312960728119222 0.352799283159339 0.744998588751728 0.552404019336038 0.479539069963555 0.354494474181092
2179 25953 4 3 0.5 0 0.8 90 "LAT" 0.257736574691423 0.564971530126399 0.156897928031108 0.343628807901269 0.491263619602533 0.554339146720273 0.313779219190231 0.351695817318767 0.749000194293956 0.557653962016022 0.470677147221339 0.349270967317624
2180 292658 5 3 0.5 0 0.8 90 "LAT" 0.25913215554672 0.565585465503206 0.157233849830606 0.342990507824637 0.488742698555868 0.552588292598391 0.314724534688658 0.353422895346148 0.747874854102588 0.556740031794454 0.471958384519263 0.350163131433269
2181 439074 1 0.05 0.5 0 0.9 90 "LAT" 0.257985905311424 0.563272996418619 0.158222019699985 0.345341758541216 0.500249309885238 0.56148923026378 0.306123588824298 0.343278951710191 0.758235215196661 0.562068646187192 0.464345608524283 0.344005962836206
2182 208227 2 0.05 0.5 0 0.9 90 "LAT" 0.263816267693637 0.567512845145629 0.1586147530194 0.341099834885824 0.496522364383035 0.562619863620094 0.30225597124178 0.34218073826755 0.760338632076672 0.564286329709636 0.46087072426118 0.341830297235794
2183 218639 3 0.05 0.5 0 0.9 90 "LAT" 0.259861315638121 0.560744123501424 0.161293434718427 0.347930526466435 0.49710191287437 0.558242541455956 0.309002359060396 0.346729810568285 0.756963228512491 0.559076901271766 0.470295793778823 0.347163132942246
2184 252817 4 0.05 0.5 0 0.9 90 "LAT" 0.260152154045428 0.567431038203439 0.156432771101498 0.341155989730611 0.49907912714483 0.560803618031336 0.306352607549695 0.34400305060559 0.759231281190258 0.563039537390777 0.462785378651193 0.343053074356596
2185 437406 5 0.05 0.5 0 0.9 90 "LAT" 0.263476086370189 0.564474932451438 0.16068904173415 0.344148801479964 0.49448716432719 0.55992078765787 0.304925567065503 0.344894924228699 0.757963250697379 0.561473646016069 0.465614608799653 0.344659124864666
2186 245599 1 3 0.5 0 0.9 90 "LAT" 0.261257202930282 0.562566669598122 0.16082134005684 0.346060646190125 0.491692708832454 0.559222323393835 0.304712562400396 0.345082556974076 0.752949911762736 0.560188593369461 0.465533902457236 0.345608037993688
2187 206765 2 3 0.5 0 0.9 90 "LAT" 0.258670935198232 0.565225786864856 0.15729488557402 0.343363484414383 0.490708062748648 0.55358457355038 0.312361599434692 0.350560678614558 0.74937899794688 0.557298528403828 0.469656485008711 0.348358330556821
2188 316811 3 3 0.5 0 0.9 90 "LAT" 0.260283348971956 0.56784176872655 0.156278280415007 0.340736697004853 0.489729320819125 0.554058861918931 0.312336773849143 0.351155663022724 0.750012669791081 0.558472160776977 0.46861505426415 0.347903090970596
2189 125964 4 3 0.5 0 0.9 90 "LAT" 0.255388898727893 0.563658034414753 0.156386206943268 0.344932875526663 0.49270577607735 0.556217645265511 0.311118387797328 0.348830589141538 0.748094674805243 0.558422240979187 0.467504594740596 0.347839590858435
2190 112768 5 3 0.5 0 0.9 90 "LAT" 0.256984085228784 0.564259417714791 0.156917099690268 0.344335257416636 0.490300624824316 0.55295407744028 0.314213286507714 0.35201075134668 0.7472847100531 0.556498309042747 0.471130386197983 0.34970989015791
2191 344799 1 0.05 0.5 0 1 90 "LAT" 0.256788755342686 0.567686740359625 0.154253782613481 0.340897168599743 0.502106306360147 0.561935570478333 0.305991714120223 0.342060216138215 0.758895061702833 0.563835670519066 0.460245496733704 0.34170280971137
2192 302352 2 0.05 0.5 0 1 90 "LAT" 0.261258358007824 0.567363769138491 0.157184485092477 0.341190988508577 0.495668340043377 0.561130782212166 0.303181011342389 0.3427828799308 0.756926698051201 0.563244084351966 0.460365496434866 0.342260425965324
2193 80402 3 0.05 0.5 0 1 90 "LAT" 0.261171267035784 0.566416283258536 0.157827361991192 0.342154548113884 0.495607733946174 0.559932400841031 0.304862999346572 0.344094461869537 0.756779000981958 0.562137470305567 0.462690361337764 0.343445806279957
2194 373946 4 0.05 0.5 0 1 90 "LAT" 0.258712582431254 0.565642768585387 0.156922446776666 0.342923030079117 0.498766048937665 0.561847804535928 0.304195507176636 0.342278288941099 0.757478631368919 0.56312002000449 0.461117953953302 0.342516046390453
2195 251547 5 0.05 0.5 0 1 90 "LAT" 0.256219379935595 0.562223318548859 0.157942560564757 0.346388825558675 0.498805655925586 0.558808969140583 0.308544543550758 0.345127206910081 0.755025035861181 0.559916723861633 0.466487104115515 0.345600415346631
2196 74722 1 3 0.5 0 1 90 "LAT" 0.255747456589877 0.565717600099708 0.155145179035301 0.342844354373705 0.493338723503054 0.554649558093626 0.312684733146916 0.349412764584716 0.749086180092931 0.558084675135866 0.467829912182217 0.347501729092802
2197 212473 2 3 0.5 0 1 90 "LAT" 0.25893542039562 0.563361519409349 0.158844644190442 0.345235040369456 0.490014860694001 0.55535346333128 0.30919533345461 0.348543287966763 0.748950281089621 0.557852692378026 0.468039977645051 0.347658916056743
2198 383516 3 3 0.5 0 1 90 "LAT" 0.262198955469999 0.563379364039601 0.160854604715141 0.345257287046234 0.486498602297563 0.553957850589373 0.309482285389937 0.350261079566333 0.748697557767563 0.556958062234278 0.470336890105078 0.348799526351364
2199 74452 4 3 0.5 0 1 90 "LAT" 0.258599026965717 0.563849998601114 0.158202756128029 0.344797048123299 0.488623666330848 0.551396405728438 0.314552783286185 0.352553618204486 0.747222693296565 0.555326313484928 0.472755539414214 0.35023283697355
2200 324614 5 3 0.5 0 1 90 "LAT" 0.261042268467908 0.564053192143536 0.159549523617484 0.344568395475806 0.488861748504211 0.557735420513365 0.305160944185594 0.345997455005278 0.749904016972119 0.559643334418196 0.464710467803078 0.345783784027893
2201 327132 1 0.05 0.5 0 0 0 "PR" 0.260361829636103 0.563992096111426 0.159181283298949 0.344611405400834 0.498943805682914 0.560316664270341 0.3105264335388 0.348312593476735 0.759305635319018 0.561548711116831 0.46970771683775 0.347072099084368
2202 229729 2 0.05 0.5 0 0 0 "PR" 0.256830108399411 0.56130010901305 0.159007978489238 0.347321916919736 0.502888380716813 0.561349276916604 0.311457734819318 0.347293974122801 0.759718489116224 0.561303667868212 0.470465713308556 0.34733284546775
2203 166808 3 0.05 0.5 0 0 0 "PR" 0.258320974132829 0.562575572238349 0.158963254054452 0.346070986456847 0.500324775491852 0.559461747588467 0.312638437579696 0.349166310042564 0.758645749624681 0.560487945441191 0.471601691634147 0.348146784660826
2204 167203 4 0.05 0.5 0 0 0 "PR" 0.260164758070922 0.561263510450784 0.161084215883736 0.347343868553734 0.498814632192752 0.559743588608403 0.311309014498901 0.34892119792447 0.758979390263674 0.560237936859266 0.472393230382636 0.34840762497422
2205 242683 5 0.05 0.5 0 0 0 "PR" 0.25616122482194 0.559595408709134 0.159891876871712 0.349092928511096 0.5010073481647 0.558383188207765 0.314690558106178 0.350250021504754 0.75716857298664 0.558766320738459 0.47458243497789 0.349885930959467
2206 158929 1 3 0.5 0 0 0 "PR" 0.254365346049546 0.560516359086501 0.158188372222334 0.348101031919713 0.495803364782696 0.55273027794482 0.321739020327467 0.356730026726383 0.750168710832243 0.554982602725589 0.479927392549801 0.354216130511021
2207 244247 2 3 0.5 0 0 0 "PR" 0.264032924559671 0.563179837122605 0.162100475861262 0.345413726535235 0.488884516365778 0.557768833014356 0.30956303760606 0.351304071032985 0.752917440925449 0.559411192751111 0.471663513467321 0.349506736545192
2208 283507 3 3 0.5 0 0 0 "PR" 0.257054674686845 0.562104296620661 0.158607624481622 0.346557212073809 0.493805959272553 0.553242931693495 0.319770328483937 0.35595602783609 0.750860633959398 0.555952427381902 0.478377952965559 0.353079976190837
2209 22393 4 3 0.5 0 0 0 "PR" 0.262494971259839 0.560199385817605 0.16337598005184 0.348438692726415 0.490284640960463 0.555851399132738 0.312788266522552 0.35295517099393 0.752779612220301 0.557160292401574 0.476164246574393 0.351593906420905
2210 385144 5 3 0.5 0 0 0 "PR" 0.255312280468082 0.556169794130203 0.162034063164424 0.352532204129843 0.494403100544221 0.554657284609178 0.317830254938285 0.354393437984695 0.749715381012303 0.554842420255481 0.479864318102708 0.35410402086595
2211 297041 1 0.05 0.5 0 0.1 0 "PR" 0.258324021684068 0.555087062167466 0.164612910246797 0.353623799938266 0.497111618219305 0.549212723857655 0.325800236102214 0.359646532150053 0.755435639903372 0.55118344448816 0.490413146349012 0.357625735830911
2212 279058 2 0.05 0.5 0 0.1 0 "PR" 0.25405887566687 0.552890821030603 0.163581361216645 0.355804462755296 0.500506835537591 0.54931338431114 0.327823379836505 0.359553129661899 0.754565711204461 0.550491217991957 0.49140474105315 0.358318229244978
2213 3475 3 0.05 0.5 0 0.1 0 "PR" 0.258974436046688 0.557147421362221 0.163453078340249 0.351515953768088 0.498904034214716 0.553193131303074 0.320987170838391 0.355640762485023 0.757878470261403 0.554523160652039 0.48444024917864 0.354252906409998
2214 234814 4 0.05 0.5 0 0.1 0 "PR" 0.255009212268908 0.554126214504681 0.163239426882137 0.35455232194212 0.498363075260677 0.547579064819787 0.329050823159388 0.361283305833074 0.753372287529585 0.549756444599813 0.492290250041525 0.359044465511775
2215 54830 5 0.05 0.5 0 0.1 0 "PR" 0.258429582448794 0.556486471641986 0.16360589130184 0.352172846520602 0.497717500078301 0.550468001337764 0.324333125936084 0.358394356010642 0.756147082527095 0.552492839440659 0.487939017237924 0.35630078443684
2216 218299 1 3 0.5 0 0.1 0 "PR" 0.261744974411857 0.561158129165687 0.162216851421602 0.347536182114732 0.486117470174439 0.540932065734068 0.333181877518744 0.36868442060429 0.747862444586296 0.547553751073649 0.495398728940346 0.361762511928267
2217 79431 2 3 0.5 0 0.1 0 "PR" 0.259216691842314 0.563537771049968 0.158900240229808 0.345069131231251 0.486452524521976 0.53742447002434 0.338302813847281 0.371872019135156 0.74566921636429 0.545941395275603 0.497203054077088 0.363133552021875
2218 213505 3 3 0.5 0 0.1 0 "PR" 0.256587143428802 0.55766248643895 0.161662764154639 0.351033072097379 0.488949084023144 0.537138968324091 0.34074960987765 0.372402098492567 0.745536227451946 0.543730699577019 0.502412374032289 0.365540289223004
2219 373440 4 3 0.5 0 0.1 0 "PR" 0.258054201231097 0.565189999746507 0.156924996776204 0.343395792296191 0.488300423542191 0.539162482163542 0.337329338742796 0.370391475597613 0.746354624773288 0.547654814128439 0.494254335519 0.361588336259902
2220 67492 5 3 0.5 0 0.1 0 "PR" 0.255369448012721 0.561404080358342 0.158095985012074 0.347220850721796 0.4909398669775 0.53806971166384 0.340775656579324 0.371661654714773 0.74630931499022 0.54554296846733 0.498871641591399 0.363836334647869
2221 424438 1 0.05 0.5 0 0.2 0 "PR" 0.255117246591798 0.547650632017349 0.168308349042272 0.3610710922127 0.489997238291926 0.531947621062736 0.347614207932734 0.377099721646236 0.745114484883724 0.537193060513451 0.515922556975006 0.371745270684544
2222 397489 2 0.05 0.5 0 0.2 0 "PR" 0.255235652354283 0.550664976811169 0.166056585558657 0.358040926506848 0.493068720498179 0.535139834069388 0.3447169753874 0.373894297594785 0.748304372852462 0.54031241721941 0.510773560946057 0.368612182006102
2223 323938 3 0.05 0.5 0 0.2 0 "PR" 0.253974344315209 0.549149623176309 0.166360287988748 0.359557062162061 0.494185738779941 0.534883967973256 0.345855643293354 0.374160488462286 0.74816008309515 0.539625708478583 0.512215931282103 0.369306341641633
2224 191001 4 0.05 0.5 0 0.2 0 "PR" 0.258299506394985 0.550719990532475 0.16793681054494 0.357975700584261 0.490909763138868 0.536841712480556 0.340480048102497 0.372179803384949 0.749209269533853 0.541530042978707 0.508416858647437 0.367381162127045
2225 422202 5 0.05 0.5 0 0.2 0 "PR" 0.256066290349244 0.549662479659357 0.167354945508431 0.359103350278755 0.493069796539419 0.535303737953159 0.34449779149204 0.373734970981261 0.749136086888663 0.540109856449352 0.511852737000471 0.368837347452712
2226 254888 1 3 0.5 0 0.2 0 "PR" 0.258217033421796 0.564900425920512 0.157221062864824 0.34377107240121 0.481320806485401 0.521133684245125 0.360762213644222 0.388978582348793 0.739537839907198 0.535441235212896 0.517983276509046 0.374205790390674
2227 346975 2 3 0.5 0 0.2 0 "PR" 0.260077423195583 0.568020711550946 0.155971462226009 0.340557428521377 0.480791628089574 0.52290704020793 0.357161431955746 0.38668082067055 0.740869051285157 0.537703637068773 0.513132894181755 0.371557298372142
2228 122139 3 3 0.5 0 0.2 0 "PR" 0.257290055767523 0.558968498440523 0.16109954746407 0.349706505138567 0.481502970705713 0.52224038779342 0.358639224856513 0.387399786744702 0.738793026473236 0.534257688561563 0.519738772320584 0.37506883621133
2229 415653 4 3 0.5 0 0.2 0 "PR" 0.256897281301822 0.562529098033681 0.158173243355598 0.346084875888775 0.482746261909622 0.523934391777479 0.357163925218552 0.385886422219449 0.739643543211444 0.53646047130908 0.51533716857415 0.372972640759236
2230 147361 5 3 0.5 0 0.2 0 "PR" 0.259001636367242 0.562922598152252 0.159147834347336 0.34568480120515 0.480350779488851 0.5222591664448 0.357902364495139 0.387523049294991 0.739352415856094 0.535605141586953 0.517050198842475 0.37379537697819
2231 58081 1 0.05 0.5 0 0.3 0 "PR" 0.255963430821426 0.543462441518116 0.172165466827582 0.365306501021446 0.482981536632338 0.520318200483047 0.36108339197256 0.388836401778529 0.738944967453764 0.528091122094964 0.533248858800142 0.380933908365578
2232 47618 2 0.05 0.5 0 0.3 0 "PR" 0.251022107598096 0.540712977395766 0.170967305980438 0.368070500003164 0.487384016705651 0.521178515935406 0.362985957895266 0.387973517876027 0.738406124303746 0.527633301580224 0.533953263875704 0.381396751446186
2233 70253 3 0.05 0.5 0 0.3 0 "PR" 0.253294828091477 0.542281149696095 0.171278430956645 0.366452566873175 0.485156915894641 0.521599175717769 0.360675703596811 0.387548409069236 0.738451743986117 0.528497448008714 0.531954134553456 0.380511972672082
2234 320083 4 0.05 0.5 0 0.3 0 "PR" 0.25668351050722 0.545709698580245 0.170880009386683 0.36302186487009 0.481801899441835 0.51979554030602 0.361065465553326 0.389352083246746 0.738485409949056 0.528500974505464 0.531945474940009 0.380506877572671
2235 108375 5 0.05 0.5 0 0.3 0 "PR" 0.253141927659814 0.544043489939771 0.169840986374163 0.364686493526244 0.485934084218991 0.522173528936384 0.360325185318859 0.38696443346256 0.739076011878805 0.529449980270222 0.530166171693022 0.379552262176327
2236 211602 1 3 0.5 0 0.3 0 "PR" 0.260727239393397 0.56314073130585 0.160088284571516 0.345469731370116 0.465791705341557 0.499654877542379 0.38357669751853 0.410419008024962 0.726518944734954 0.52060320482947 0.543664982090046 0.388990089523617
2237 275888 2 3 0.5 0 0.3 0 "PR" 0.259387294474143 0.566267748685891 0.1568947603128 0.342320327892364 0.465710942741433 0.497375498015043 0.387584454793976 0.412691315541707 0.725098237215576 0.5198766878974 0.544479215106776 0.389709969768238
2238 14006 3 3 0.5 0 0.3 0 "PR" 0.257735219591303 0.55538800301481 0.164225468954374 0.353301831292184 0.465338101498815 0.498587415892914 0.384917414836786 0.411135575225475 0.723073321090119 0.517221860733876 0.54914288379116 0.392163866423957
2239 91847 4 3 0.5 0 0.3 0 "PR" 0.259582559079185 0.560472618982651 0.161340843753906 0.348134947383912 0.465230530360951 0.499061447947327 0.384356266680653 0.411016583419215 0.724813089440135 0.519257227790263 0.545697110434559 0.390340816364959
2240 275534 5 3 0.5 0 0.3 0 "PR" 0.25540999570346 0.557765753897374 0.160817804456056 0.350907568946421 0.469837876064368 0.500621944966832 0.385538088337124 0.409616934340003 0.725247871767828 0.519186673443431 0.546355892793181 0.39054986767904
2241 406477 1 0.05 0.5 0 0.4 0 "PR" 0.254883565080343 0.537419337525809 0.176215024068406 0.371386234893668 0.471210859242134 0.503623228045183 0.379620185077017 0.405603035853355 0.726094424322478 0.514976505490819 0.555835209145423 0.394108406527635
2242 190097 2 0.05 0.5 0 0.4 0 "PR" 0.249095520663935 0.535238661922416 0.173913895858499 0.373535011089721 0.475309819427538 0.503216401138169 0.383631779263105 0.406023603963834 0.724405340091472 0.51377882312017 0.557545675121604 0.395307394222257
2243 439895 3 0.05 0.5 0 0.4 0 "PR" 0.25251349421198 0.540709181686952 0.171980945448078 0.367998378864292 0.470947993678583 0.500326949780721 0.38505550840134 0.408924636481514 0.723461487890564 0.513696077080952 0.557036453849418 0.395375452670682
2244 425892 4 0.05 0.5 0 0.4 0 "PR" 0.250935500576439 0.530732261897863 0.178871709327612 0.378080888143563 0.470034820601607 0.500515259577747 0.383930306410607 0.408726687661913 0.720970321178046 0.510615404694761 0.56280201573822 0.398483290882474
2245 32631 5 0.05 0.5 0 0.4 0 "PR" 0.25474886175422 0.540681034161853 0.173579609751946 0.368022941463834 0.46931850524806 0.501539207709792 0.381651020509863 0.407704316476413 0.72406736700228 0.514620566958901 0.55523063026181 0.39444279914896
2246 298016 1 3 0.5 0 0.4 0 "PR" 0.260050711926082 0.56046544498517 0.161682187054506 0.348167931414336 0.447162612437296 0.473545616661064 0.413374373282354 0.436963354534046 0.707213324363378 0.502035700277438 0.57505656033686 0.40786397364809
2247 131964 2 3 0.5 0 0.4 0 "PR" 0.258438971180054 0.557521123801825 0.162929687771391 0.351177420524493 0.444349639458759 0.469431348816781 0.418326298382902 0.441113653566638 0.702788610638812 0.498276628455515 0.581255986154292 0.411666557984386
2248 399526 3 3 0.5 0 0.4 0 "PR" 0.257289972573065 0.55284950234025 0.165850438529247 0.355895665828976 0.447148334456317 0.472950147201247 0.414309056721962 0.437241665997583 0.704438307029382 0.499187894963485 0.580159495251209 0.410529609394593
2249 211079 4 3 0.5 0 0.4 0 "PR" 0.258318018058298 0.5567809069959 0.163368415747655 0.351836390634739 0.450333294171187 0.477410749157942 0.409014716101852 0.432794748443668 0.708651312229485 0.503457146425944 0.572383131849507 0.406230396771367
2250 192116 5 3 0.5 0 0.4 0 "PR" 0.260430424636169 0.561331639684515 0.161278227867386 0.347320468844314 0.443582075720846 0.470055782519829 0.416333362474823 0.440416429434881 0.704012500357015 0.500015319306283 0.57761159034221 0.409864971227636
2251 329358 1 0.05 0.5 0 0.5 0 "PR" 0.248119777211767 0.532722565691316 0.175248805821283 0.376038461877602 0.458466618470798 0.481134137421326 0.408086998877582 0.428187175560833 0.706586395682564 0.49806055355055 0.583335804698864 0.411077043065322
2252 366381 2 0.05 0.5 0 0.5 0 "PR" 0.250255031727062 0.532470488961667 0.176966137121078 0.376361822780424 0.458954518368256 0.483726956897022 0.403899897035463 0.425592203061095 0.709209550095318 0.49986964140672 0.580866034156541 0.4092883551735
2253 115902 3 0.05 0.5 0 0.5 0 "PR" 0.252085329904907 0.533959447424125 0.177021377116798 0.374820510628298 0.456343467646959 0.482370175843387 0.403972713550513 0.426943346006443 0.708428797551866 0.499536431699729 0.580994090667311 0.409599585155641
2254 287443 4 0.05 0.5 0 0.5 0 "PR" 0.244999247901987 0.527376430545228 0.177296664265761 0.381442355317793 0.458524664770384 0.480380328667484 0.409570961070514 0.428969491432013 0.703523912672371 0.495759979664415 0.586867625336276 0.413416154938178
2255 123322 5 0.05 0.5 0 0.5 0 "PR" 0.246126075356823 0.533136191833746 0.173479620073111 0.375610555592344 0.459844971233698 0.481096704544857 0.409392739930856 0.428232986618935 0.705971046590521 0.498040214851937 0.582872360003966 0.411099771466031
2256 270224 1 3 0.5 0 0.5 0 "PR" 0.257221668249588 0.55297956816701 0.165673845722675 0.355749083575649 0.421564068120504 0.441407571196682 0.449013222735891 0.46952382275358 0.678785736370093 0.477841186900258 0.614687068458566 0.432374131908262
2257 85714 2 3 0.5 0 0.5 0 "PR" 0.253848901161671 0.557168961662623 0.160290824963928 0.351447286478371 0.425480258850739 0.442274749967198 0.451299690560035 0.468471040167276 0.67932916001241 0.479112227403371 0.611590515523962 0.430954959379148
2258 45574 3 3 0.5 0 0.5 0 "PR" 0.258095059373164 0.554798649699693 0.164736402858499 0.353866936485528 0.423416101981338 0.444103366465348 0.44519042010404 0.466298831472077 0.681511161354502 0.480275694290512 0.609926822962539 0.42956263852263
2259 166416 4 3 0.5 0 0.5 0 "PR" 0.256743774732413 0.55822014363868 0.161331009866798 0.350435029786794 0.423178679646695 0.441312128434238 0.450839896996066 0.469609201450427 0.679922454379107 0.479136593879813 0.612170906862864 0.431054063951535
2260 115777 5 3 0.5 0 0.5 0 "PR" 0.258169893603142 0.561766110988705 0.159496886765324 0.346779407712613 0.42623865831573 0.446079422948512 0.444131729301792 0.464241423564692 0.684408551918872 0.483566715650908 0.603628616067115 0.426179760171099
2261 306728 1 0.05 0.5 0 0.6 0 "PR" 0.248381320510271 0.526193115682454 0.18074707654431 0.3826101509853 0.435975521881694 0.457485974541159 0.430796241780125 0.45196495837527 0.684356842391964 0.480233596778408 0.611543318324435 0.429002990282052
2262 244195 2 0.05 0.5 0 0.6 0 "PR" 0.244897543059881 0.526792051457712 0.177719953756549 0.381999670198545 0.438192108810797 0.455964710510437 0.43591981029372 0.453500188342993 0.683089651870679 0.47905015321291 0.61363976405027 0.430195504684577
2263 146062 3 0.05 0.5 0 0.6 0 "PR" 0.244071482187825 0.519396327344411 0.183189501402974 0.389443186464109 0.440409606186682 0.460524174939005 0.429424184435434 0.44890879564899 0.684481088374507 0.479913235306912 0.612613685838408 0.429324515225573
2264 153737 4 0.05 0.5 0 0.6 0 "PR" 0.247787889341177 0.531040723483074 0.176419293452504 0.377717842524721 0.440210928435742 0.459921454792352 0.430333664947556 0.449518128740753 0.68799881777692 0.483217269312791 0.606752958400059 0.425999430682051
2265 215283 5 0.05 0.5 0 0.6 0 "PR" 0.247043094681143 0.528149548229089 0.178120218823409 0.380566787826766 0.441363054947585 0.462477881201222 0.426612568153487 0.446950963969193 0.688406149628728 0.484073904604795 0.604732786976896 0.425120841985211
2266 209373 1 3 0.5 0 0.6 0 "PR" 0.255406551469085 0.555633428829818 0.162400812757748 0.352974412939225 0.401307911644167 0.416046957132457 0.476815442116771 0.494009585027223 0.656714463113252 0.461072333627709 0.639216254874518 0.44851692584949
2267 219074 2 3 0.5 0 0.6 0 "PR" 0.259695203072512 0.558263210577099 0.163128483457608 0.350422523902455 0.38533789870639 0.400570251799531 0.491572374796213 0.510734057929879 0.645033101778901 0.451921412180441 0.654700858253822 0.458531733992267
2268 32669 3 3 0.5 0 0.6 0 "PR" 0.259022082096251 0.559478144513531 0.161822538764452 0.349104617857187 0.38710004755964 0.402783954676007 0.489009779588759 0.508584106892341 0.646122129655891 0.453689490815555 0.650832318353211 0.456773043732817
2269 355638 4 3 0.5 0 0.6 0 "PR" 0.257352400802696 0.557972706054122 0.161907957470599 0.350648492249532 0.388105932181833 0.402830037422351 0.490055370238114 0.508281727447652 0.645458332984529 0.453006810417778 0.651963327708713 0.457299022311692
2270 117220 5 3 0.5 0 0.6 0 "PR" 0.257051290199623 0.55297216995017 0.165480034238635 0.355743828819977 0.387479279022605 0.402182522361187 0.490487963770806 0.508815335400099 0.644530569222228 0.451208113691044 0.655967998009442 0.459049839498591
2271 329322 1 0.05 0.5 0 0.7 0 "PR" 0.248422987357595 0.522138990723702 0.184193369602491 0.386692992954872 0.408030850998209 0.427142673004935 0.461059800012285 0.482544311472313 0.656453838355804 0.458720643844812 0.645253169614776 0.450682277305937
2272 332797 2 0.05 0.5 0 0.7 0 "PR" 0.239741081467715 0.515220198383804 0.183370365050497 0.393607717698572 0.419147949598899 0.434380979285814 0.458680603310147 0.475251956651079 0.658889031066614 0.460675957952318 0.642050968360644 0.448695282029131
2273 350159 3 0.05 0.5 0 0.7 0 "PR" 0.246220633724575 0.523837825943042 0.18117940315316 0.384937726091439 0.416999939459608 0.434923369791275 0.455259907397929 0.474704134143474 0.663220573184183 0.464172345779934 0.636439310551088 0.445175068615443
2274 268985 4 0.05 0.5 0 0.7 0 "PR" 0.244378068361756 0.517058857479429 0.185321626492331 0.391744856913916 0.415393089112866 0.434512635967836 0.45430324831301 0.47512896705765 0.659771157474623 0.461814802506348 0.639624874805341 0.447549835556035
2275 378420 5 0.05 0.5 0 0.7 0 "PR" 0.25049954075081 0.52328946662383 0.18472175970895 0.385538560228176 0.404730400564991 0.425216776825937 0.461249325138227 0.484502676045309 0.655229941315801 0.458030347479305 0.645971084847178 0.451390996780317
2276 12137 1 3 0.5 0 0.7 0 "PR" 0.257752140258358 0.558001425294773 0.162120942735305 0.350689667813881 0.332794400831663 0.342679611602649 0.553493172089902 0.569788887952514 0.590546541090021 0.41205668336488 0.715614114825207 0.499193658869688
2277 354928 2 3 0.5 0 0.7 0 "PR" 0.257695637530259 0.558166197085653 0.162044256280255 0.350500468727812 0.332513095128543 0.342566252393474 0.553230899397384 0.569827490419854 0.590208732658802 0.412010729788172 0.715275155677639 0.499183896460142
2278 108188 3 3 0.5 0 0.7 0 "PR" 0.255469757340832 0.559286814155261 0.159680857923385 0.349308962361535 0.339668306642883 0.348874677200877 0.548711050386256 0.563426859723264 0.595138063983715 0.416069715957241 0.708391908309641 0.495044080615226
2279 291534 4 3 0.5 0 0.7 0 "PR" 0.253884897055948 0.554677398824098 0.162174219922357 0.353947008743341 0.342238149242292 0.351716096262364 0.54528825196697 0.560218891502193 0.59612304629824 0.416641655168028 0.707462471889327 0.494232923349395
2280 308395 5 3 0.5 0 0.7 0 "PR" 0.25884511615738 0.559223061301966 0.161815661036968 0.349413544472412 0.33532579991628 0.346382276408716 0.547719086021125 0.565656259308977 0.59417091607366 0.415212920110244 0.709534747058093 0.495724104418839
2281 235961 1 0.05 0.5 0 0.8 0 "PR" 0.244621997521117 0.515917654446025 0.186508936050594 0.392938992426044 0.381400977227541 0.397221382380584 0.49258778872405 0.512885736472177 0.626022974748658 0.436466055394656 0.679096724774644 0.473227834463725
2282 197033 2 0.05 0.5 0 0.8 0 "PR" 0.239910203891272 0.514369632077002 0.184275436957487 0.394500102451993 0.385475948700677 0.398512024044719 0.495072272915266 0.51164408352176 0.625386152591948 0.436209576455761 0.679347709872753 0.473527952438934
2283 147043 3 0.05 0.5 0 0.8 0 "PR" 0.242324221203795 0.514024956978313 0.186278246081561 0.394818778870154 0.386752738821523 0.40201323436607 0.488855274354818 0.508075592053855 0.629076960025318 0.438851457226794 0.675133520436379 0.470827957885145
2284 341916 4 0.05 0.5 0 0.8 0 "PR" 0.240525940726363 0.516254469551589 0.183068156831176 0.392541238254446 0.383467892258278 0.397078875053856 0.495805222460228 0.513286777781639 0.623993832984641 0.435866306713412 0.678873379291404 0.473988222676408
2285 67709 5 0.05 0.5 0 0.8 0 "PR" 0.243850833844067 0.516896806052131 0.185027173048652 0.391934091962937 0.381954410933776 0.396974358891999 0.49381922392257 0.513136468539489 0.625805244777843 0.436433806938758 0.678846396971221 0.473255953139469
2286 358709 1 3 0.5 0 0.8 0 "PR" 0.258862464729209 0.556853299201856 0.163699108145415 0.351804038808281 0.234394784105738 0.24148779959472 0.655374944419632 0.67510724477598 0.493257248834948 0.343591022341324 0.819074052565047 0.570432941061985
2287 93888 2 3 0.5 0 0.8 0 "PR" 0.254835901051381 0.554613487895672 0.162926283118754 0.35406768844796 0.256759683055103 0.262894498857372 0.636364679359848 0.651495424401361 0.511595584106484 0.356192842626359 0.799290962478602 0.556372664111079
2288 31801 3 3 0.5 0 0.8 0 "PR" 0.255948953948031 0.554096525108035 0.16391494813902 0.354541453853054 0.250601062714464 0.25751374320674 0.640453661424749 0.658035499832013 0.506550016662495 0.352975057118013 0.804368609563769 0.560346636029643
2289 99895 4 3 0.5 0 0.8 0 "PR" 0.260799902816956 0.558899874852012 0.163309131244508 0.349692607776235 0.236032436123842 0.244165874037618 0.650075374578555 0.672371895772777 0.496832338940798 0.346626319021002 0.813384505823063 0.567318390766065
2290 97166 5 3 0.5 0 0.8 0 "PR" 0.252979246272069 0.554979895277793 0.161400361981058 0.353650853045675 0.242501862971063 0.247477054771386 0.654774280471849 0.668105996709058 0.495481109243132 0.345090441980574 0.816174642452907 0.568284842548644
2291 44201 1 0.05 0.5 0 0.9 0 "PR" 0.236669262872798 0.510985420681852 0.184566121646574 0.397840346457633 0.347014656594847 0.358108922788608 0.537197190135979 0.554179097210142 0.583683919467645 0.407566565224595 0.721763311782553 0.503600364611859
2292 251278 2 0.05 0.5 0 0.9 0 "PR" 0.230745696145525 0.498650677532268 0.190103391369087 0.410243505206182 0.359115601388766 0.369769537731137 0.526930512430214 0.542425002938672 0.589861297534291 0.411369052329505 0.717033903799301 0.499758993702744
2293 113543 3 0.05 0.5 0 0.9 0 "PR" 0.236445845090641 0.500028180524749 0.193610102782833 0.408960617845072 0.349224531004482 0.363999979485919 0.526128080879529 0.548277390501954 0.585670376095123 0.408913770725001 0.719738183662363 0.502276646668303
2294 402602 4 0.05 0.5 0 0.9 0 "PR" 0.237219259867144 0.508187358652812 0.187265051487437 0.400619436926817 0.346105274097191 0.358561338897948 0.535022887368546 0.554166154915674 0.583324533964334 0.407337716897729 0.722287938855983 0.504111116023605
2295 384105 5 0.05 0.5 0 0.9 0 "PR" 0.233272074614826 0.501889537710072 0.189282257244005 0.406915163696117 0.365272132408453 0.37848622153188 0.514422115538376 0.532964392679297 0.598544207023279 0.418603400773898 0.703704372782381 0.491986546329993
2296 352386 1 3 0.5 0 0.9 0 "PR" 0.255276294472269 0.551342835687704 0.165661841841759 0.357387874653307 0.0621580435060521 0.0635699259760214 0.897306718797049 0.917637657205051 0.317434337978321 0.220313706045214 1.06296856063881 0.737597020258988
2297 353230 2 3 0.5 0 0.9 0 "PR" 0.25613960287243 0.558421874255873 0.160725779459817 0.350214034815419 0.0774948816541505 0.079163265029876 0.879154043409749 0.898064458781347 0.333634484526581 0.232066786383717 1.03987982286957 0.723274375138773
2298 335392 3 3 0.5 0 0.9 0 "PR" 0.254424422445359 0.556822057366159 0.16098284793084 0.351833219558913 0.0673593194972757 0.0686299267916623 0.893817736819369 0.910643640012333 0.321783741942635 0.223700005008648 1.05480058475021 0.733133865535464
2299 327684 4 3 0.5 0 0.9 0 "PR" 0.255169750295377 0.550416813798755 0.166508385664857 0.358774553197153 0.0768576748247019 0.0789160764171446 0.874018288448368 0.89735869000027 0.332027425120079 0.230965606908777 1.04052667411323 0.723669553784646
2300 73560 5 3 0.5 0 0.9 0 "PR" 0.261182729795849 0.555914413359768 0.165872111221288 0.352801372082008 0.0731290327132072 0.0754672757333461 0.873170166194343 0.901052637819916 0.334311762509057 0.232346934721801 1.03904227741563 0.722028847831234
2301 341681 1 0.05 0.5 0 1 0 "PR" 0.228708197952235 0.49500251974774 0.192019455237708 0.414485970217024 0.243180972506029 0.250438263905941 0.670075029655778 0.689910487895905 0.471889170458264 0.329288902257892 0.862094484893486 0.601105027556225
2302 166517 2 0.05 0.5 0 1 0 "PR" 0.22661437520538 0.484132620760178 0.199911768046522 0.425735884984309 0.279306302052615 0.290481942669734 0.615852305486486 0.640228059350757 0.505920677257995 0.353895875371692 0.815764073533008 0.569983361293246
2303 112546 3 0.05 0.5 0 1 0 "PR" 0.221453320036378 0.481747544286076 0.197340737012249 0.428229599165218 0.29107730456177 0.299921476230183 0.610387724566706 0.628754053791139 0.512530624598148 0.358366736118798 0.807728461578955 0.564294452577792
2304 141892 4 0.05 0.5 0 1 0 "PR" 0.231359264678875 0.493488015904012 0.195280163368569 0.416176457494243 0.25899983661532 0.268593638497515 0.643875167090816 0.667668477406811 0.490359101294194 0.342166265455107 0.839155330459385 0.585393153483063
2305 123257 5 0.05 0.5 0 1 0 "PR" 0.230910177792449 0.501136491591788 0.188798004884681 0.409146654096616 0.233153350985785 0.239307552805641 0.686449658185998 0.70448630380709 0.464063528778234 0.323375670631832 0.875247663070679 0.609654695274524
2306 252691 1 3 0.5 0 1 0 "PR" 0.255455859283557 0.556284558650403 0.161942709798133 0.352364188147769 0.0486746980867426 0.0496827202270739 0.919212712649781 0.938224450996358 0.304130557370299 0.211353006829585 1.08115542244791 0.751256584151824
2307 191859 2 3 0.5 0 1 0 "PR" 0.25714964810841 0.556481569715168 0.16288583659265 0.352124479427559 0.043470216534411 0.0445663952151905 0.921717693523343 0.94493653124723 0.300619864642821 0.209120254390765 1.08460353011599 0.754373073488791
2308 18929 3 3 0.5 0 1 0 "PR" 0.260779896693142 0.559356822230459 0.16294748742312 0.349273757339288 0.0483388731504364 0.0497740305263776 0.911951741491514 0.939009385460606 0.309118769843578 0.215050706348168 1.07489922891463 0.74773268211278
2309 415149 4 3 0.5 0 1 0 "PR" 0.250973854041713 0.547619744025431 0.165775866908688 0.361384257491026 0.0589180520333885 0.0602269442351378 0.905364953532777 0.925421845787968 0.309891906075101 0.215710830597948 1.07114082044147 0.745483330761097
2310 157129 5 3 0.5 0 1 0 "PR" 0.261416149833456 0.553240090031093 0.168146402248345 0.355483841819276 0.0873461118915319 0.0903673032759396 0.859090033762152 0.888774813031754 0.348762261724988 0.242346901895631 1.0272364360105 0.713669669420198
2311 415700 1 0.05 0.5 0 0 10 "PR" 0.262337692629283 0.565946364309137 0.158888119465892 0.342629297864256 0.499198845999627 0.562947913855906 0.306820116764439 0.345675709599359 0.76153653862891 0.563961491925098 0.465708236230331 0.344645942384197
2312 83809 2 0.05 0.5 0 0 10 "PR" 0.261412656473661 0.561853907001494 0.161457225332326 0.346806043673671 0.498868549633165 0.562560633498296 0.307227800897143 0.346059145610328 0.760281206106826 0.56229587665287 0.468685026229468 0.346338015912646
2313 435788 3 0.05 0.5 0 0 10 "PR" 0.257348940916171 0.562421526570387 0.158463435360502 0.346160815673946 0.503604687910455 0.56593106700222 0.305225399128857 0.342632507439627 0.760953628826627 0.564719400262102 0.463688834489359 0.34385083807143
2314 261040 4 0.05 0.5 0 0 10 "PR" 0.256101005473872 0.561204173212838 0.158627431537196 0.347441258425798 0.502744375925194 0.557867727327704 0.316414449754439 0.350822079898652 0.758845381399065 0.558967868214798 0.475041881291635 0.349707352839256
2315 352990 5 0.05 0.5 0 0 10 "PR" 0.259718929181004 0.5648804961743 0.158114799587244 0.343729560123346 0.500963709711412 0.562197254314928 0.308991036065355 0.346408368951102 0.760682638892416 0.563091327693811 0.467105835652599 0.345516227585607
2316 280536 1 3 0.5 0 0 10 "PR" 0.256299418931594 0.562258279993458 0.158062382236572 0.346360800714972 0.494384092044827 0.552772184599163 0.320695478590036 0.356487322845531 0.750683510976422 0.555685195716986 0.478757860826609 0.353373009857372
2317 216589 2 3 0.5 0 0 10 "PR" 0.256100297665724 0.560072089767179 0.159456032081807 0.348594278304685 0.493508378118874 0.554069261417491 0.318237582038749 0.355078097331467 0.749608675784597 0.555846593961205 0.477693614120556 0.353152339670745
2318 245727 3 3 0.5 0 0 10 "PR" 0.259971390517476 0.563344701166754 0.159518559146486 0.345271918879439 0.490557810123103 0.554307300003386 0.316053633076276 0.354767686017003 0.750529200640578 0.557111948758478 0.475572192222762 0.351820873710011
2319 35261 4 3 0.5 0 0 10 "PR" 0.258643170152164 0.563458651698031 0.158516817807238 0.345130120732771 0.492959793947993 0.554130670259597 0.317229371690122 0.354731200443647 0.751602964100157 0.557103184177913 0.47574618949736 0.351673517176302
2320 178741 5 3 0.5 0 0 10 "PR" 0.257586332120242 0.558812878737255 0.161412120309289 0.349859103598454 0.494432416989834 0.556366365114473 0.315005809983277 0.352545559191662 0.752018749110076 0.556930151040639 0.476417930292566 0.351910545784212
2321 188489 1 0.05 0.5 0 0.1 10 "PR" 0.255868146579158 0.558596111357792 0.160434917813503 0.350062222784018 0.502253373206909 0.552536681758484 0.324230270964436 0.356313815879522 0.758121519786067 0.554541576758307 0.484665188777938 0.354244903047874
2322 252241 2 0.05 0.5 0 0.1 10 "PR" 0.254697169946011 0.549935380013291 0.166295888882088 0.358825398762392 0.4978852984933 0.546584195205203 0.330298505150744 0.362305223073187 0.752582468439311 0.547690590212858 0.496594394032832 0.36115573396
2323 130123 3 0.05 0.5 0 0.1 10 "PR" 0.257154260050572 0.55149292088526 0.166656661301757 0.35719981512604 0.497396260423155 0.549198211130139 0.325985589027926 0.359681756457962 0.754550520473727 0.549953593129728 0.492642250329683 0.358863062881245
2324 39156 4 0.05 0.5 0 0.1 10 "PR" 0.261688082586589 0.550731829736797 0.170255066305467 0.358016850148514 0.490982619028446 0.546886812822029 0.32532180112669 0.361986937315986 0.752670701615034 0.548192073405532 0.495576867432157 0.360638762971614
2325 119915 5 0.05 0.5 0 0.1 10 "PR" 0.261737119277518 0.559182383754873 0.163661387041649 0.349473996841588 0.495818396319003 0.552112393250243 0.320634416707649 0.356718448773729 0.757555515596521 0.554508216022932 0.484295803749298 0.354263134567851
2326 101123 1 3 0.5 0 0.1 10 "PR" 0.257387961750247 0.560292748381384 0.160119883856083 0.348322399170902 0.493540930868747 0.54646412115253 0.328890545994063 0.362660415675674 0.750928892618994 0.550922102947425 0.489010429850146 0.358037939241867
2327 322508 2 3 0.5 0 0.1 10 "PR" 0.262132636860532 0.561968118015899 0.161766385041754 0.346602757429111 0.487029443525879 0.5441259172925 0.328302624052784 0.365183947592087 0.749162080386412 0.550031010186887 0.490069009094538 0.359034921098433
2328 264425 3 3 0.5 0 0.1 10 "PR" 0.257054440450695 0.559721118793841 0.160367965606709 0.348921262032572 0.491158745292144 0.540823160212282 0.335538558527874 0.368116527035985 0.74821318574284 0.546978543274365 0.495906524134583 0.361865418866593
2329 121027 4 3 0.5 0 0.1 10 "PR" 0.262323672193653 0.559020801785906 0.164337769738692 0.349626843921745 0.483043229078039 0.539052472122068 0.333891051379644 0.370586903694669 0.745366901271691 0.54562307266435 0.498228821118335 0.363690198491641
2330 115875 5 3 0.5 0 0.1 10 "PR" 0.261322355360265 0.563232371580452 0.160364971596988 0.345373371487401 0.485931504358999 0.54016637978659 0.333762465455734 0.369086645021166 0.747253859719264 0.547770133731183 0.494127437052723 0.36127250379567
2331 6606 1 0.05 0.5 0 0.2 10 "PR" 0.257395750147851 0.552332653435252 0.16615513206967 0.356408225112279 0.492989127624146 0.536629761683917 0.342265717179667 0.37239140335599 0.750384877771997 0.541896996387493 0.508420849249336 0.367030110225927
2332 170310 2 0.05 0.5 0 0.2 10 "PR" 0.258038055779978 0.548957893482739 0.169186473693023 0.359778246505527 0.491748640830585 0.53876620686254 0.338149314617522 0.370238178113451 0.749786696610563 0.542220624564966 0.507335788310544 0.366692743472374
2333 190586 3 0.05 0.5 0 0.2 10 "PR" 0.25560676736354 0.549797683390585 0.167008058026663 0.358897067767884 0.491134103204727 0.535218288269596 0.343333927250412 0.373792757752595 0.746740870568267 0.540103609441565 0.510341985277076 0.368801401849874
2334 211038 4 0.05 0.5 0 0.2 10 "PR" 0.259699814960718 0.547085799232169 0.171756189019601 0.361691316678421 0.485597575629123 0.532325166649511 0.34383899964669 0.376719534978557 0.745297390589841 0.537357925370027 0.515595188666291 0.371595419009291
2335 106997 5 0.05 0.5 0 0.2 10 "PR" 0.254980410125972 0.555382555718646 0.162272134450012 0.353304363092022 0.495181267845458 0.536711900686462 0.34368955260663 0.372296339958591 0.750161677971429 0.542891597027559 0.505961687056641 0.366010219099455
2336 131994 1 3 0.5 0 0.2 10 "PR" 0.259307479086407 0.562077919444008 0.160083055824989 0.346554277256522 0.479062935137866 0.52258068622507 0.356575504063939 0.387232405614365 0.738370414224273 0.535528942410894 0.516658559888928 0.373901892552416
2337 24606 2 3 0.5 0 0.2 10 "PR" 0.25849493464996 0.560926366910541 0.160395532876261 0.347737240666229 0.477977176331044 0.519839473163147 0.360233689884163 0.3900116537311 0.736472110981004 0.533319133147263 0.520629222760424 0.376147886476831
2338 199918 3 3 0.5 0 0.2 10 "PR" 0.256155833287874 0.557589693850431 0.161499981141548 0.351077200339804 0.481765612554798 0.52273016209407 0.358184109086639 0.386965337181696 0.737921445842671 0.534061255849145 0.519684090228188 0.375303804661187
2339 151634 4 3 0.5 0 0.2 10 "PR" 0.262742084895621 0.559765566799549 0.163866132046366 0.348855581585509 0.474337825655309 0.521451285186695 0.354989462001416 0.388482038644995 0.73707991055093 0.534270615612388 0.518855594047783 0.375228982150926
2340 61121 5 3 0.5 0 0.2 10 "PR" 0.26133335139716 0.562383342379374 0.160969648834614 0.346235521703403 0.477893131180243 0.522450997706015 0.355688493719643 0.387294455669522 0.739226482577404 0.535694683968353 0.516658142554258 0.373681747353402
2341 222456 1 0.05 0.5 0 0.3 10 "PR" 0.256302577401719 0.543114723507595 0.172649676922634 0.365637094748524 0.482706351120673 0.521915106978852 0.358297950003217 0.387216347080195 0.739008928522392 0.529061082769093 0.530947626925852 0.379942330653342
2342 69586 2 0.05 0.5 0 0.3 10 "PR" 0.256926352700983 0.538066728796262 0.177125490933928 0.370725116403813 0.478307870067359 0.519499550644091 0.358946801256862 0.389649679708815 0.735234222768342 0.525823798475504 0.53607229219079 0.383203632927408
2343 209240 3 0.05 0.5 0 0.3 10 "PR" 0.254989444483449 0.547152898908824 0.168579385995424 0.361572018127566 0.487328554726784 0.524887949414274 0.356910358458865 0.384233355910689 0.742317999210233 0.532315071464584 0.525489744454289 0.376673908356562
2344 390927 4 0.05 0.5 0 0.3 10 "PR" 0.251130077416185 0.54248618850288 0.169616672254467 0.366274087472196 0.485938548067345 0.519636940107098 0.364393246964278 0.389505663607836 0.737068625483531 0.527179741212756 0.534009919218745 0.38183650325953
2345 409916 5 0.05 0.5 0 0.3 10 "PR" 0.252091227212943 0.544345942192749 0.168835990351905 0.364400799310741 0.486545616245309 0.521201264088078 0.362312752164772 0.387935486585486 0.738636843458253 0.528849985947673 0.531148742516678 0.380157689711128
2346 184378 1 3 0.5 0 0.3 10 "PR" 0.256523467116114 0.556599304346615 0.162507984700453 0.35206471244998 0.47502768934587 0.509543085133548 0.374155095165284 0.400361050788818 0.731551156461984 0.524920578717448 0.536663079865737 0.384581544859755
2347 126617 2 3 0.5 0 0.3 10 "PR" 0.25956370161962 0.56455774268194 0.158359273168861 0.344037941796679 0.469956068399091 0.503650099465066 0.38040878641037 0.406595858884784 0.729519770018711 0.523585643075513 0.538768059579231 0.386124535974404
2348 52758 3 3 0.5 0 0.3 10 "PR" 0.254223701995425 0.55641114327632 0.16115110052817 0.352230065634525 0.472385599055737 0.504367476711712 0.381082727742902 0.405610768262338 0.726609301051162 0.521237442812014 0.542233828271073 0.38830961378149
2349 246835 4 3 0.5 0 0.3 10 "PR" 0.258572482109415 0.560728840719979 0.160551954174617 0.34790771825838 0.465516530170244 0.499440680792273 0.383864441422541 0.410523587860857 0.724089012279659 0.51952922244996 0.544416395597158 0.390003160784461
2350 340266 5 3 0.5 0 0.3 10 "PR" 0.255676565171127 0.557801508890323 0.160944661414901 0.350806865151475 0.473623096713599 0.506821609664564 0.377875162564903 0.403154746058323 0.729299661884726 0.523415159525099 0.538819823979804 0.386119757631468
2351 96665 1 0.05 0.5 0 0.4 10 "PR" 0.255681924133404 0.536158796403871 0.177832469799648 0.37259483484495 0.471436995550267 0.506992385915655 0.374146025726864 0.402220813313381 0.727118919683671 0.516864858582294 0.551978495526511 0.392192874940648
2352 75917 2 0.05 0.5 0 0.4 10 "PR" 0.252687022251419 0.53958742976853 0.172974140827945 0.369156525639483 0.474548007722953 0.505401800438133 0.379302503261707 0.403822358211155 0.727235029974372 0.516767726093136 0.552276644089652 0.392296906385124
2353 284224 3 0.05 0.5 0 0.4 10 "PR" 0.253764261572057 0.545541480437825 0.168986154812841 0.363177355042713 0.478449567282984 0.509005077029664 0.376281064447088 0.400193814757501 0.73221382885504 0.52109198156316 0.545267219259929 0.387948216088298
2354 267914 4 0.05 0.5 0 0.4 10 "PR" 0.248631754743839 0.532335429309847 0.176063001850391 0.376480699557681 0.472361695318906 0.502754223061475 0.382203696931773 0.406483782494464 0.720993450062745 0.512562758635781 0.558266698782164 0.396535510899583
2355 56093 5 0.05 0.5 0 0.4 10 "PR" 0.255985184412215 0.539215425913147 0.175535901403097 0.369563863239593 0.472270629175445 0.506564636934743 0.37551006678558 0.402644623018351 0.728255813587659 0.517568108936486 0.551045968188677 0.39149625879483
2356 341851 1 3 0.5 0 0.4 10 "PR" 0.256020030922721 0.561780075514532 0.158217332828098 0.346817813169347 0.45609907726555 0.480886700346682 0.408163231257503 0.429395201275762 0.712119108188271 0.507028173594439 0.566380564085601 0.40271080658275
2357 110495 2 3 0.5 0 0.4 10 "PR" 0.257599668714786 0.55950719028254 0.16083668730245 0.349166711121344 0.45692022734133 0.482904545961493 0.404854734009838 0.427159333645285 0.714519896056116 0.507891900575304 0.565691421312288 0.401721814534113
2358 344772 3 3 0.5 0 0.4 10 "PR" 0.255522763738506 0.562940557968636 0.157013871578589 0.345612098580583 0.455671832952311 0.480344568266329 0.408771389415276 0.429874466002821 0.711194596690817 0.506920839143418 0.565785260993865 0.402765136648723
2359 4659 4 3 0.5 0 0.4 10 "PR" 0.255496986694421 0.563007584787677 0.157057570432739 0.34554894806872 0.453815428679172 0.478111444102669 0.411283385899141 0.432293402958531 0.709312415373593 0.505416125635938 0.56834095633188 0.404396921674311
2360 193805 5 3 0.5 0 0.4 10 "PR" 0.253911016562212 0.550495163499102 0.165329544442823 0.358271128587507 0.453461422753568 0.477869764090352 0.411380360943412 0.432701470026775 0.707372439315779 0.501482902597418 0.576709905386235 0.408508418208568
2361 257957 1 0.05 0.5 0 0.5 10 "PR" 0.249866134107385 0.536839810176525 0.17320889578731 0.371943706783108 0.463310005323246 0.486966051400972 0.40190299152669 0.422324333646099 0.713176139430631 0.503338829160612 0.575111887314 0.405785187973733
2362 41080 2 0.05 0.5 0 0.5 10 "PR" 0.247424089344214 0.526943807362056 0.179442176601946 0.381876310471125 0.461472952847369 0.486509504184674 0.401170517981746 0.422793620584235 0.708897042191584 0.499885212745184 0.580612694583691 0.409258209696992
2363 385198 3 0.05 0.5 0 0.5 10 "PR" 0.250818211986565 0.532309856701485 0.177511243447987 0.376508165899823 0.458838182852093 0.484959705105366 0.401653213374418 0.424359169090532 0.709656394838658 0.500692392608141 0.579164456822406 0.408460140337181
2364 256033 4 0.05 0.5 0 0.5 10 "PR" 0.25108316860524 0.531979898488227 0.177901124086799 0.376817149337982 0.459906039311769 0.486553954610617 0.399667510573184 0.422741995961978 0.710989207917009 0.501673210277955 0.577568634659983 0.407456723358813
2365 435323 5 0.05 0.5 0 0.5 10 "PR" 0.252036370778412 0.531331727647281 0.179145525253521 0.377443003998574 0.457431480892041 0.485443874478216 0.399498239988043 0.423854466558355 0.709467851670453 0.50079343952221 0.578643765241563 0.408329810112148
2366 3339 1 3 0.5 0 0.5 10 "PR" 0.258139210626264 0.55932078292932 0.161384380446755 0.349284149088048 0.430158327689941 0.451232564930669 0.438420788590871 0.459346757134847 0.688297538316206 0.486384912102808 0.599805169037626 0.423556023308254
2367 221419 2 3 0.5 0 0.5 10 "PR" 0.256638452990675 0.56018524922167 0.159742624153281 0.348401125813336 0.432574512098825 0.452326916136203 0.438557427059568 0.457963796928281 0.6892129650895 0.487186919758748 0.598300051212849 0.422553863456854
2368 426094 3 3 0.5 0 0.5 10 "PR" 0.259233537756297 0.560476945802916 0.161167383447536 0.348178497783193 0.431704350646675 0.453270839141763 0.435889005368006 0.457079636041363 0.690937888402972 0.48825293283581 0.597056388815541 0.421545671214118
2369 310805 4 3 0.5 0 0.5 10 "PR" 0.257240317698003 0.557005984352353 0.162549831868191 0.351643011034669 0.428120681042955 0.448936779513001 0.440949486426928 0.461730443018006 0.685360998740958 0.484131114883007 0.603499318295119 0.425880026334493
2370 84466 5 3 0.5 0 0.5 10 "PR" 0.261914475936673 0.557181553105907 0.165357978736041 0.35149028030604 0.425665298356182 0.449817579972093 0.436650453867418 0.4607819102796 0.687579774292854 0.485367532479504 0.602008432603458 0.424596012034681
2371 195964 1 0.05 0.5 0 0.6 10 "PR" 0.245308391926322 0.520861224551524 0.182859389585748 0.387979835955881 0.440483364859789 0.461742451768681 0.427210164439789 0.447717020138283 0.685791756786111 0.481276920400772 0.610069554025537 0.42797827846413
2372 56418 2 0.05 0.5 0 0.6 10 "PR" 0.247498710730015 0.525917156370431 0.180276637122969 0.382851930845978 0.44369395490256 0.465789760607961 0.42264904125957 0.443608085588358 0.691192665632575 0.485668550164013 0.602925678382538 0.423521539084171
2373 162132 3 0.05 0.5 0 0.6 10 "PR" 0.251051203136291 0.531151517916747 0.178583997584116 0.377634411422293 0.436457424628881 0.458633796617865 0.429092913338863 0.45081298026681 0.687508627765172 0.482691692037132 0.607676910922979 0.426536016444436
2374 290504 4 0.05 0.5 0 0.6 10 "PR" 0.250021318311518 0.532533141561241 0.176854639484737 0.37626101080944 0.434928503698383 0.45561277217842 0.433347497804279 0.453836049679763 0.684949822009901 0.4809589073955 0.610202137289016 0.428274441283868
2375 338734 5 0.05 0.5 0 0.6 10 "PR" 0.243025624202132 0.522024211166774 0.180224382077063 0.386787374072132 0.442611117114375 0.461511556092745 0.429694817441076 0.447914599508009 0.685636741316506 0.481284916571736 0.609919199518139 0.427940547294677
2376 165506 1 3 0.5 0 0.6 10 "PR" 0.26398934451836 0.559703195671424 0.164696990121507 0.348952561385889 0.394168019164289 0.414327863573025 0.472860297382682 0.496631206965891 0.658157363682649 0.462466290949778 0.637557287504189 0.447732545018336
2377 383540 2 3 0.5 0 0.6 10 "PR" 0.253787307761442 0.560111841459685 0.158086929360687 0.348498461758111 0.397258696199184 0.409394906582211 0.487135614146486 0.501650352114182 0.651046003960626 0.457308360121876 0.645222543507173 0.452965368354147
2378 415392 3 3 0.5 0 0.6 10 "PR" 0.257645470895873 0.562315994992983 0.158849765493976 0.346330384272108 0.396804081737404 0.411256007136136 0.482754418829791 0.499876539252174 0.654449552633277 0.459830332527831 0.641604184323767 0.450503725707786
2379 439978 4 3 0.5 0 0.6 10 "PR" 0.259442645076757 0.559354795762124 0.162078387231386 0.349280647620553 0.392631643236852 0.408984930160784 0.482749249686858 0.502516509078343 0.652074288313608 0.457950675881409 0.644827636918245 0.452615622534705
2380 289533 5 3 0.5 0 0.6 10 "PR" 0.257297968425921 0.560462603542741 0.159962853924248 0.348127704615659 0.400671334340139 0.416178448466464 0.476482647486707 0.494593491637738 0.657969302766061 0.462726465378739 0.636445501410955 0.4473396219636
2381 345361 1 0.05 0.5 0 0.7 10 "PR" 0.245826504846078 0.522056785500271 0.182222053481291 0.386759033200649 0.417546772038808 0.435219567139757 0.455177581974833 0.474381990423984 0.663373276884886 0.463805326702382 0.637399635456124 0.445537726388751
2382 61134 2 0.05 0.5 0 0.7 10 "PR" 0.243897179490168 0.521841694644886 0.180974517024644 0.387006325054725 0.421227808332273 0.43654520772266 0.456510556108283 0.473045327367389 0.665124987822441 0.464375140309722 0.637485073132927 0.444973255015332
2383 329123 3 0.05 0.5 0 0.7 10 "PR" 0.244018718081858 0.519751199830364 0.18282472217585 0.389072879542204 0.421403753453372 0.438923122109498 0.451962670809787 0.470663796480662 0.665422471535231 0.465466908302372 0.634787392985638 0.443869670815117
2384 204030 4 0.05 0.5 0 0.7 10 "PR" 0.243405157079698 0.517748780777084 0.184130939694174 0.39109491592095 0.408541218479308 0.42501956530281 0.46605713139174 0.484702159871878 0.651946375559006 0.455474462107412 0.650188071085914 0.453959061358429
2385 404998 5 0.05 0.5 0 0.7 10 "PR" 0.24897307099649 0.521670305564516 0.184910644974214 0.387116323786861 0.418086130186506 0.439614378937512 0.447080650244455 0.469970926376511 0.667059201182996 0.467034185055134 0.631991295218669 0.442284383432136
2386 305157 1 3 0.5 0 0.7 10 "PR" 0.257197373682392 0.556648720698139 0.162844100796647 0.352010945416718 0.351195569442868 0.362527351776364 0.532213022404815 0.549221985022909 0.60839294312526 0.425189747398202 0.695057123201463 0.48556174261164
2387 118045 2 3 0.5 0 0.7 10 "PR" 0.255304084157006 0.553417331109777 0.16397035279777 0.355239692306644 0.349843852883568 0.360742319508697 0.534632814194804 0.551114253268325 0.605147937040575 0.422836702405451 0.698603166992574 0.487988231360921
2388 411747 3 3 0.5 0 0.7 10 "PR" 0.254714506382326 0.555085967043198 0.162424942892071 0.353578602874598 0.350164162965769 0.360262199720607 0.536073995166826 0.551354236573855 0.604878669348095 0.422695459160322 0.698498938058897 0.487973437361324
2389 221526 4 3 0.5 0 0.7 10 "PR" 0.258814439912799 0.555557509428514 0.164767245146989 0.353120921152075 0.343316983213493 0.355520643902886 0.537849372620324 0.556774076885241 0.602131423126292 0.420568396369121 0.702616617767313 0.490548121346419
2390 40583 5 3 0.5 0 0.7 10 "PR" 0.260186168631043 0.560900021883562 0.161447980918729 0.347710957754791 0.339748208483475 0.352011175003769 0.541147406997626 0.560422492807881 0.599934377114518 0.419830974853437 0.702595387916356 0.491351811394422
2391 313747 1 0.05 0.5 0 0.8 10 "PR" 0.245131220585666 0.517162604975972 0.185843065312312 0.391709803611689 0.37766327269625 0.392902780317543 0.497324852938785 0.517302750152802 0.622794493281916 0.43393788673434 0.683167918251097 0.475827385356836
2392 219520 2 0.05 0.5 0 0.8 10 "PR" 0.240484823659159 0.51507612818747 0.184074970368561 0.393759656122227 0.389696856928781 0.403688381530831 0.489020259832383 0.506473144542896 0.63018168058794 0.439997055344227 0.673095230200943 0.469732332556305
2393 439552 3 0.05 0.5 0 0.8 10 "PR" 0.24144363466896 0.508831632650424 0.189979345861637 0.400048513563116 0.389983882134821 0.406529619473021 0.483067707701159 0.503451846048108 0.631427516803781 0.440393848514376 0.673047053562796 0.469223083866035
2394 231453 4 0.05 0.5 0 0.8 10 "PR" 0.242814266770091 0.513473391667527 0.187203875873521 0.395348004635338 0.390180632292044 0.40705231712274 0.482231701308407 0.50294523756417 0.632994899062135 0.442213657336068 0.669435577181928 0.467395359264462
2395 426535 5 0.05 0.5 0 0.8 10 "PR" 0.236156688640948 0.505282687927699 0.188755055667206 0.403566101902757 0.401376840422904 0.415266757150695 0.478096714772462 0.494567124055214 0.637533529063852 0.444605786659945 0.666851770439669 0.464907149387721
2396 153312 1 3 0.5 0 0.8 10 "PR" 0.257194479587092 0.55968943557552 0.160448654609934 0.348908881005996 0.263094574557114 0.270380855416805 0.627483208362098 0.644739261508324 0.520289054144206 0.363177873917285 0.787931862972032 0.549845913317927
2397 362684 2 3 0.5 0 0.8 10 "PR" 0.253193662438786 0.551679325444359 0.16408940807062 0.357003462637299 0.259206458231626 0.26514120853775 0.635396447455471 0.64983300889782 0.512400120670412 0.356668040188444 0.799485855526092 0.556289182313712
2398 36676 3 3 0.5 0 0.8 10 "PR" 0.254801901466255 0.557023289671359 0.160985735084096 0.351629659569197 0.263245143212836 0.269399114304268 0.631051153963626 0.64568241389587 0.51804704467909 0.361105696250805 0.792036889047722 0.551922296338903
2399 121941 4 3 0.5 0 0.8 10 "PR" 0.258478062612634 0.557079086473646 0.163262915627881 0.351574003302718 0.259656831496283 0.267448684738946 0.628256071101285 0.647020336249075 0.518134894108917 0.361090351763153 0.791518986729166 0.551496774234446
2400 233267 5 3 0.5 0 0.8 10 "PR" 0.255706648491407 0.551165643931644 0.166006278385294 0.357558994796113 0.258384432607274 0.265567807854147 0.632890006009267 0.650358988861123 0.514091081098681 0.357783336634664 0.798896284394561 0.555811127293613
2401 435924 1 0.05 0.5 0 0.9 10 "PR" 0.24044656522501 0.507877455564127 0.190020911981815 0.401025664755614 0.344033417186109 0.357678873440973 0.534655143907749 0.55578598357197 0.584479982411119 0.407225698731146 0.724676055889564 0.504734263126091
2402 426912 2 0.05 0.5 0 0.9 10 "PR" 0.236233937515628 0.506949635303934 0.187643152998677 0.401917088563905 0.364329969436869 0.377071937936112 0.516425306267728 0.534331991610198 0.600563906952497 0.419329741902287 0.704068459266404 0.491248384488392
2403 322685 3 0.05 0.5 0 0.9 10 "PR" 0.237797346286857 0.507419184810223 0.188371392956251 0.4013629142005 0.366803761487458 0.381645976958009 0.509005663805598 0.529438184084249 0.604601107774315 0.422881997011664 0.697377056761848 0.487446921186928
2404 266751 4 0.05 0.5 0 0.9 10 "PR" 0.234883210151507 0.501794096776069 0.190692255172042 0.407068433960342 0.358974679126585 0.37181226982266 0.520995760118355 0.539545426377681 0.593857889278092 0.414258913199381 0.711688015290397 0.49628350103912
2405 269526 5 0.05 0.5 0 0.9 10 "PR" 0.233586561631145 0.501134343254978 0.190235497872054 0.407715470673713 0.361720660268908 0.373937259472833 0.51991963863907 0.537356922786732 0.595307221900053 0.415301354369625 0.710155136511124 0.495197781916406
2406 248659 1 3 0.5 0 0.9 10 "PR" 0.262745786247114 0.557732173840964 0.165427477761314 0.350920280842887 0.0864655795136698 0.0895486783994332 0.854104020339672 0.884517402951042 0.349211365760784 0.24307014424375 1.01953149810099 0.709542648204571
2407 178074 2 3 0.5 0 0.9 10 "PR" 0.255528652481047 0.557240982824122 0.16134303547594 0.351429388297928 0.0566564176553948 0.0577976836135258 0.906553548873101 0.924776743764656 0.312185070136441 0.216968735168886 1.06789658434904 0.742045832891773
2408 437786 3 3 0.5 0 0.9 10 "PR" 0.255254641124624 0.556837558703478 0.161436425228237 0.351789814120642 0.0608987650931884 0.0622087213184325 0.897619166477185 0.916882307524879 0.316153406217812 0.2199502085325 1.05905559170542 0.736662402330672
2409 233932 4 3 0.5 0 0.9 10 "PR" 0.262453439392363 0.557060490236685 0.165821604886513 0.351608023138416 0.0508424384271073 0.0525826473625625 0.898891144289054 0.929621108795906 0.313295877819471 0.217857584043129 1.06471274917557 0.74024839172209
2410 194501 5 3 0.5 0 0.9 10 "PR" 0.253356720066614 0.548197933004853 0.166821336503856 0.360533123852357 0.0593642445191857 0.0606786714393927 0.900691840849704 0.920573348911123 0.3127209645858 0.217089524097818 1.06751317735356 0.740888161237733
2411 6698 1 0.05 0.5 0 1 10 "PR" 0.222890417580317 0.479566689279506 0.200574870596834 0.430584267507453 0.291426479905619 0.302346118842459 0.602630825910814 0.625024132267762 0.514316897485936 0.36000827651609 0.803205696507648 0.561757250871734
2412 390946 2 0.05 0.5 0 1 10 "PR" 0.225541743652546 0.487188199959573 0.195536758922017 0.422140863913795 0.265918158439988 0.274123038197765 0.6408011148707 0.660522637955011 0.491459902092534 0.342954382632897 0.836337873792716 0.583512655299204
2413 383893 3 0.05 0.5 0 1 10 "PR" 0.226699334516948 0.488804830176787 0.195598630126295 0.420678483959486 0.294681507450787 0.305220998712909 0.600063803480648 0.621391287071396 0.521380841967736 0.36478822239837 0.795662433606943 0.556262482901584
2414 117388 4 0.05 0.5 0 1 10 "PR" 0.222600204946422 0.483752937779632 0.196701222277764 0.426196892910132 0.26275163989389 0.271048721129385 0.643591016100633 0.663745784727746 0.485351844840312 0.339516676017863 0.840292238378397 0.587273782115428
2415 423327 5 0.05 0.5 0 1 10 "PR" 0.22320075072096 0.482761570945075 0.197878403097406 0.427195046316978 0.260303117955297 0.269018278267839 0.645885460509331 0.667419337214601 0.483503868676258 0.338119838772487 0.843763863606737 0.58975207751368
2416 69476 1 3 0.5 0 1 10 "PR" 0.251133308543501 0.544335761646815 0.168396673011385 0.364542832214528 0.0692851182166657 0.0709163528972137 0.891276308774693 0.912232864750202 0.320418426760166 0.222761281398671 1.05967298178608 0.736560427068013
2417 208631 2 3 0.5 0 1 10 "PR" 0.259437707944279 0.556269284168921 0.164499705484197 0.35240871402813 0.0519438243087488 0.0534436206618329 0.908270494149271 0.93447180786694 0.311381532253027 0.216484267181231 1.07277019963347 0.745734244974648
2418 312481 3 3 0.5 0 1 10 "PR" 0.254368108061026 0.552247695124394 0.16446087711839 0.356437654544295 0.0504222858568465 0.0515015384681722 0.916851611331382 0.936444014613458 0.304790393917872 0.211700455059515 1.08131248844977 0.75087823823591
2419 375218 4 3 0.5 0 1 10 "PR" 0.255864947113863 0.552614311400455 0.164924489285166 0.356033938164153 0.0685479018858464 0.0703583492523304 0.890040425753764 0.913512754631394 0.32441284899971 0.225707445624319 1.05496491503893 0.733929815156785
2420 133507 5 3 0.5 0 1 10 "PR" 0.258427517171913 0.557798048522469 0.162673342609258 0.350855300928058 0.0475283479882035 0.048755181017824 0.916093923888846 0.939716247581674 0.305955865160116 0.212740319715572 1.0787672664981 0.750014453646815
2421 180732 1 0.05 0.5 0 0 20 "PR" 0.262989400876971 0.567193955748898 0.15837036390701 0.341389782283034 0.499393324481564 0.564193350010513 0.305203423879919 0.344403077016453 0.762382725358536 0.56519333826662 0.463573787786929 0.343399103707046
2422 247502 2 0.05 0.5 0 0 20 "PR" 0.256465757372822 0.562847779952311 0.157642561601298 0.345759609021165 0.503831828247215 0.563913101732917 0.308374407863582 0.344668422066212 0.760297585620037 0.563527546812 0.46601696946488 0.345063128508775
2423 49283 3 0.05 0.5 0 0 20 "PR" 0.26148103250379 0.562569362022974 0.160899291528103 0.346070312597036 0.498931943663786 0.561708646403204 0.308432832160448 0.346922064928581 0.760412976167576 0.561976525729406 0.469332123688551 0.346657661693538
2424 92020 4 0.05 0.5 0 0 20 "PR" 0.258543043017527 0.563163726497695 0.158663853544486 0.345461027072229 0.499757666813557 0.559068725479098 0.31274655590511 0.349565275748045 0.758300709831084 0.560437257784711 0.471410409449596 0.348193940761725
2425 84588 5 0.05 0.5 0 0 20 "PR" 0.260117248799836 0.560458306918379 0.161668227906496 0.348180722980286 0.498182674737569 0.559253848636728 0.311556732243747 0.349396329720161 0.758299923537405 0.559648968611751 0.473224960150242 0.348997710371743
2426 54343 1 3 0.5 0 0 20 "PR" 0.256398690393436 0.563123638032672 0.157402784410791 0.345488671595334 0.499812305453276 0.559646367613102 0.312843176930566 0.348964537073416 0.756210995846711 0.560633499800591 0.470245961341357 0.34798039960914
2427 94948 2 3 0.5 0 0 20 "PR" 0.26009511458374 0.564865922150718 0.15837983379301 0.343754932359934 0.49388346949224 0.556427407199903 0.314141576930476 0.352352625069279 0.75397858407598 0.559146192001976 0.472521410723486 0.349584722726694
2428 117049 3 3 0.5 0 0 20 "PR" 0.257403962800291 0.565504135427017 0.156308124725509 0.343088784087857 0.491461364925633 0.550305631371672 0.322678114799199 0.358863545140286 0.748865327725924 0.555139598763209 0.478986239524708 0.353849426623659
2429 315743 4 3 0.5 0 0 20 "PR" 0.255546543768775 0.559512852981659 0.159562670048303 0.349141825063996 0.491927622746116 0.549583259149717 0.32388523652586 0.359523818785623 0.747474166514891 0.55264099546968 0.483447906574162 0.356327708812948
2430 53498 5 3 0.5 0 0 20 "PR" 0.258522739144484 0.561770673571605 0.159775661436028 0.346843795151466 0.494422620188529 0.554434581859174 0.317320896756521 0.35421399976308 0.752945359333013 0.556709379429489 0.477096558192549 0.351932411583894
2431 361436 1 0.05 0.5 0 0.1 20 "PR" 0.259505298399459 0.556169956480513 0.16457202506562 0.352508360227105 0.495836606080062 0.549411053226703 0.324670194422237 0.359430756765658 0.755341904479521 0.551695130432076 0.489242219487857 0.35709125170128
2432 321799 2 0.05 0.5 0 0.1 20 "PR" 0.261014413295697 0.558135880147578 0.164037143350561 0.350555114762554 0.49540243206827 0.551062796632744 0.321940908829939 0.357752892317583 0.756416845363967 0.553458480415368 0.4859780521805 0.355314875397249
2433 56887 3 0.05 0.5 0 0.1 20 "PR" 0.256054081604343 0.555484358540718 0.162937626171486 0.353226229242993 0.499085976814315 0.550655072492072 0.324920927115361 0.358147248026134 0.755140058418658 0.552261309086676 0.487858553286847 0.356510362558062
2434 437466 4 0.05 0.5 0 0.1 20 "PR" 0.256612478714535 0.556999247013552 0.162159795063859 0.351648180828074 0.497274201638518 0.548189025212515 0.327506222050355 0.360655386398269 0.753886680353053 0.551135213631996 0.489666017114214 0.357643046802546
2435 121817 5 0.05 0.5 0 0.1 20 "PR" 0.254935578339869 0.557860620133355 0.160403529913591 0.350817854099396 0.501455857345088 0.552137119747689 0.324231151605332 0.35666176916951 0.756391435684957 0.554029815706967 0.484634681518923 0.354729057416566
2436 411728 1 3 0.5 0 0.1 20 "PR" 0.25645338035711 0.565086844687071 0.155989302710742 0.343519166881189 0.493077504926556 0.543563096633874 0.333401935636469 0.365785284927006 0.749530885283667 0.550516087410717 0.489391238347211 0.358595266071629
2437 223173 2 3 0.5 0 0.1 20 "PR" 0.256513812023611 0.56131792710031 0.158811665580695 0.347285867841739 0.491121295300991 0.542493436157942 0.333824105699289 0.366906307632608 0.747635107324602 0.548580967823567 0.492635771279985 0.360563303456555
2438 354044 3 3 0.5 0 0.1 20 "PR" 0.261726009002725 0.560868110005872 0.162428593934343 0.347763297722262 0.4855850609656 0.542879533854054 0.329291059367432 0.366401509160493 0.747311069968326 0.548818495584089 0.491719653301774 0.360250536455856
2439 93820 4 3 0.5 0 0.1 20 "PR" 0.256290974328341 0.558916572144362 0.160580763266619 0.349710890544591 0.490011407398857 0.543278565539274 0.331963721451065 0.366034906009919 0.746302381727198 0.548269032767624 0.492544484717684 0.360826047687248
2440 92886 5 3 0.5 0 0.1 20 "PR" 0.258983105819727 0.560113065123294 0.16135971394314 0.348532179035546 0.486416958384468 0.541573816312823 0.332625565879599 0.368091408274917 0.745400064204196 0.547560980962 0.493985279822739 0.361776336980122
2441 378062 1 0.05 0.5 0 0.2 20 "PR" 0.253289208569877 0.550408344299247 0.164935310588213 0.358327682509162 0.499345261180155 0.543090721832743 0.336572317627911 0.365852931175748 0.752634469750032 0.545515669530485 0.501507628216125 0.363358991066249
2442 297840 2 0.05 0.5 0 0.2 20 "PR" 0.254412840860555 0.553920013251414 0.163010124087507 0.35479279667075 0.499356897737956 0.544318698771845 0.334742171911297 0.364604016240157 0.753769738598511 0.547503016109019 0.497752295998804 0.361349918558513
2443 297554 3 0.05 0.5 0 0.2 20 "PR" 0.254393436259668 0.554328845741379 0.162736730929857 0.35439555568033 0.498583693675512 0.543421132533987 0.33561790736047 0.365498550586217 0.75297712993518 0.547033564879463 0.498354638290327 0.36182132803259
2444 261337 4 0.05 0.5 0 0.2 20 "PR" 0.255090669129149 0.550382815688101 0.166215958426174 0.358339201101112 0.494064688678361 0.539980062703842 0.337842363441511 0.36896058446528 0.74915535780751 0.543453277466167 0.504058321867685 0.365414161876102
2445 346421 5 0.05 0.5 0 0.2 20 "PR" 0.257130341415322 0.554045859242617 0.164632539467481 0.354628796318267 0.495110604959452 0.543404497537806 0.333264123102524 0.36551790403067 0.752240946374774 0.546977580719761 0.497896662570005 0.361861400303408
2446 199172 1 3 0.5 0 0.2 20 "PR" 0.257300452502815 0.556967388258883 0.162555607377155 0.35172872481836 0.488807738318108 0.534597480041247 0.343362799645425 0.374395491242747 0.746108190820923 0.54191998760422 0.505918407022579 0.366976754701478
2447 271436 2 3 0.5 0 0.2 20 "PR" 0.258476712497936 0.56703241559837 0.155816059176884 0.341546573829145 0.483219303822443 0.52657113657171 0.353116023373157 0.383218549756033 0.741696016320379 0.539779838896778 0.508932082550041 0.36961957115841
2448 49236 3 3 0.5 0 0.2 20 "PR" 0.257563499423954 0.562279328079471 0.158797932638163 0.346321541817993 0.485236152782773 0.530793544709931 0.347795693476004 0.378744320773346 0.742799652206727 0.541050605138818 0.506593626114167 0.368184374501503
2449 279746 4 3 0.5 0 0.2 20 "PR" 0.257008583087212 0.562595069222202 0.158227482720771 0.346004291703327 0.48343464963212 0.527637263938383 0.351854990624885 0.382118152501637 0.740443232719332 0.539014421776177 0.510082473345656 0.370370709229509
2450 116893 5 3 0.5 0 0.2 20 "PR" 0.25480683304851 0.558201623802903 0.160120534619718 0.350456306089072 0.488765967920771 0.531324202247705 0.349043219033634 0.378216414953651 0.743572800969281 0.540063553898441 0.509163753653352 0.369192465965205
2451 431713 1 0.05 0.5 0 0.3 20 "PR" 0.25330617279472 0.547234605135533 0.167409452278212 0.361529906937744 0.491533699146403 0.52952367503227 0.352447934861042 0.379530567817726 0.744839871941123 0.535390956021891 0.519857387139254 0.373567120734969
2452 17422 2 0.05 0.5 0 0.3 20 "PR" 0.256839330690696 0.552398961313324 0.165730823211027 0.356299343944255 0.489965433821046 0.531370390133913 0.348450487802341 0.377674674474927 0.746804764511742 0.538395802775555 0.514181311013368 0.370533450192795
2453 7588 3 0.05 0.5 0 0.3 20 "PR" 0.253709690104679 0.551765728684297 0.164174265959777 0.356957617022937 0.494222206841541 0.53364619305716 0.347835095496423 0.375372947140723 0.74793189694622 0.539636782571217 0.5120093614562 0.369284427514229
2454 98354 4 0.05 0.5 0 0.3 20 "PR" 0.254815123067963 0.551832680674225 0.164828601316428 0.356827496627157 0.489159545261533 0.528464199581465 0.352503251479653 0.380589208721593 0.743974668329496 0.536217158718459 0.517331852796081 0.372705677212394
2455 132448 5 0.05 0.5 0 0.3 20 "PR" 0.25276322067136 0.54832548698498 0.166251654737157 0.360425254116229 0.489910535549135 0.527243476807521 0.355057734618335 0.381814599812112 0.742673756220495 0.534208529130837 0.521309389355491 0.374748070877924
2456 35977 1 3 0.5 0 0.3 20 "PR" 0.258086116633752 0.562899443546245 0.158656873925042 0.345703088858984 0.474034991810779 0.510641787955141 0.37231038027944 0.399724553624578 0.732121108444531 0.527753198573504 0.530967254204482 0.38204042303676
2457 30505 2 3 0.5 0 0.3 20 "PR" 0.257766498499549 0.559413698774986 0.161062876320867 0.349225020112678 0.475016444439678 0.512571838077446 0.369423928323289 0.397233549762332 0.732782942939228 0.527914369973417 0.530486804644156 0.381514302935222
2458 276274 3 3 0.5 0 0.3 20 "PR" 0.261218588918627 0.555844405363235 0.166044137450239 0.352843885075341 0.475780157604452 0.520192671485643 0.357153212665781 0.389190697219543 0.736998746523079 0.53207987328388 0.523197350116021 0.377073986976908
2459 111399 4 3 0.5 0 0.3 20 "PR" 0.255400694628534 0.554740927105894 0.163076610592192 0.353945389242644 0.481700588696302 0.520977475064148 0.360175250506285 0.388204706499037 0.737101283324836 0.532001578964725 0.523251861098477 0.377020886630976
2460 336258 5 3 0.5 0 0.3 20 "PR" 0.258140306463202 0.557851393044304 0.162482524219833 0.350851284390587 0.474330321962284 0.513934831446252 0.366727708999089 0.395736981151063 0.732470628425486 0.528359616259957 0.529210233218922 0.380997153166917
2461 367965 1 0.05 0.5 0 0.4 20 "PR" 0.25182568051418 0.543470341625553 0.169366230353512 0.365290004966484 0.483881981034259 0.516377028930028 0.368231531391405 0.392766729075904 0.735707661548439 0.525323936354055 0.537597761744917 0.383693234619372
2462 18910 2 0.05 0.5 0 0.4 20 "PR" 0.250608175740226 0.536927544579921 0.173691278367712 0.371895347464899 0.478559071168074 0.510600987136106 0.373811665363934 0.398563986960417 0.7291672469083 0.519333330353498 0.547502943731646 0.38971808566973
2463 434334 3 0.05 0.5 0 0.4 20 "PR" 0.251399951944092 0.537272721252373 0.173925621742605 0.371509253070463 0.479511566208996 0.513481768625489 0.369658401196689 0.395670401146797 0.730911518153088 0.521403167869191 0.543584022939294 0.387625686099419
2464 327727 4 0.05 0.5 0 0.4 20 "PR" 0.255097543989015 0.54578262973097 0.169725899595788 0.362949450354994 0.480152988768367 0.516090076554268 0.365955316889591 0.393047904486586 0.735250532757382 0.526003571358471 0.535681216485379 0.382998890936222
2465 399958 5 0.05 0.5 0 0.4 20 "PR" 0.255005871503813 0.544952077944077 0.170304196728728 0.363742456735778 0.481325739899142 0.518255599735123 0.363163122976346 0.390880919352559 0.736331611402954 0.527187913516098 0.533467319705074 0.381800784665586
2466 91036 1 3 0.5 0 0.4 20 "PR" 0.255107586875992 0.55779208973217 0.16061931873269 0.35084209346035 0.465302170388931 0.495017235707057 0.391313228768785 0.415134176820298 0.720409757264922 0.51535912152317 0.551932547501475 0.394305339983216
2467 242727 2 3 0.5 0 0.4 20 "PR" 0.260773576083441 0.557845867835029 0.164130139666157 0.35084442374415 0.459701697642891 0.494401499513093 0.387548379864914 0.415590348253507 0.720475273726332 0.515425660810901 0.551678519531071 0.394139735557848
2468 325005 3 3 0.5 0 0.4 20 "PR" 0.256930499735709 0.563311116418787 0.157636543626233 0.345301722448876 0.463305419148036 0.493113133509766 0.392961378114414 0.417046369506125 0.720235918883745 0.515882246462838 0.550597921740647 0.39377948807854
2469 146661 4 3 0.5 0 0.4 20 "PR" 0.252603043121531 0.553068095575889 0.162720608017805 0.355591258603828 0.460167307250543 0.489413343691329 0.397287911907104 0.421045618234501 0.712770350372074 0.509984293656111 0.560008519924909 0.399896853766062
2470 364730 5 3 0.5 0 0.4 20 "PR" 0.258326175271441 0.56399738067491 0.157923779322907 0.344533044017521 0.465390495285787 0.497890674376986 0.386194267496848 0.412036951799768 0.723716670557228 0.51948700891641 0.544118046819754 0.389987085278573
2471 16208 1 0.05 0.5 0 0.5 20 "PR" 0.255363695594772 0.543029400812083 0.172070081682604 0.365712723550772 0.468528200468411 0.499804673237436 0.383924254787681 0.409412019113953 0.723891896063183 0.514225620759438 0.555994336470285 0.394832835811437
2472 154479 2 0.05 0.5 0 0.5 20 "PR" 0.256079610999913 0.543071077797479 0.172492568903429 0.365673595428614 0.46665752096615 0.498309276926248 0.385005092261829 0.410914730625529 0.722737131966063 0.513290302770038 0.557497661165258 0.395773338919811
2473 228499 3 0.05 0.5 0 0.5 20 "PR" 0.249676602977913 0.536845581968968 0.173108676954429 0.371895733997899 0.471975480932209 0.500476584974209 0.38562977307985 0.408729849171396 0.721652083910122 0.512479269692068 0.558738450034279 0.396573780792766
2474 360663 4 0.05 0.5 0 0.5 20 "PR" 0.251445854442305 0.539532293181519 0.172124329994567 0.369179925298552 0.471556496159238 0.500898577206629 0.384547692826525 0.408307622082574 0.723002350601544 0.513682413770607 0.556672022821092 0.395360422864107
2475 261336 5 0.05 0.5 0 0.5 20 "PR" 0.252914652688986 0.532912651784904 0.178478191237526 0.375908554764857 0.46554334153891 0.496987750602668 0.386268719686765 0.412233967881304 0.718457994227896 0.509054506991782 0.564746910924291 0.400032718345952
2476 100536 1 3 0.5 0 0.5 20 "PR" 0.262194183488491 0.564571523470772 0.159831953630661 0.34398926170819 0.441355892891364 0.469432757592638 0.415721347765151 0.44130671695589 0.703550076379855 0.50078117482947 0.575553301395811 0.409246108965396
2477 131338 2 3 0.5 0 0.5 20 "PR" 0.256854505551179 0.556621251513034 0.16262262313132 0.352042312231588 0.452767052374311 0.4783380505829 0.408623746770532 0.4310262023382 0.70962155792549 0.503851483785022 0.571246369901852 0.405285212806638
2478 43760 3 3 0.5 0 0.5 20 "PR" 0.258256229330432 0.562898990358967 0.158694678732161 0.345722899473329 0.451744259037477 0.477176214981971 0.410139209225308 0.432551625901684 0.710000488367909 0.505080561783513 0.568833887957469 0.404288641727086
2479 411592 4 3 0.5 0 0.5 20 "PR" 0.257590762287286 0.561071624563661 0.15968404155409 0.347554061322883 0.446697691288229 0.471392834626002 0.416887228703265 0.439072283262017 0.704288453575516 0.500534782787923 0.576571270257355 0.40933643490573
2480 364457 5 3 0.5 0 0.5 20 "PR" 0.258460618476994 0.553614534737601 0.165933797375078 0.355070126982286 0.438961680781226 0.465111046492577 0.421175503637671 0.445349350189213 0.69742229925822 0.494257041466381 0.587109301012748 0.415623231388444
2481 288221 1 0.05 0.5 0 0.6 20 "PR" 0.252956553374161 0.53655044983703 0.175614814883734 0.372234134700751 0.451467451105783 0.476961861335351 0.409398084881753 0.432366492398527 0.704424004479944 0.49677023901426 0.585012899765487 0.412377499068754
2482 270075 2 0.05 0.5 0 0.6 20 "PR" 0.249896359866905 0.536256237664913 0.17367604552112 0.372517694876503 0.45791375598077 0.481264325112076 0.407381150919177 0.428026484820157 0.707810115847675 0.49933865207096 0.581057196440297 0.40978239803945
2483 71956 3 0.05 0.5 0 0.6 20 "PR" 0.247106730190879 0.530799763182258 0.176115594744454 0.377987693282488 0.45367608276043 0.476014261574817 0.413115074301853 0.433315439041586 0.700782812951309 0.4939748765107 0.589230669046307 0.415177316311486
2484 98095 4 0.05 0.5 0 0.6 20 "PR" 0.246824127363017 0.532570684938866 0.174493039218175 0.376243252087243 0.456930256864819 0.478000456156403 0.412418141110209 0.431303624874719 0.703754384227835 0.495805949730615 0.586911180328384 0.41333835841835
2485 339735 5 0.05 0.5 0 0.6 20 "PR" 0.253061290403136 0.532036714447105 0.179365840435702 0.376743727030799 0.449216670984286 0.476803291797958 0.4076530714496 0.432515728670104 0.702277961387423 0.49531974633249 0.587018911885302 0.413818848406302
2486 203943 1 3 0.5 0 0.6 20 "PR" 0.256927914764145 0.559669448790533 0.160327274065556 0.348975433879468 0.415974970096694 0.434350075042183 0.457403752232313 0.476877350039431 0.672902884860839 0.474892703602699 0.617731026297869 0.43549939195836
2487 412097 2 3 0.5 0 0.6 20 "PR" 0.256979034573803 0.552062795934463 0.166204799510857 0.35666081974209 0.421516656723098 0.441786717376151 0.447782554941695 0.468791348082885 0.678495691296901 0.477838553053985 0.613987354452552 0.432137860986626
2488 154920 3 3 0.5 0 0.6 20 "PR" 0.252721912579856 0.556209995100265 0.160290595871664 0.352405320396308 0.419141854397936 0.435450110040743 0.458436570146642 0.475723987772719 0.671863766977793 0.474085125749898 0.618727166018306 0.436274019395098
2489 438968 4 3 0.5 0 0.6 20 "PR" 0.258244786196566 0.558645307310883 0.16188334594728 0.350055732390498 0.41558250380077 0.434638183389983 0.456321210100168 0.476629176632168 0.673827289997336 0.474977448061791 0.618204556047448 0.435457216115449
2490 354626 5 3 0.5 0 0.6 20 "PR" 0.255687502249714 0.558156286175195 0.160738813934775 0.350500843081544 0.419107473632227 0.437056140382075 0.455241599620024 0.474169404994401 0.674794975881941 0.476088272492112 0.6159804135548 0.434314467891542
2491 135649 1 0.05 0.5 0 0.7 20 "PR" 0.247205694624459 0.532299842539179 0.174897615846211 0.376483577182667 0.436470386622447 0.45400706666104 0.437876754577221 0.455422371311643 0.683676081246906 0.479501842897978 0.612774370423432 0.429717373267195
2492 283614 2 0.05 0.5 0 0.7 20 "PR" 0.250384161652274 0.531938556156118 0.177493658557581 0.376833416634124 0.432811477783463 0.453791764740979 0.434689403330749 0.455652950910265 0.683195639435737 0.479613081605694 0.61218306188833 0.429609476598241
2493 228296 3 0.05 0.5 0 0.7 20 "PR" 0.250174235004834 0.529169708746617 0.179557072606501 0.379615634704827 0.434504297499619 0.456428664544479 0.431353929824709 0.453006679149476 0.684678532504453 0.480565743617756 0.61091100243121 0.428654027628742
2494 337595 4 0.05 0.5 0 0.7 20 "PR" 0.249068887789638 0.521919137527441 0.184755634650434 0.38687310426893 0.430044218749999 0.453699656053591 0.432065063522745 0.455753954082477 0.679113106539636 0.476535101185904 0.616820698173179 0.432697243395046
2495 41419 5 0.05 0.5 0 0.7 20 "PR" 0.252958273295059 0.533689999174172 0.177933838765392 0.375068588439625 0.427858150390798 0.450453939349913 0.436122074374463 0.459023055991301 0.680816423685856 0.478151252913603 0.614055913139855 0.431086998295003
2496 84133 1 3 0.5 0 0.7 20 "PR" 0.25522005839851 0.561106770237241 0.158180479102576 0.347541420475612 0.379816283280101 0.391330520079409 0.505596526819707 0.520552207913838 0.635036341678611 0.445459828900014 0.663777005922283 0.465391266051173
2497 257112 2 3 0.5 0 0.7 20 "PR" 0.257426149694189 0.563603167222808 0.1576535246564 0.345001414193072 0.378569012042061 0.391695452708676 0.503184184524016 0.520175884741399 0.63599516173625 0.446839324568078 0.660837709180417 0.463983345796572
2498 146857 3 3 0.5 0 0.7 20 "PR" 0.257272276250688 0.560206510200964 0.160129581331089 0.34846907635753 0.378560850936045 0.391877908573771 0.502407739309299 0.519657652084691 0.635833127186732 0.446063476316366 0.662537320640387 0.464550817461011
2499 168493 4 3 0.5 0 0.7 20 "PR" 0.255218961883683 0.556383761689548 0.1617705829816 0.352243590481185 0.380771091288559 0.394520960995845 0.499477459572659 0.517135500624122 0.635990053172242 0.446607263154683 0.661248042554259 0.464076175943692
2500 124168 5 3 0.5 0 0.7 20 "PR" 0.255944005124527 0.562395993213954 0.157781204176438 0.346167881973354 0.380519361209232 0.393504544439424 0.501489012400146 0.518222936027558 0.636463366333759 0.4474903194871 0.659270216576584 0.463224793664422
2501 167657 1 0.05 0.5 0 0.8 20 "PR" 0.247949629269224 0.524074717893417 0.18218783350402 0.384761986889179 0.394860087037948 0.411670904650181 0.478003797021905 0.498238869304172 0.642809716307172 0.448799234903336 0.660191630525926 0.460756150575459
2502 232011 2 0.05 0.5 0 0.8 20 "PR" 0.24569480462411 0.521416899123211 0.18263974223351 0.387440965012721 0.404693570891507 0.420441534781133 0.471093234740921 0.489355374397116 0.650388375515618 0.453627726709225 0.653732976974431 0.455860589652868
2503 50567 3 0.05 0.5 0 0.8 20 "PR" 0.244236132354003 0.522722941491141 0.180497559220708 0.386099857041656 0.406214682880423 0.421264529623878 0.471137863640607 0.488515366702544 0.650450815234426 0.454381000790891 0.651635422861315 0.455086540193751
2504 397663 4 0.05 0.5 0 0.8 20 "PR" 0.243414754994626 0.521058737237129 0.181275132711597 0.387700508276025 0.40219352615718 0.417946081299279 0.473463022133253 0.491899060141702 0.645608281151805 0.451642548504145 0.65473815484485 0.457847882321235
2505 282287 5 0.05 0.5 0 0.8 20 "PR" 0.249954035154176 0.523696565564232 0.183954947680565 0.385110281535489 0.397932674972909 0.417575963768386 0.469180806141142 0.49223201689421 0.647886710127084 0.452991180586115 0.653135753821707 0.45648281304771
2506 10852 1 3 0.5 0 0.8 20 "PR" 0.256154096667007 0.557899161726255 0.161181588150895 0.350743360110859 0.328740496510393 0.338397597114568 0.5572967253969 0.573491886668186 0.5848945931774 0.408852495900302 0.718478313547795 0.501991014704956
2507 190813 2 3 0.5 0 0.8 20 "PR" 0.25506808083344 0.552909084277793 0.164289323756792 0.355855325769316 0.308740698959535 0.317246565986733 0.581362807747094 0.597126656878668 0.563808779792975 0.392978764403248 0.745652131503886 0.519598966002847
2508 156244 3 3 0.5 0 0.8 20 "PR" 0.25852177340222 0.555039603427785 0.164974065189555 0.353619149197429 0.31674312194055 0.328256698068341 0.564458824871247 0.584726972197839 0.57526489534277 0.402023024006943 0.729432890060802 0.509553741395486
2509 43073 4 3 0.5 0 0.8 20 "PR" 0.263288259866108 0.558681143462834 0.165007979270039 0.349951832007897 0.311958887714488 0.325866559192821 0.562725246932684 0.587602715850591 0.575247147580597 0.402659238332986 0.727733226202723 0.509210898818229
2510 433687 5 3 0.5 0 0.8 20 "PR" 0.257474014668978 0.555017899798896 0.164200700835414 0.353686529879672 0.317781942459248 0.328146821810385 0.566776711015767 0.585037341882821 0.575255957128225 0.401592350658663 0.730977411851182 0.51014224906943
2511 55420 1 0.05 0.5 0 0.9 20 "PR" 0.245556623011446 0.523752083851918 0.180793157763703 0.385071328480042 0.323897848407454 0.334822507369979 0.560584765712971 0.579371990040618 0.5694544714189 0.396502636883251 0.741377923476674 0.515936478753103
2512 11985 2 0.05 0.5 0 0.9 20 "PR" 0.23904539830206 0.516231426243155 0.18191817601337 0.392602877786351 0.371893937804406 0.382406720659749 0.514103806780465 0.528533657760747 0.610939336106466 0.425583290507012 0.696021982793835 0.48467727640382
2513 395518 3 0.05 0.5 0 0.9 20 "PR" 0.244654067492715 0.516487999528884 0.186046173126431 0.392379635243836 0.358978743107228 0.373509227239939 0.516874542262541 0.537714311932996 0.603632810599943 0.420713263329156 0.702920715388972 0.489731955712973
2514 153651 4 0.05 0.5 0 0.9 20 "PR" 0.239594129922969 0.514530658197538 0.183748125735755 0.394298407800484 0.357098623077606 0.36779430009448 0.527543604556997 0.543259609729067 0.596692753000575 0.415360759522143 0.711291730292753 0.494971891579426
2515 96729 5 0.05 0.5 0 0.9 20 "PR" 0.245129351761531 0.513020000308868 0.18933785958099 0.395835673949353 0.359631042078386 0.375659443751888 0.512929730283155 0.535694897456914 0.604760393839917 0.421391706756062 0.702267589864145 0.489130468354062
2516 154418 1 3 0.5 0 0.9 20 "PR" 0.254717756648807 0.558572973160615 0.159746102923794 0.350052338842331 0.109809071994942 0.112048570196603 0.831782189818697 0.848705680390146 0.36452682864375 0.253830514189476 0.991528292742491 0.690370321684555
2517 41794 2 3 0.5 0 0.9 20 "PR" 0.255449268873221 0.55510211400181 0.162955953881415 0.353556034062625 0.143870847796211 0.147442659017546 0.784443572120807 0.803840099723267 0.399320116669432 0.278088403589836 0.947399526002222 0.659527151292462
2518 273623 3 3 0.5 0 0.9 20 "PR" 0.260677257301131 0.560149227844865 0.162275534395086 0.348523783283397 0.0999919337251569 0.102965607075526 0.83582332970754 0.860629537586114 0.360669191026287 0.251070072970805 0.998098864102627 0.694730295251712
2519 402040 4 3 0.5 0 0.9 20 "PR" 0.256795133056441 0.558118740087657 0.161438577416753 0.350520409325887 0.0837982339838578 0.0858107915386534 0.864607046820191 0.885324966423588 0.340593367040299 0.23706548463943 1.02604562423694 0.714052224237174
2520 301322 5 3 0.5 0 0.9 20 "PR" 0.253989814514132 0.556836259192915 0.160620225722343 0.351819501109709 0.122170535183731 0.124523351012818 0.815581829932355 0.831222870412095 0.376160349697862 0.261712230434474 0.976202055654698 0.679088921611909
2521 282897 1 0.05 0.5 0 1 20 "PR" 0.228464613114025 0.486434376206151 0.19973032831056 0.423963172305622 0.284225654410658 0.29613021944019 0.607707656983207 0.632916413187709 0.512690267524683 0.358672909469422 0.807437985293768 0.564239452217805
2522 363065 2 0.05 0.5 0 1 20 "PR" 0.228651359357195 0.499109423252192 0.188583296431993 0.410706117725417 0.27758754615152 0.284840677032168 0.631380209218897 0.647695407785456 0.506238905508714 0.353369707008759 0.81996350565089 0.571896433908709
2523 243143 3 0.05 0.5 0 1 20 "PR" 0.222891892149803 0.477561521716708 0.202538744470974 0.432669406339247 0.300427521458671 0.311543553954449 0.591114634705772 0.612711967045473 0.523319413608473 0.365709628135546 0.793653379176746 0.553967915266014
2524 216298 4 0.05 0.5 0 1 20 "PR" 0.223296848639647 0.487147092820502 0.194071542893106 0.42266811430577 0.270829557458087 0.278244903033597 0.63873678343847 0.656126135402997 0.494126406097734 0.345118015531925 0.832808326331576 0.581388699770934
2525 98358 5 0.05 0.5 0 1 20 "PR" 0.222671338797898 0.484909634334553 0.195313760113002 0.424704292825616 0.305020182927227 0.314156362767142 0.593397941547949 0.611039360776071 0.527691521725125 0.36899207674579 0.788711701660951 0.551198076072809
2526 429402 1 3 0.5 0 1 20 "PR" 0.256198557193032 0.55636508199521 0.162386993183593 0.35231923921499 0.09102187759847 0.0931471210394031 0.865238954957694 0.885411005771135 0.347220434791502 0.241511974070343 1.02762594814129 0.714662350439307
2527 271439 2 3 0.5 0 1 20 "PR" 0.254309209059288 0.552107289266021 0.164524507774837 0.356545400649429 0.0557879022052254 0.057134991240304 0.907225172039752 0.929093000691688 0.310097111264514 0.215775500367051 1.07174967981459 0.745579425419346
2528 57502 3 3 0.5 0 1 20 "PR" 0.256064762161669 0.560266522605529 0.159374512942057 0.348384536715966 0.0451842785303807 0.0460123618441742 0.926028593269016 0.942985628889008 0.301249040692049 0.209332382408332 1.08540310621107 0.754143858339946
2529 229751 4 3 0.5 0 1 20 "PR" 0.256888421303427 0.561119767872179 0.159238692815335 0.347458750974191 0.0349823660229038 0.0357567354913185 0.935486912797414 0.956170821404401 0.291870787326331 0.203224260713981 1.09472560561275 0.762128629560229
2530 310750 5 3 0.5 0 1 20 "PR" 0.258133314452347 0.551827822738147 0.16709449527422 0.356879215626583 0.0439641796736118 0.0452037155368722 0.918656970762832 0.944543718658866 0.302097494125959 0.209728665525155 1.08575146603705 0.753695460055418
2531 366577 1 0.05 0.5 0 0 30 "PR" 0.261836236504019 0.564493570033754 0.159709132809461 0.344077431485197 0.497401652679441 0.560818858140251 0.308872514915117 0.347798097743383 0.759237889183459 0.562052613415367 0.468581647724578 0.346549095082494
2532 184704 2 0.05 0.5 0 0 30 "PR" 0.259492810094776 0.560396571571823 0.161351145545049 0.348298917801564 0.499812620566319 0.55945675571981 0.312281123743577 0.349203510595391 0.759305430661095 0.559752284405142 0.473632269288626 0.348920402167313
2533 350104 3 0.05 0.5 0 0 30 "PR" 0.258019146096694 0.56137762004055 0.159696063134239 0.347290631268101 0.501187469870943 0.560177115470542 0.312091236725115 0.348455890542861 0.759206615967637 0.560555869451544 0.471787299859354 0.348089438129883
2534 83233 4 0.05 0.5 0 0 30 "PR" 0.25804861796822 0.564590347416971 0.157294490737036 0.344031504884068 0.502167837765764 0.560834642871648 0.311701901302717 0.347785979813341 0.760216455733983 0.562074729696482 0.468996392039752 0.346546843404705
2535 415488 5 0.05 0.5 0 0 30 "PR" 0.260901031306969 0.564417839476566 0.159161136077675 0.344168794913707 0.498946820725445 0.560907642203398 0.309635356758001 0.347720951092085 0.759847852032414 0.562081623566977 0.468796492835676 0.346532987247586
2536 35104 1 3 0.5 0 0 30 "PR" 0.260876082280646 0.561548028825728 0.161338843602001 0.347095470357096 0.491383420982329 0.55600981839833 0.313805707263472 0.353093640654012 0.752259503262975 0.557699445731436 0.475144550865472 0.351257113167298
2537 409332 2 3 0.5 0 0 30 "PR" 0.257386806987484 0.563370185213019 0.157801203400289 0.345214273590528 0.498988212336547 0.560464158002846 0.311179836289152 0.348147129721654 0.756375019324031 0.561261947229106 0.468981039689441 0.347343171911784
2538 392087 3 3 0.5 0 0 30 "PR" 0.260133621724919 0.563531474471361 0.159458019553119 0.345076632621555 0.49095288220247 0.55545645536727 0.314714690423808 0.353742232208206 0.751086503927389 0.557890948455737 0.474172709976927 0.351122959616178
2539 135605 4 3 0.5 0 0 30 "PR" 0.257556178890774 0.561424830356317 0.159448208888485 0.347192058565107 0.491220008568768 0.552152970505415 0.319629387644169 0.356972565993698 0.748776187459542 0.554980599893634 0.479077596532655 0.353986501369844
2540 386779 5 3 0.5 0 0 30 "PR" 0.257234735120025 0.561712534477733 0.159027331344067 0.346915287225632 0.494416934913218 0.556254556116827 0.315570119321752 0.352934161028515 0.751651670033244 0.557759493707619 0.474597450665819 0.351255757819206
2541 146036 1 0.05 0.5 0 0.1 30 "PR" 0.256214055377182 0.559768385001881 0.159780099428991 0.34889098942293 0.501490243158227 0.553922842694813 0.321611304301186 0.35485993934951 0.757704298535409 0.555865136224549 0.481391403730177 0.35287650773227
2542 353008 2 0.05 0.5 0 0.1 30 "PR" 0.255670794836275 0.55526610094162 0.162840969441729 0.353412042723071 0.499231782118134 0.553241932274294 0.321332008716248 0.355534224965477 0.754902576954409 0.553899774521632 0.484172978157977 0.354843602992256
2543 329419 3 0.05 0.5 0 0.1 30 "PR" 0.256354300959656 0.557780981185759 0.16134018917062 0.350873258559827 0.501270915509774 0.555250026521542 0.319425256065635 0.353509333575974 0.757625216469429 0.556082815259319 0.480765445236255 0.352641389677132
2544 348121 4 0.05 0.5 0 0.1 30 "PR" 0.256861620961061 0.558132144904706 0.161380766802228 0.350528142806679 0.499641462459611 0.553291587153111 0.321277449151124 0.355469602330296 0.756503083420672 0.554905805736511 0.482658215953352 0.35382161035982
2545 196221 5 0.05 0.5 0 0.1 30 "PR" 0.258313124096548 0.559135400398114 0.161571908364956 0.349535567976889 0.498045689102564 0.551362308795441 0.323183568657108 0.357433275310931 0.756358813199112 0.553952560969986 0.484755477022064 0.354801361049453
2546 156762 1 3 0.5 0 0.1 30 "PR" 0.256425689403281 0.560137707120386 0.159745186327181 0.348530774432384 0.492651497640068 0.547897495063779 0.326565923996419 0.361230377478908 0.749077187043348 0.551734776146631 0.4863111103236 0.357250081290903
2547 324222 2 3 0.5 0 0.1 30 "PR" 0.260131266457244 0.561761779450737 0.160731939876229 0.346843400144352 0.490524078172928 0.547680996503176 0.324941762316866 0.361249148293134 0.750655344630172 0.552288446825457 0.485673702193095 0.356536607852844
2548 422588 3 3 0.5 0 0.1 30 "PR" 0.258145458062073 0.562110967567314 0.159214909860049 0.346546136720813 0.489929554393977 0.544608145985149 0.33018635583526 0.365033106507487 0.74807501245605 0.550258539811799 0.489401265695309 0.35906781836461
2549 101225 4 3 0.5 0 0.1 30 "PR" 0.259838563685579 0.558079693516977 0.163316145757126 0.350517247997833 0.488760494569945 0.548481713162023 0.32310288152872 0.360771401036545 0.748599058255524 0.551524934427629 0.486419027285846 0.357515141641516
2550 413025 5 3 0.5 0 0.1 30 "PR" 0.257007912718445 0.559799711802223 0.160285244270472 0.348899438150734 0.490383043399665 0.544797321528246 0.329713181657193 0.364341681434072 0.74739095611811 0.549583136911109 0.489998425927665 0.35941862853856
2551 237977 1 0.05 0.5 0 0.2 30 "PR" 0.253946641813763 0.553373361402187 0.163155513506473 0.355310099481101 0.498238603442979 0.545583468908042 0.332079170959499 0.363290994217813 0.752185245256742 0.548154171359452 0.495234684465972 0.36065693509359
2552 24908 2 0.05 0.5 0 0.2 30 "PR" 0.256197860161686 0.555329538110933 0.163121147207912 0.353368776743 0.498547240827018 0.548754895317163 0.327425626380743 0.360082700162112 0.754745100988704 0.55094193966474 0.490546773588656 0.357849049201796
2553 288249 3 0.05 0.5 0 0.2 30 "PR" 0.255130203048444 0.557587764848844 0.160727870944136 0.351072585652026 0.499884770905038 0.547704271791784 0.32991938745768 0.361151807052351 0.755014973953482 0.550980216146325 0.490647258401817 0.35781080501507
2554 60024 4 0.05 0.5 0 0.2 30 "PR" 0.256427780692443 0.556494215806657 0.162362068291099 0.352201902075487 0.497298126981406 0.546100930216167 0.330634920789043 0.362759433002742 0.753725907673849 0.549551788823644 0.492996989080143 0.359253926076355
2555 97138 5 0.05 0.5 0 0.2 30 "PR" 0.261511072847823 0.559212480596874 0.163491281073793 0.349410866484391 0.492786352217963 0.547466062098671 0.325603798648619 0.361378713397357 0.754297425065786 0.55146308408081 0.489095079722411 0.357306253657636
2556 218425 1 3 0.5 0 0.2 30 "PR" 0.263505014978943 0.563026106830629 0.161877842896773 0.345587139628891 0.481385091164925 0.536863539052481 0.335847461789919 0.372747218006755 0.744890106143868 0.54553074879356 0.497725304686692 0.36375342465336
2557 275403 2 3 0.5 0 0.2 30 "PR" 0.258805385123224 0.556676890343793 0.163796846971616 0.35197038596348 0.488873414421793 0.540109297789284 0.334730478856225 0.368781734755795 0.747678799545016 0.545571825046518 0.498527325827842 0.363238631399005
2558 374853 3 3 0.5 0 0.2 30 "PR" 0.260170584647712 0.561758251589481 0.160772109909802 0.346831014554768 0.485866823928965 0.538057664828507 0.336967460639697 0.371380503153826 0.746037408576677 0.54581774538761 0.497739570549498 0.363344216572261
2559 436988 4 3 0.5 0 0.2 30 "PR" 0.263860274068025 0.566731636081905 0.159247281911001 0.341821590207398 0.481364454521093 0.535045895117239 0.338330907241884 0.374324056702692 0.745224728589117 0.545615057293545 0.497578189152885 0.363486400183546
2560 372170 5 3 0.5 0 0.2 30 "PR" 0.255963256435618 0.559020571170995 0.160235556514254 0.349655835600518 0.488736262725327 0.536944483740195 0.340907280966656 0.372842821257002 0.744699519160945 0.544114985639621 0.50114283748091 0.365315915496479
2561 424951 1 0.05 0.5 0 0.3 30 "PR" 0.257657725251624 0.550781520818702 0.167534695736691 0.357961477202353 0.490679589574817 0.536087726098136 0.341566901046601 0.372899569994691 0.748337314826441 0.541044554537478 0.509101596783292 0.367860329993351
2562 280232 2 0.05 0.5 0 0.3 30 "PR" 0.255095930346176 0.555653334590997 0.162127700860135 0.353035306647533 0.493760877066758 0.536182501562524 0.343522138145179 0.372778976677407 0.748856807412934 0.542632328631213 0.505649839005314 0.366238713542971
2563 313818 3 0.05 0.5 0 0.3 30 "PR" 0.257650478605036 0.554591879823578 0.164563310815922 0.354088936165135 0.49126633037942 0.538078757258922 0.338889456930465 0.37086430659788 0.748916808984456 0.543626182881913 0.503452767746387 0.365228716576798
2564 81246 4 0.05 0.5 0 0.3 30 "PR" 0.255530358285596 0.552195041688007 0.165074898285692 0.356525718830091 0.493746087069419 0.538468012487758 0.340009144576705 0.370467813861917 0.749276445355015 0.543049682294399 0.505084042862397 0.365814329673326
2565 104002 5 0.05 0.5 0 0.3 30 "PR" 0.258189380608575 0.5505864506925 0.168018690775982 0.358141446332706 0.490278554070004 0.536763720174575 0.340162595734225 0.372213037808391 0.748467934678579 0.541434718502296 0.508181286510207 0.367457785187479
2566 2355 1 3 0.5 0 0.3 30 "PR" 0.257374579675802 0.556671231313119 0.162864662519101 0.352017369967089 0.47830656848747 0.519374196434795 0.360892038557991 0.390366289955735 0.735681148163272 0.531642618681438 0.523756701077093 0.377756834743075
2567 27975 2 3 0.5 0 0.3 30 "PR" 0.256374458904378 0.558572446811947 0.160889642716925 0.350127502402027 0.482377188371181 0.525008093867867 0.355201750300732 0.384944489029857 0.738751647275559 0.535930301885436 0.516091393017657 0.373620629832431
2568 426796 3 3 0.5 0 0.3 30 "PR" 0.257508447609274 0.562674262171987 0.158493436893252 0.345890758333124 0.47635261256044 0.517266181870811 0.363094656983833 0.392723227860798 0.733861060169715 0.532118239694217 0.521588093877085 0.377411620861827
2569 345912 4 3 0.5 0 0.3 30 "PR" 0.262557742984577 0.562281665392317 0.161859171646105 0.34632163315148 0.472545435702282 0.518892709540919 0.357740859975132 0.391181930608216 0.735103178686858 0.533397955446521 0.519600031621237 0.3761922384072
2570 75889 5 3 0.5 0 0.3 30 "PR" 0.26057792429439 0.561586012422738 0.16115559687893 0.347038421506069 0.478082739222971 0.523867245037134 0.353601876916709 0.385855228411372 0.738660663517361 0.53636747616386 0.514757473795639 0.372995989232815
2571 199650 1 0.05 0.5 0 0.4 30 "PR" 0.254631567469943 0.544090533757827 0.170764728244069 0.364661958267191 0.484310810749429 0.52420889820162 0.355770168626624 0.384848620422087 0.738942378219372 0.530871639599498 0.526534896870693 0.378083544067944
2572 193002 2 0.05 0.5 0 0.4 30 "PR" 0.252637345725697 0.543682198680226 0.169749204086402 0.365128361823974 0.485434772966871 0.522142178353327 0.360038994544997 0.386928575067309 0.738072118692569 0.529292525075298 0.529788198631399 0.379691799403047
2573 266263 3 0.05 0.5 0 0.4 30 "PR" 0.252670249862961 0.547391824652127 0.166871527309591 0.361367035666583 0.489864349383171 0.527648532723253 0.354265919270583 0.38138096428231 0.742534599246131 0.534186693749656 0.521137446580174 0.374753102212827
2574 430669 4 0.05 0.5 0 0.4 30 "PR" 0.250810173446369 0.546864377351196 0.166081829422698 0.361833578202308 0.487517192781322 0.524054765319443 0.358562544201257 0.384998651528021 0.73832736622769 0.531574500939109 0.524644373623955 0.377361692389492
2575 263122 5 0.05 0.5 0 0.4 30 "PR" 0.254020554223016 0.54557568519899 0.169146989800294 0.363160633164 0.485189932875217 0.52434811103111 0.356240977368805 0.384716053560547 0.739210487098233 0.531426729769013 0.525387967169099 0.377527976309757
2576 144508 1 3 0.5 0 0.4 30 "PR" 0.2562517006994 0.558335453140106 0.160884012654101 0.350326854168457 0.471897787605318 0.507522384568317 0.375756775768108 0.402769078793402 0.728149488304718 0.524080288494325 0.536640788422209 0.385688744437094
2577 262792 2 3 0.5 0 0.4 30 "PR" 0.254222450382323 0.560385447740715 0.158186664217671 0.348245673020917 0.474422030089277 0.508743732358982 0.375912375971445 0.401462617382094 0.7286444804716 0.525388849882405 0.534099040189115 0.384316161543623
2578 421464 3 3 0.5 0 0.4 30 "PR" 0.256820520273037 0.563738948362579 0.157213080222716 0.344817060051217 0.471955684331706 0.507652008582871 0.375204779754819 0.402126883049994 0.728776204604743 0.525874902517397 0.532417859977535 0.383510550183898
2579 42397 4 3 0.5 0 0.4 30 "PR" 0.257145153618023 0.561336909581421 0.159198296433765 0.347306374064063 0.471206500180985 0.506962957889612 0.375515571337992 0.402751827023853 0.728351653799008 0.524739169140077 0.534713867771757 0.384629402895023
2580 302816 5 3 0.5 0 0.4 30 "PR" 0.258758829250376 0.566573808365396 0.156281621354896 0.342007151512971 0.469729350625347 0.505785941066434 0.376881602648794 0.404339291545349 0.728488179875723 0.525644374876668 0.53316322400369 0.383983510349565
2581 254527 1 0.05 0.5 0 0.5 30 "PR" 0.252410510195178 0.541221968304006 0.171500355463796 0.367559338272559 0.479161097294889 0.512589265368787 0.370897504898433 0.396531041540841 0.731571607490067 0.52210619720484 0.542397860362229 0.386901384538708
2582 80134 2 0.05 0.5 0 0.5 30 "PR" 0.255804976219611 0.543012581291535 0.172390242310441 0.365757785482765 0.477212098515483 0.513584308068756 0.367722775546465 0.395537139066351 0.733017074735094 0.523464546772882 0.540113017856906 0.385538995570683
2583 268292 3 0.05 0.5 0 0.5 30 "PR" 0.251939954255813 0.541712767271735 0.17079587622389 0.367045522029413 0.476821210415882 0.50953350393647 0.374168698124768 0.399601138466614 0.728761164671695 0.520192436796012 0.544964574348659 0.38881761817235
2584 264803 4 0.05 0.5 0 0.5 30 "PR" 0.253900768789183 0.545547654957653 0.169114263178828 0.363191490991268 0.478802574082484 0.513439142011711 0.369218177895638 0.395664350716766 0.732703342871667 0.524109669027224 0.538332441074466 0.384872771869289
2585 289873 5 0.05 0.5 0 0.5 30 "PR" 0.250226366841564 0.541720064214108 0.169666978185778 0.367015961974822 0.481313650807165 0.513360993117261 0.371282310703369 0.395763753206341 0.73154001764873 0.522701555383222 0.540949288889147 0.386295240751526
2586 74318 1 3 0.5 0 0.5 30 "PR" 0.254240200646557 0.55895604565268 0.159206274879572 0.34968289082863 0.459411234440602 0.487776333795462 0.39921762817143 0.42250823972972 0.71365143508716 0.510824463328995 0.558423903051002 0.398931543488446
2587 270296 2 3 0.5 0 0.5 30 "PR" 0.257858107176314 0.554467771235129 0.164892240467953 0.354274622695984 0.454932824298574 0.486139533088789 0.398048871235929 0.423932282111091 0.712790931474888 0.508591666999948 0.562941111703881 0.401047627466544
2588 422243 3 3 0.5 0 0.5 30 "PR" 0.25560048208472 0.557349936324673 0.161325648751544 0.351343505411376 0.458045512165162 0.486683304124197 0.399775504938212 0.423636893261124 0.713645994249883 0.509601530875632 0.561101153689756 0.40019679398001
2589 250171 4 3 0.5 0 0.5 30 "PR" 0.261854717556397 0.556071503017478 0.166169389406833 0.352586459690306 0.461175546303978 0.498621855956655 0.380776636079221 0.410647812498778 0.723030263860375 0.517864534686865 0.546946025486054 0.391201096018191
2590 291074 5 3 0.5 0 0.5 30 "PR" 0.259572701327786 0.562867895636969 0.159599364984746 0.345753205118595 0.454106735181895 0.486275808071796 0.397374661395591 0.424185811891659 0.713679436509681 0.511414046310244 0.556974026380337 0.398448854765958
2591 429540 1 0.05 0.5 0 0.6 30 "PR" 0.254371230212305 0.535342474649524 0.177569556640942 0.373474655143664 0.462317711954553 0.494217955482902 0.388381849188041 0.414996216146202 0.716688942166858 0.508057518255772 0.565951405828983 0.401023089565026
2592 419543 2 0.05 0.5 0 0.6 30 "PR" 0.253470082844014 0.536589380465712 0.175920167928252 0.372173670914293 0.463962338716573 0.495847512153923 0.386984154332707 0.413357841211565 0.717432421560587 0.509501781090974 0.562904322260959 0.399555412725068
2593 34378 3 0.05 0.5 0 0.6 30 "PR" 0.251810757776067 0.535870746598294 0.175321342529484 0.372911007757999 0.463289389145379 0.492880964886374 0.391499123913731 0.416346185002744 0.715100146921445 0.507195413242573 0.566820466443214 0.401883496937855
2594 151093 4 0.05 0.5 0 0.6 30 "PR" 0.252708493727426 0.53664246152136 0.175318889415767 0.372122477810286 0.463512802269396 0.4940547443262 0.389637769682068 0.415157164624708 0.716221295996822 0.508272158788203 0.564956659097835 0.400790600857642
2595 330332 5 0.05 0.5 0 0.6 30 "PR" 0.252759676992342 0.532022290586945 0.179109605616329 0.376780678918892 0.462715247557708 0.49467810165667 0.38789552835588 0.414530117472243 0.71547492455005 0.507240553830181 0.567005133972209 0.401831374710669
2596 217502 1 3 0.5 0 0.6 30 "PR" 0.258816212815486 0.555190269194008 0.164940527251415 0.353465430034169 0.445797078760955 0.474364295366933 0.4100447362578 0.435384884488067 0.704613291576441 0.501044716392105 0.574985263509215 0.408345385725993
2597 417455 2 3 0.5 0 0.6 30 "PR" 0.257574453576941 0.559117329084398 0.161179985968798 0.349534179303155 0.443821278925068 0.469098443140717 0.418279589287612 0.441310718994146 0.701395732502009 0.498465440630441 0.579459575256411 0.411372256328789
2598 250352 3 3 0.5 0 0.6 30 "PR" 0.256773294223543 0.557754221698997 0.161661326446067 0.350874425149334 0.440017718621732 0.465208888706865 0.422107523778347 0.445399973366393 0.696791012845275 0.495404332440939 0.583768850224414 0.41456154186021
2599 57008 4 3 0.5 0 0.6 30 "PR" 0.259510826453292 0.562079580718938 0.160089895091667 0.346533794443798 0.440930643374787 0.467842939419445 0.418078013973626 0.442660148427688 0.700441469828079 0.498695170019443 0.578167909065293 0.411194396447514
2600 265915 5 3 0.5 0 0.6 30 "PR" 0.25459199091951 0.555678246550411 0.161850174285881 0.353021183307963 0.440859176138444 0.463844644763275 0.425725202010745 0.447036715482657 0.695451167057953 0.493598669299877 0.587575376296626 0.416581611752523
2601 104479 1 0.05 0.5 0 0.7 30 "PR" 0.249827205244353 0.534288889250624 0.175228824653999 0.374511339086021 0.445826538741388 0.468691009556826 0.419343592650908 0.44065981264359 0.695653743985741 0.490290878589374 0.594572417304907 0.418878729827262
2602 419405 2 0.05 0.5 0 0.7 30 "PR" 0.250864397118511 0.537053788380415 0.173739821074036 0.371742864661656 0.446055678902047 0.468907141240599 0.419151606126526 0.440460450170499 0.696920076020558 0.491331530579434 0.592891427200562 0.417848353291225
2603 419933 3 0.05 0.5 0 0.7 30 "PR" 0.247341278146419 0.531322599605686 0.17582011309826 0.377501917259323 0.449431787820882 0.471027046040883 0.418345930863244 0.438313374384769 0.6967730659673 0.490791301237881 0.594166043961504 0.418380087796439
2604 432562 4 0.05 0.5 0 0.7 30 "PR" 0.253904907816211 0.535217752808433 0.177359266823863 0.37354043693472 0.444843145096464 0.472242187499407 0.411983807786125 0.437090467663098 0.698748052912675 0.493329292534885 0.589343074609989 0.415811125815302
2605 46974 5 0.05 0.5 0 0.7 30 "PR" 0.249369827838223 0.537048890847543 0.17269204548429 0.371695197398364 0.451784443203444 0.475028621071295 0.413186795298476 0.434275190194521 0.701154271041667 0.495363809722568 0.585878840782765 0.413756585191824
2606 359759 1 3 0.5 0 0.7 30 "PR" 0.258024240980405 0.5583003432228 0.162083467274085 0.350352185309813 0.407375470461293 0.426943428178098 0.462915828154504 0.484348650624923 0.665399711441698 0.469668984375442 0.624999295428589 0.440770524392786
2607 237779 2 3 0.5 0 0.7 30 "PR" 0.259289378367084 0.560685903946568 0.161091118125254 0.347943339272019 0.411253142356165 0.432239292824375 0.456465257151824 0.479214662667502 0.670542520723248 0.47417594803605 0.617556375277078 0.436357994072603
2608 149944 3 3 0.5 0 0.7 30 "PR" 0.255687403626904 0.559080158113511 0.160001880754368 0.349598383905961 0.412522052953567 0.430066323606126 0.462047877411836 0.481102169653182 0.668209456580471 0.471636520864505 0.622049758166205 0.438732805490301
2609 98506 4 3 0.5 0 0.7 30 "PR" 0.255012847198805 0.557451107437084 0.160803869337307 0.351212018569161 0.416896320854395 0.434922933530099 0.456872915139097 0.475828145416836 0.6719091680532 0.474389546473947 0.617676784476404 0.435689963783602
2610 138883 5 3 0.5 0 0.7 30 "PR" 0.260440500951241 0.561622895836252 0.16099034438119 0.346969723574748 0.414392157067127 0.436225543624112 0.451159545557925 0.474415236836059 0.674832658018368 0.477304775258455 0.612149889939115 0.432666472782898
2611 392967 1 0.05 0.5 0 0.8 30 "PR" 0.250646493936289 0.534000067284938 0.176021074683339 0.374770740006572 0.421545085077557 0.441803170481868 0.446483280319066 0.467777379020445 0.672191579013846 0.472187820959582 0.622504355002405 0.437125922523637
2612 82012 2 0.05 0.5 0 0.8 30 "PR" 0.249381429610436 0.530772107394965 0.17771787382608 0.378044108056517 0.42313685589216 0.442660401750308 0.446447350552505 0.466916268429012 0.672518285502597 0.471692395058894 0.624165224378585 0.437633937733945
2613 295230 3 0.05 0.5 0 0.8 30 "PR" 0.249442979189193 0.527426844774743 0.18051812568245 0.381371015038268 0.421214498005339 0.442078541443361 0.445519629464158 0.467470940698762 0.670657477194532 0.470386071709501 0.626037755146609 0.438914124697819
2614 305689 4 0.05 0.5 0 0.8 30 "PR" 0.2481238287942 0.524285977900514 0.182107955546815 0.384520413615042 0.422980713363118 0.444711644789253 0.442339228189019 0.464904335377516 0.671104542157318 0.47114703613879 0.624447183735835 0.438200019030304
2615 361709 5 0.05 0.5 0 0.8 30 "PR" 0.247522431348156 0.526757362324397 0.179623221574022 0.382026729999637 0.418367946314224 0.437759264125611 0.451128395849219 0.471875362783838 0.66589037766238 0.467072282465741 0.630751617423241 0.442282329670765
2616 258441 1 3 0.5 0 0.8 30 "PR" 0.258591112409443 0.554853822740558 0.165064911474354 0.353836230605455 0.363692513781238 0.37970790018322 0.510881208240156 0.532753259260565 0.622283626190681 0.436938640489828 0.67594611971451 0.474292374971059
2617 275728 2 3 0.5 0 0.8 30 "PR" 0.255919201700996 0.553900047696858 0.163995287727293 0.354761109366998 0.376829436002939 0.391588367713978 0.500349182002448 0.519521254458568 0.632748637703934 0.444196487863054 0.664344469729741 0.466120919402406
2618 145838 3 3 0.5 0 0.8 30 "PR" 0.259098359261671 0.563690792726115 0.158664983935573 0.344922271957089 0.35967780884809 0.374098993139093 0.519080313669786 0.539073790571755 0.61877616810976 0.435300498113994 0.677745297605359 0.476404773812037
2619 284334 4 3 0.5 0 0.8 30 "PR" 0.256439644509738 0.552727111605085 0.165351161430082 0.355964807407519 0.357145216541386 0.371676170988061 0.520721647806908 0.541295274196461 0.613584861051124 0.430527048825353 0.68607280923699 0.481057172687783
2620 339141 5 3 0.5 0 0.8 30 "PR" 0.256360991124149 0.560949533558064 0.159033281549819 0.347645835185098 0.360055091755499 0.37313203614566 0.521415247851225 0.539835806238872 0.616416082879648 0.433433020685944 0.680448529401044 0.478130094585522
2621 181374 1 0.05 0.5 0 0.9 30 "PR" 0.241599318556569 0.515154727427433 0.184853481872375 0.393683808317334 0.389455612710954 0.403985149545381 0.488244874872519 0.506290550822439 0.631054931267524 0.440375780304232 0.673098356744894 0.469429322015844
2622 418008 2 0.05 0.5 0 0.9 30 "PR" 0.244229829476402 0.520965375874376 0.181937717887562 0.3878726381729 0.383177962823552 0.397606467763714 0.494496528147426 0.513036970897664 0.627407792299954 0.437969734023771 0.676434246034987 0.472083161399817
2623 384955 3 0.05 0.5 0 0.9 30 "PR" 0.243607334958121 0.518525542965553 0.183537560905105 0.390297804446971 0.379331742522144 0.39366940827234 0.498350223636817 0.517076561339045 0.622939077480265 0.43458932630901 0.681887784541923 0.475526764276435
2624 161334 4 0.05 0.5 0 0.9 30 "PR" 0.244588919781887 0.525144520587073 0.178806473506098 0.383615601596914 0.377515192086806 0.390877199033612 0.501956137943009 0.519626659024601 0.622104111868693 0.434562371542551 0.680762611449108 0.475374278640464
2625 27790 5 0.05 0.5 0 0.9 30 "PR" 0.244270509078634 0.521853427661397 0.1812530369085 0.38693903052153 0.374890712957101 0.389024266255153 0.502869147842962 0.521736387531028 0.619161222035734 0.432445998349536 0.684122184751462 0.477671444729898
2626 302947 1 3 0.5 0 0.9 30 "PR" 0.253507085647384 0.552062488496161 0.163927070494001 0.3566350573798 0.247012491558341 0.253848000600451 0.649293831375397 0.666887419596995 0.500519577205725 0.349419590822222 0.813220901869399 0.567455830822378
2627 200275 2 3 0.5 0 0.9 30 "PR" 0.258495092288842 0.550952394289928 0.168071629572491 0.357777790710176 0.242409699690613 0.251595618963006 0.645540784674558 0.669608977708564 0.500904791979455 0.34959330355517 0.81361241424705 0.567519526126212
2628 157729 3 3 0.5 0 0.9 30 "PR" 0.256934264736333 0.558546501217233 0.161201909772702 0.350155828844003 0.236070960653508 0.242857724972996 0.661373088016875 0.679850489401858 0.493005225389841 0.344204644695288 0.822574997789577 0.574006237781127
2629 57975 4 3 0.5 0 0.9 30 "PR" 0.254123258818317 0.553893304992847 0.16294320478303 0.354826445537549 0.237239081877441 0.24343589901113 0.663098172913491 0.679908902202012 0.491362340695758 0.342737426809349 0.826041377696521 0.575933666179963
2630 264207 5 3 0.5 0 0.9 30 "PR" 0.254591700641858 0.556067603503533 0.161594942174406 0.352579682501995 0.234497955888462 0.240858712480572 0.664556612199444 0.682154104559241 0.48908965653032 0.341593570046355 0.82615155437385 0.576835151747657
2631 345462 1 0.05 0.5 0 1 30 "PR" 0.232198582300575 0.501964878941983 0.188611177154277 0.407166458751439 0.290965698406117 0.299810255016018 0.611220518747173 0.629671739283931 0.523164280706692 0.365064452802752 0.79983169590145 0.557846359564173
2632 144601 2 0.05 0.5 0 1 30 "PR" 0.236662169511796 0.504354807862437 0.190207297962009 0.404826795290649 0.292379023386628 0.30398066734281 0.601794539262681 0.625532951218122 0.529041192898424 0.369686545816793 0.792001837224691 0.553158709053038
2633 391368 3 0.05 0.5 0 1 30 "PR" 0.231052689544017 0.487214088438057 0.200543264070804 0.422383998260786 0.316318695967429 0.330314112601939 0.566329729556325 0.591288570761627 0.547371385511446 0.382282912243497 0.76687299362713 0.535342853715485
2634 367661 4 0.05 0.5 0 1 30 "PR" 0.228023763060988 0.490011380510106 0.195436121395868 0.419626021884378 0.28999436301353 0.299734446046971 0.608167673838182 0.628487496049986 0.518018126074518 0.361533987522456 0.80360379523405 0.560651968573276
2635 206425 5 0.05 0.5 0 1 30 "PR" 0.224954228432335 0.488835191399667 0.194166930055064 0.421018917858845 0.265832119097889 0.27302964672544 0.644223862202533 0.661450721339809 0.490786347530224 0.342300798270142 0.838390792257597 0.584272049036283
2636 9649 1 3 0.5 0 1 30 "PR" 0.254900255277591 0.55906772722593 0.159510232663793 0.349568970662791 0.0494415020913173 0.0503539703892067 0.921231441517266 0.938214537549499 0.304341757368908 0.21166304515211 1.08074167418106 0.751555720231189
2637 30789 2 3 0.5 0 1 30 "PR" 0.256617813338752 0.553107695452136 0.165230002398419 0.355583759561189 0.0596931300991714 0.0612476039867817 0.901423151168745 0.924839722260696 0.316310943437923 0.219873218503401 1.06665315356716 0.74124587204857
2638 417920 3 3 0.5 0 1 30 "PR" 0.252184129296281 0.552451786651287 0.16298633992956 0.356260808599835 0.0425871090721554 0.0433573579069312 0.92986251765444 0.946638625646516 0.294771238368437 0.204873953577555 1.092848857584 0.759320735338666
2639 163598 4 3 0.5 0 1 30 "PR" 0.258358342217658 0.558807989400981 0.161843033732362 0.349808742351218 0.0522781177503201 0.0536501254960493 0.910388553247586 0.934260480457833 0.310636459967979 0.21620045815153 1.07223158697995 0.746191048203075
2640 329955 5 3 0.5 0 1 30 "PR" 0.255125575896316 0.558132814813487 0.160406745120529 0.350458086376143 0.0411381370109641 0.0420196661084843 0.928511867389496 0.948364829645453 0.29626371290728 0.206284382020178 1.08891861251003 0.758060444870897
2641 170989 1 0.05 0.5 0 0 40 "PR" 0.263523905869173 0.563940698648345 0.161139261512342 0.344707689070166 0.497779385553549 0.562180681454769 0.307031637179502 0.346444921080532 0.761303291422722 0.562771349106789 0.468170898691844 0.345862527139294
2642 302159 2 0.05 0.5 0 0 40 "PR" 0.257666322600917 0.563726796733471 0.157707099793072 0.344902220325776 0.503308207366106 0.562393420202505 0.310181308761029 0.346231011246153 0.760974529967023 0.562821925008461 0.467888408554101 0.34580437176112
2643 121374 3 0.05 0.5 0 0 40 "PR" 0.255901130884549 0.564090071018684 0.156334920216061 0.34450443100801 0.505433542796898 0.563233477487926 0.310193924396771 0.345403980462133 0.761334673681447 0.563496835348867 0.466528844612832 0.345126533923535
2644 330559 4 0.05 0.5 0 0 40 "PR" 0.256158237963502 0.557590429247463 0.161395163744064 0.351118813244892 0.501161329406459 0.55820872744495 0.314953663838553 0.350446172328857 0.757319567369961 0.557973037417247 0.476348827582616 0.350700658169454
2645 278807 5 0.05 0.5 0 0 40 "PR" 0.25468751948917 0.563837868577899 0.155810985447997 0.344760582720762 0.505429091593294 0.561671421144613 0.312510995718573 0.346951704715636 0.760116611082464 0.562374311968363 0.468321981166571 0.346240897427764
2646 8484 1 3 0.5 0 0 40 "PR" 0.257233015394829 0.562083916893155 0.158691174318926 0.346555152910131 0.495209113024623 0.55555969864354 0.316967505649504 0.353562906409327 0.752442128419452 0.55751554717304 0.47565867996843 0.351455649549881
2647 307235 2 3 0.5 0 0 40 "PR" 0.25797314571322 0.56476424442788 0.157166712037657 0.343832634440103 0.49244816850997 0.551727655701873 0.321249702191876 0.357681466243373 0.75042131422319 0.555873235671462 0.478416414229533 0.35327798069536
2648 25784 3 3 0.5 0 0 40 "PR" 0.261117913554719 0.554930238851173 0.166645358522106 0.353754499376301 0.488103073119039 0.555077126708253 0.313249297680938 0.354003535366971 0.749220986673759 0.554715351512978 0.479894656203044 0.354240666643989
2649 435179 4 3 0.5 0 0 40 "PR" 0.260792533721069 0.560380965027524 0.162237849285828 0.348270879171264 0.489515952141403 0.55554414252536 0.313585106100401 0.353540325816565 0.750308485862472 0.556909257923004 0.475822955386229 0.352040555965911
2650 37633 5 3 0.5 0 0 40 "PR" 0.256609551294075 0.56208112947435 0.158311828737863 0.346551478895297 0.493758189851831 0.550936622241013 0.322865399489609 0.358199039051855 0.750367741145906 0.55439933609234 0.481177228227471 0.354580098168646
2651 155193 1 0.05 0.5 0 0.1 40 "PR" 0.257462573784022 0.556912942943171 0.162724653098207 0.351761470309978 0.498027130875107 0.552758946399661 0.321067032787693 0.356003855526922 0.755489704659129 0.554145858582658 0.4837916858859 0.354587415045714
2652 244861 2 0.05 0.5 0 0.1 40 "PR" 0.257158543663597 0.557865576642971 0.161833203997322 0.350826954047301 0.49923946343726 0.553876714233749 0.320206291540611 0.354878591625038 0.756398007100857 0.555193477960468 0.482039495537933 0.353541096254402
2653 165650 3 0.05 0.5 0 0.1 40 "PR" 0.26269463645493 0.560952630584709 0.162857013519237 0.347655489851884 0.496020650403498 0.556742069211346 0.313857046392776 0.35199985300931 0.758715286858428 0.55816995372104 0.476714059912012 0.350526143255767
2654 415102 4 0.05 0.5 0 0.1 40 "PR" 0.261748640006172 0.558742133124341 0.164021385421015 0.349908196397046 0.495166265909329 0.554734139425404 0.316355675320643 0.354017360337568 0.756914905915501 0.5560918330511 0.480377060741658 0.352625182680756
2655 174831 5 0.05 0.5 0 0.1 40 "PR" 0.256187756129873 0.556056816782395 0.162605883610751 0.352574660270593 0.49938571199334 0.555803449126417 0.317519929447937 0.352926812078671 0.755573468123213 0.555840321898659 0.480125813058688 0.352857237897105
2656 330805 1 3 0.5 0 0.1 40 "PR" 0.256923838447408 0.561260441217038 0.159148852417712 0.347366219633331 0.491625467071561 0.545858122818749 0.329451805412939 0.363849976931296 0.748549305518969 0.550758974209481 0.488600657830651 0.358603757272321
2657 63489 2 3 0.5 0 0.1 40 "PR" 0.260686642892594 0.565744625601382 0.158069307903083 0.342842000179094 0.489110598370311 0.547715705834836 0.324715416840122 0.361503867024016 0.749797241262905 0.553591190363889 0.482784724743205 0.355425612166174
2658 30531 3 3 0.5 0 0.1 40 "PR" 0.259502812592593 0.561468354519787 0.160572218696117 0.347231113500091 0.490068446153108 0.547358795185101 0.325988549792305 0.362143995813808 0.749571258745701 0.551881074106471 0.486560768488422 0.357365398088516
2659 433530 4 3 0.5 0 0.1 40 "PR" 0.257235996240453 0.559833672655851 0.160412338366579 0.34883792759164 0.492290148444321 0.548869393935146 0.324841778921995 0.360127925087683 0.749526144684774 0.552322866034135 0.485254117288574 0.356573918139404
2660 272035 5 3 0.5 0 0.1 40 "PR" 0.256742235403169 0.558885800967654 0.160882146233694 0.349763828850474 0.489794665877189 0.544610300808545 0.330096267671525 0.364897166715081 0.746536901280358 0.549127173393993 0.490978413905219 0.360107099265277
2661 99684 1 0.05 0.5 0 0.2 40 "PR" 0.255636468121929 0.558732521348428 0.160200239288822 0.349972479217688 0.50123710895136 0.552955118691308 0.322814739821304 0.355809803595289 0.756873577073289 0.554874831340585 0.483014979110125 0.353870173625281
2662 91668 2 0.05 0.5 0 0.2 40 "PR" 0.255261512978213 0.555836912130124 0.162110092596975 0.352840139409384 0.499735729319501 0.550538591532271 0.325501674099251 0.358275681707621 0.754997242297714 0.552301248071552 0.487611766696226 0.356467167355179
2663 310182 3 0.05 0.5 0 0.2 40 "PR" 0.257200030058158 0.556614889589488 0.162771323921701 0.352116388820245 0.498338528009879 0.550351077400101 0.324929151352835 0.358461751945329 0.755538558068037 0.552440934593681 0.487700475274536 0.356344581332425
2664 407634 4 0.05 0.5 0 0.2 40 "PR" 0.254051109525833 0.552787009468315 0.163694976105155 0.35589609931255 0.496319199728215 0.546103524764183 0.330013736248814 0.362731682198772 0.750370309254048 0.548320018445354 0.493708712353968 0.360464458299127
2665 131565 5 0.05 0.5 0 0.2 40 "PR" 0.261036466595425 0.555577687637458 0.165991221586272 0.35311048181148 0.494234603256222 0.550207946443727 0.322398011497967 0.358621041756485 0.755271069851648 0.552034916015758 0.488389233084239 0.356745938726838
2666 158054 1 3 0.5 0 0.2 40 "PR" 0.259149646482907 0.559688679491711 0.16169972537619 0.349011501284634 0.486807414785619 0.539842600483639 0.335220338734234 0.369768053880809 0.745957061268526 0.546296620653276 0.496920064110425 0.363020791075849
2667 276924 2 3 0.5 0 0.2 40 "PR" 0.258908762549501 0.562199931496665 0.159661814295514 0.346468283253714 0.488856148033618 0.542720468853875 0.332248190625616 0.366914952463679 0.74776491058312 0.549068461171567 0.49191000492113 0.360255680632968
2668 28234 3 3 0.5 0 0.2 40 "PR" 0.259532494264179 0.563565545996057 0.159013475729442 0.345065504767881 0.490613060271149 0.545585379924365 0.328578696054922 0.363688732880473 0.750145554535327 0.551442667165964 0.487592171784364 0.357624152002358
2669 242823 4 3 0.5 0 0.2 40 "PR" 0.258593334466749 0.56427330616331 0.15787670299266 0.344337514418226 0.48826236688242 0.542562645661534 0.331595151031733 0.366495179420022 0.746855701349168 0.549651839284636 0.489471854024393 0.359263912230485
2670 167502 5 3 0.5 0 0.2 40 "PR" 0.256363671261875 0.558747228423072 0.160724075955059 0.349897518982102 0.491136842725364 0.542085538629981 0.333988342510502 0.367106180828131 0.747500513987239 0.547472460865671 0.494712418465561 0.361543547134297
2671 411958 1 0.05 0.5 0 0.3 40 "PR" 0.259722342630297 0.555906665081858 0.164905574774631 0.352771411600964 0.495115202809221 0.547526545793506 0.327035583545581 0.361348585582434 0.754837545439518 0.550355725068274 0.491941158320211 0.35845256022208
2672 99611 2 0.05 0.5 0 0.3 40 "PR" 0.258523047634908 0.554251737842166 0.165408709057691 0.354462190918368 0.494718200013252 0.546121773302154 0.328850937641204 0.362746833210047 0.75324124764816 0.548858571626275 0.494259646698895 0.35995782262214
2673 428697 3 0.05 0.5 0 0.3 40 "PR" 0.255236631538306 0.549440181166389 0.167059660882438 0.359301366239446 0.494579824261922 0.542373721554316 0.334593902260199 0.366544716262996 0.749816455800228 0.544731168260577 0.501653563142637 0.364127943668074
2674 316400 4 0.05 0.5 0 0.3 40 "PR" 0.253757682078997 0.547198967456473 0.167759950438095 0.361590843069886 0.493048209070863 0.538229949470751 0.339840746759994 0.370692183810058 0.74680589114986 0.541224508451327 0.507600697198089 0.367653346742611
2675 360618 5 0.05 0.5 0 0.3 40 "PR" 0.256170820998332 0.553365719238809 0.164563255261433 0.355328868632807 0.495186654648676 0.543224165761762 0.333639925300572 0.365679806003573 0.751357475647008 0.546616050827253 0.498203180562005 0.362217682854183
2676 299720 1 3 0.5 0 0.3 40 "PR" 0.256750637590227 0.560845431354507 0.15945097721704 0.347829363612774 0.482160513080443 0.527382076944214 0.351647307615044 0.382670375379331 0.738911150670669 0.538252326234737 0.511098284832084 0.371358236355631
2677 78844 2 3 0.5 0 0.3 40 "PR" 0.257792032873492 0.561676510944732 0.159334077503521 0.346954892447575 0.486636427500477 0.533377983936364 0.344598651503408 0.376113952562795 0.744428460373969 0.542636626099866 0.503932729006928 0.366576461206808
2678 19209 3 3 0.5 0 0.3 40 "PR" 0.257033239544404 0.563749281166988 0.15733332718709 0.344794820815048 0.486987754600856 0.534238465162124 0.343723928703939 0.375370376646221 0.74402099414526 0.543877765772123 0.501057255891029 0.365386137828884
2679 78567 4 3 0.5 0 0.3 40 "PR" 0.259495793886572 0.564543428913473 0.158231118831224 0.344055300884062 0.483547134820073 0.532640689283593 0.343763592368686 0.37692191553616 0.743042928706644 0.543121758465941 0.501994711199909 0.366128544065338
2680 204166 5 3 0.5 0 0.3 40 "PR" 0.257170257717447 0.561415928586017 0.159145824487097 0.347212807677455 0.484805523805904 0.531132402804827 0.346795185078517 0.378401186615283 0.741975781523351 0.54099794359602 0.505941009565614 0.368245568015148
2681 124605 1 0.05 0.5 0 0.4 40 "PR" 0.255073949328889 0.546632806969675 0.169086766303022 0.362157926520449 0.489689567385171 0.533235935591913 0.345297978776738 0.375756205329656 0.74476351671406 0.537730229752316 0.51438474507976 0.371194259451645
2682 216459 2 0.05 0.5 0 0.4 40 "PR" 0.255171314579168 0.551898388721443 0.165032111503831 0.356814892693968 0.493346725000563 0.537048129053892 0.341912688420116 0.371925914103546 0.748518039579731 0.541993105955858 0.506944799923947 0.366893891424808
2683 325196 3 0.05 0.5 0 0.4 40 "PR" 0.260617288541191 0.548392453802659 0.171348356662679 0.360360458412851 0.487335236950114 0.537744988722812 0.336711459972268 0.371220463532571 0.747952525491305 0.541388309140014 0.508059816634947 0.367504302777143
2684 79854 4 0.05 0.5 0 0.4 40 "PR" 0.255241350143515 0.550138338137864 0.166462131923238 0.358584294390938 0.492275491988644 0.536839217444098 0.341507702013526 0.372139899642688 0.747516842132159 0.541284908477689 0.507969833936763 0.367608377169321
2685 229692 5 0.05 0.5 0 0.4 40 "PR" 0.255666327120014 0.553659561211167 0.164058702494251 0.355052178327753 0.493440998253351 0.537900324151444 0.340688860366986 0.371047399353459 0.749107325373365 0.54314555245224 0.504747562861237 0.365723529438857
2686 171460 1 3 0.5 0 0.4 40 "PR" 0.258367003947185 0.559301137005987 0.161542784855431 0.349346224726306 0.479731570110423 0.524671305757864 0.35382266533683 0.385233504704693 0.738098574057608 0.536012730713665 0.515365450192261 0.373485926645324
2687 422047 2 3 0.5 0 0.4 40 "PR" 0.25888076942566 0.557791863371856 0.163014525406769 0.350891507496561 0.478177699656079 0.523600733697937 0.35436636936308 0.386248517931866 0.737058469081738 0.534883689072469 0.517380894769849 0.374584765752793
2688 305934 3 3 0.5 0 0.4 40 "PR" 0.258353105457599 0.557827507499313 0.162707963355645 0.350855427949056 0.478145006885284 0.522070337130071 0.356776444478337 0.388020235393641 0.736498112342883 0.533854907186329 0.519484407833982 0.375777817921006
2689 355532 4 3 0.5 0 0.4 40 "PR" 0.257411325792019 0.557849963026308 0.161997887801527 0.350799308253412 0.478237533212637 0.520976629194303 0.358300572929277 0.388768760707218 0.735648859004657 0.533046780174413 0.520298460730805 0.376345565613883
2690 151672 5 3 0.5 0 0.4 40 "PR" 0.25776446975128 0.558949107552749 0.161377425949344 0.34965032501819 0.474893993453814 0.517139533861419 0.362566402263045 0.393147990666546 0.732658463205094 0.530915027887534 0.523943828212388 0.378823591042015
2691 256367 1 0.05 0.5 0 0.5 40 "PR" 0.252046405992573 0.544842524383337 0.168468871435653 0.363913319122936 0.489770156984421 0.528096819335526 0.353530098795043 0.380951331737411 0.741816562976994 0.533650217334786 0.521998970230695 0.375300904371012
2692 348058 2 0.05 0.5 0 0.5 40 "PR" 0.256461215914677 0.550572230384691 0.166916280870303 0.358150634470256 0.487834906061991 0.529721165965382 0.349551686992881 0.379318502844347 0.744296121976668 0.536707804592145 0.516467967863184 0.372225641817164
2693 138991 3 0.05 0.5 0 0.5 40 "PR" 0.255406793510952 0.544828769117432 0.170706705653556 0.363897188991549 0.483660033424329 0.525812920591994 0.35275931242366 0.383243480425209 0.739066826935281 0.53221076651708 0.523466018077216 0.376734358025853
2694 150146 4 0.05 0.5 0 0.5 40 "PR" 0.250637560908199 0.544827986020246 0.167509850066743 0.363933104511482 0.487489503966894 0.523485457863969 0.359293047332791 0.385586554569927 0.738127064875093 0.530517453654934 0.526802897399534 0.378451952464428
2695 70758 5 0.05 0.5 0 0.5 40 "PR" 0.250954563122817 0.547336485774741 0.165784910286903 0.361403232308116 0.49149486513946 0.528841119095943 0.353560897003935 0.380183484389624 0.742449428262277 0.534936503866952 0.519345807290838 0.373994176404492
2696 419764 1 3 0.5 0 0.5 40 "PR" 0.257201231943718 0.554638308613008 0.164391810185319 0.354070567196084 0.4687817205778 0.506123772253643 0.375637207375304 0.404029720382271 0.725982952521518 0.522104728521457 0.540029017560623 0.387578994993904
2697 270034 2 3 0.5 0 0.5 40 "PR" 0.256461719525767 0.557733886945148 0.161471698387282 0.350962317787815 0.470758564546437 0.507221623990702 0.375551025778065 0.403035235809081 0.727220284072204 0.523734772691997 0.537022724165347 0.386018812821421
2698 69049 3 3 0.5 0 0.5 40 "PR" 0.260537345472386 0.565655342343956 0.158039121470733 0.342927713920953 0.469179429982689 0.508486450851596 0.371994909917269 0.401718930208937 0.729716775455075 0.527351873496923 0.530034031388002 0.382323512635593
2699 228595 4 3 0.5 0 0.5 40 "PR" 0.26427973954758 0.559385725194089 0.165073339188752 0.349271374003061 0.463782870831575 0.507503742020236 0.369361507314114 0.402618150258578 0.728062610379156 0.525009445570939 0.534434846502866 0.384624374727716
2700 78594 5 3 0.5 0 0.5 40 "PR" 0.253105177814649 0.557912542048991 0.159241919653734 0.350724257612981 0.473570802014068 0.506932541615366 0.377591689424015 0.402959536283654 0.726675979828717 0.523437829328957 0.536833609077749 0.386051838758738
2701 150543 1 0.05 0.5 0 0.6 40 "PR" 0.253033338878715 0.542561887532876 0.17089438628295 0.366210913525788 0.475892960507264 0.510952458853527 0.371176065130079 0.398187314444252 0.72892629938598 0.521467481309318 0.542070451413028 0.387550197081683
2702 224382 2 0.05 0.5 0 0.6 40 "PR" 0.251554499589953 0.543850895045763 0.168872069608811 0.36493365822297 0.479689350218522 0.512310918637229 0.371736742533133 0.396826474315835 0.731243849808475 0.522713182846402 0.540608812141945 0.386307821833031
2703 185880 3 0.05 0.5 0 0.6 40 "PR" 0.250238887654438 0.54699367473538 0.165540095283367 0.361687937582159 0.484297405266077 0.517173588135811 0.367254470798269 0.391945470224378 0.734536292920515 0.526939978869419 0.532794566081636 0.382035763008898
2704 115688 4 0.05 0.5 0 0.6 40 "PR" 0.253920716077236 0.54205677009106 0.171933505584696 0.366716625961281 0.475024852266943 0.510282850497174 0.371520294353534 0.398864298884708 0.728945568344179 0.520893854148344 0.54345379993823 0.388128555053048
2705 324023 5 0.05 0.5 0 0.6 40 "PR" 0.257989770347965 0.544366603791863 0.172809081058507 0.364434393963652 0.474687070279711 0.513708230432375 0.365675500636206 0.395420080315095 0.732676840627676 0.524058588033792 0.538484581694713 0.384959167729908
2706 42305 1 3 0.5 0 0.6 40 "PR" 0.257005557004241 0.560412135946164 0.159866366871692 0.348244971323884 0.459126809490629 0.490095865801425 0.394856776554036 0.420287494776118 0.716132366494871 0.513036015936181 0.554723143425728 0.396789885411602
2707 5116 2 3 0.5 0 0.6 40 "PR" 0.25496248083781 0.557373765973319 0.160916938688017 0.351283870947379 0.462464897597986 0.493187750755349 0.392226642379647 0.417243605869164 0.717427378435796 0.514069916880225 0.553143581067664 0.395789966576009
2708 211929 3 3 0.5 0 0.6 40 "PR" 0.256968305019753 0.559644986570648 0.160426162908021 0.348980857557201 0.459338222309968 0.491258833731456 0.393382155753597 0.419476481899489 0.716306527329721 0.513647336780386 0.553808318661618 0.396402581319882
2709 415005 4 3 0.5 0 0.6 40 "PR" 0.262077265363298 0.556450617679573 0.166110456848067 0.352239514384989 0.455594352870751 0.493433218546348 0.386303259244558 0.417119423624304 0.717671618234048 0.514524673907286 0.552413716092624 0.395411359652889
2710 149398 5 3 0.5 0 0.6 40 "PR" 0.255772318879579 0.555738672909033 0.162521937536065 0.352925223661631 0.45719730016032 0.488285519927239 0.396565899663185 0.422313776214341 0.712969619039899 0.510338219742701 0.55908783719925 0.399637591890289
2711 22785 1 0.05 0.5 0 0.7 40 "PR" 0.256609340739632 0.542701272193472 0.173141819095752 0.366059774048143 0.46628143758572 0.500445415269287 0.380960357728536 0.408748431434286 0.722890778325352 0.514655207954686 0.554102176824287 0.394393135953881
2712 38857 2 0.05 0.5 0 0.7 40 "PR" 0.257714497737812 0.542645636988456 0.173976503355909 0.366076266543904 0.466428749378395 0.503133794344885 0.376668611773483 0.406047233088214 0.724143247116207 0.516500540161989 0.550645115129391 0.392525146068078
2713 172209 3 0.05 0.5 0 0.7 40 "PR" 0.251087644600664 0.54105874978389 0.170769987469599 0.367709423600167 0.466682052624336 0.495801840276977 0.389359211128512 0.413439485475027 0.717769697225 0.510721913838141 0.560129198598111 0.398363437962981
2714 107807 4 0.05 0.5 0 0.7 40 "PR" 0.250766053940474 0.534304494839762 0.175851954666407 0.374474811787934 0.464934890136738 0.496118435430046 0.387387424534237 0.413122950329564 0.715700944077212 0.50883734719791 0.563239379200643 0.400250092938343
2715 255279 5 0.05 0.5 0 0.7 40 "PR" 0.255645546365142 0.536581005464197 0.17743784307783 0.372195418263235 0.461175828711784 0.497021263867085 0.382659972016516 0.4122031949871 0.716821375076926 0.510421585447821 0.560097815094346 0.398651038105966
2716 295982 1 3 0.5 0 0.7 40 "PR" 0.257525095131384 0.560583787601858 0.159976498673542 0.348095827277904 0.436758086014689 0.462215217009799 0.425558669633941 0.44926351940375 0.694283181146074 0.494265684170696 0.585535168307483 0.416308664067224
2717 146745 2 3 0.5 0 0.7 40 "PR" 0.258473462706404 0.562249367947046 0.159327060351033 0.346412308742802 0.43790058458675 0.463924075347603 0.423108241935011 0.447077555432947 0.696374047293154 0.495971358217546 0.582435302286044 0.414272810477231
2718 142086 3 3 0.5 0 0.7 40 "PR" 0.253026231588627 0.553785989932283 0.162301659052194 0.354895451823247 0.446317919735353 0.47071572956424 0.417738506873683 0.439604920729075 0.69934415132398 0.497626610023153 0.580040165925876 0.41216724723236
2719 425420 4 3 0.5 0 0.7 40 "PR" 0.255101529196626 0.557466876811437 0.160837245997927 0.351161687692431 0.442094678302772 0.467978648651565 0.41932311381748 0.442973841407973 0.697196207499398 0.497054072068863 0.580160359815406 0.413148530826005
2720 75920 5 3 0.5 0 0.7 40 "PR" 0.256724109369367 0.563224216017934 0.157648448817375 0.345374152896444 0.437219068829025 0.462467651384984 0.425243324858724 0.448662943259656 0.693943178198392 0.495065855909427 0.582891773676098 0.415250776181627
2721 276548 1 0.05 0.5 0 0.8 40 "PR" 0.248279775438828 0.530094996406283 0.177529760417375 0.378701671326351 0.451971204660077 0.477670249543903 0.40864830017143 0.431670065678874 0.700250980098905 0.495018747257888 0.586178060588805 0.414141718899877
2722 353947 2 0.05 0.5 0 0.8 40 "PR" 0.25246046156635 0.532461826941335 0.178538254000464 0.376314888947354 0.445462973509908 0.474054503113827 0.40931408965863 0.435341958178148 0.697923435076259 0.493620190858888 0.587852343659094 0.415568802255745
2723 79027 3 0.05 0.5 0 0.8 40 "PR" 0.249326885906063 0.532286447004916 0.176474874387333 0.376482647202498 0.447459197077283 0.473729626287451 0.411886113403724 0.435781553675445 0.696786082983347 0.493115906365915 0.588360987791057 0.416149866294422
2724 316706 4 0.05 0.5 0 0.8 40 "PR" 0.248180596283914 0.534199340572358 0.174137884976967 0.374575229060763 0.448234001912654 0.473098538796438 0.413613961171325 0.436340288918088 0.696414598196568 0.493193668049382 0.587751846148292 0.416026749884437
2725 332507 5 0.05 0.5 0 0.8 40 "PR" 0.24795612643775 0.531307795991568 0.176284366217221 0.377485871583479 0.446102606154947 0.469848852013438 0.417509087242445 0.439540362801328 0.694058732592697 0.49008381174534 0.593793453459666 0.419109387022478
2726 377552 1 3 0.5 0 0.8 40 "PR" 0.261935495396424 0.562674692138313 0.16113345561342 0.345924960771256 0.408460480504514 0.432924888819981 0.452515802423353 0.478684076911411 0.670395975900937 0.475694751955429 0.613649258036773 0.434923597876939
2727 297900 2 3 0.5 0 0.8 40 "PR" 0.259445736207835 0.560565602189475 0.161250561104767 0.348068993961686 0.408498020317402 0.430761505222615 0.457013368309697 0.481050526488387 0.667943756525237 0.473254248783142 0.618263929414464 0.437521771326238
2728 220066 3 3 0.5 0 0.8 40 "PR" 0.254439454808962 0.557396064741723 0.160459641524681 0.351222627338748 0.414228719347536 0.433810500767422 0.456542546777176 0.477443650030568 0.668668174156497 0.473683171958727 0.617002188301857 0.436721874494766
2729 289601 4 3 0.5 0 0.8 40 "PR" 0.25750095577578 0.556691749190927 0.163076724203283 0.352007129436872 0.405375323011248 0.426702918249797 0.461554751304717 0.485073313645526 0.662876278787028 0.469107629335323 0.624631475508 0.441671951671247
2730 335534 5 3 0.5 0 0.8 40 "PR" 0.252057776880235 0.552539884265513 0.162691985656724 0.35610055680293 0.418889046018671 0.438083616842006 0.452775512773411 0.472697446170916 0.670946822898906 0.474940178958436 0.615467498430135 0.435154830022297
2731 135161 1 0.05 0.5 0 0.9 40 "PR" 0.251693434629796 0.526455860612135 0.182906961012484 0.382332894845098 0.409417521674399 0.433993335356178 0.449376042703238 0.476057629216374 0.661110956304195 0.465083900425012 0.632283003715722 0.444542543390428
2732 347735 2 0.05 0.5 0 0.9 40 "PR" 0.250886875659248 0.521854948416331 0.186161262643335 0.386967758388205 0.413101420335233 0.438104270180151 0.44518329442426 0.4719293608194 0.663988295994481 0.466380912453089 0.631344557067595 0.443243918811844
2733 304868 3 0.05 0.5 0 0.9 40 "PR" 0.24563119654355 0.524974495751317 0.179703296172403 0.383895049700417 0.4131720079224 0.432539797619253 0.456612586163784 0.477824946508036 0.65880320446595 0.462915307616375 0.636315882336187 0.446958404029317
2734 223485 4 0.05 0.5 0 0.9 40 "PR" 0.248179726839627 0.525054437403345 0.181621790357122 0.383775689145807 0.404682054734078 0.424939312005743 0.462442519616091 0.485261990574163 0.652861781573706 0.458139204207275 0.644064309973213 0.451607603997485
2735 40030 5 0.05 0.5 0 0.9 40 "PR" 0.248500011062865 0.529173391225694 0.178481129639029 0.37961292555837 0.413774217751922 0.435016965529662 0.45200797227312 0.474975117401682 0.662274228814787 0.466124283996382 0.630489101912149 0.443469691659249
2736 68893 1 3 0.5 0 0.9 40 "PR" 0.255259452816788 0.553671741152579 0.163802372451826 0.354992500840093 0.345889769494779 0.360195843503639 0.532960281214039 0.554208553360919 0.601149222311568 0.422895705498106 0.696762653665865 0.489648286529854
2737 11510 2 3 0.5 0 0.9 40 "PR" 0.254561567382178 0.554523815381892 0.162709224169403 0.354191962345968 0.333128878783615 0.346248439753187 0.550294047574475 0.5707719294356 0.587690446165794 0.413426838476535 0.713003271743878 0.500918151426248
2738 179381 3 3 0.5 0 0.9 40 "PR" 0.257113738029967 0.557641751291975 0.16198416379124 0.351039338307142 0.327702550909712 0.341161466881998 0.554226314633673 0.575974681271545 0.58481628893968 0.411295906871602 0.716210478424913 0.5031020086193
2739 123095 4 3 0.5 0 0.9 40 "PR" 0.260096464541629 0.55956817434083 0.162337967531577 0.349034392417279 0.327486227262311 0.343244679652419 0.548415240011524 0.573846071615485 0.58758269180394 0.414012491066181 0.710753207543102 0.500304925621162
2740 117885 5 3 0.5 0 0.9 40 "PR" 0.253304853769675 0.551471235148542 0.164259657198722 0.357246863125382 0.327046482536516 0.339166085392322 0.558480426421143 0.578167855512592 0.580351336306191 0.407535996472109 0.722740083619865 0.507033089476729
2741 259410 1 0.05 0.5 0 1 40 "PR" 0.234528383669779 0.508804947345871 0.184847955973268 0.400220514576213 0.316052292576836 0.327060410766449 0.57884299066912 0.59855063788381 0.550580676246615 0.385768359387174 0.763690946642388 0.5344840899575
2742 359285 2 0.05 0.5 0 1 40 "PR" 0.234947846666073 0.503951469178158 0.189316553346093 0.40527106197088 0.301788131955585 0.314391438474069 0.590442693065787 0.614788906519135 0.536735978621658 0.37636569233564 0.77975924641188 0.546288331084476
2743 319936 3 0.05 0.5 0 1 40 "PR" 0.23150254704913 0.500077500604886 0.189855511396669 0.409339239577753 0.302132689727392 0.312755218871399 0.594610003548973 0.615225066184634 0.533635236776522 0.373448275889774 0.784465514945642 0.548515583240481
2744 188049 4 0.05 0.5 0 1 40 "PR" 0.229244560895356 0.493147742418021 0.194283803340759 0.416777487788767 0.290718941146137 0.302340540583099 0.604853688327508 0.628562334517296 0.519963502041493 0.364535144150378 0.799137491668268 0.559527251877994
2745 372532 5 0.05 0.5 0 1 40 "PR" 0.231195251279864 0.501218049105475 0.188632315442686 0.408178359206925 0.314924320018636 0.325200525914267 0.582363633974707 0.601030985135649 0.5461195712985 0.381998889021929 0.770995949417393 0.53879734870427
2746 248371 1 3 0.5 0 1 40 "PR" 0.256714706572425 0.55815482007368 0.161375108022358 0.350445984088435 0.0487188186129932 0.0499101294487522 0.916915531745022 0.939292066196707 0.305433525185419 0.212676333542254 1.07829063976738 0.750706341665852
2747 416633 2 3 0.5 0 1 40 "PR" 0.258380246182484 0.556277435050208 0.163837166622726 0.352383267081581 0.0631788803021433 0.0649443468222019 0.895138420734381 0.92009468495991 0.321559126484627 0.223719005700357 1.05897558735711 0.73663333480374
2748 354079 3 3 0.5 0 1 40 "PR" 0.256443975627296 0.560730165448089 0.159251190560507 0.347868410735336 0.0465145833341949 0.0475159890456802 0.922086265879515 0.941870492285087 0.302958558961491 0.210926616642554 1.08133745644002 0.752731708809809
2749 91843 4 3 0.5 0 1 40 "PR" 0.26234753642544 0.554159409940159 0.167992526993179 0.35451997033065 0.0482871827095205 0.0500642454615166 0.905665180075603 0.938955223677422 0.310634719134961 0.216022557360844 1.07365770706878 0.746541877163114
2750 158732 5 3 0.5 0 1 40 "PR" 0.258663771722178 0.55868948379949 0.162147857003937 0.349937484321745 0.0435930162235513 0.0447748036721555 0.920552421884826 0.945460656070602 0.302256787945729 0.210391494195898 1.08270027888876 0.75353985022826
2751 206883 1 0.05 0.5 0 0 50 "PR" 0.255704923562572 0.561520146174364 0.158153531759364 0.347153764895794 0.504635587180189 0.561353732680302 0.31248050460201 0.347278177457991 0.76034051074276 0.561385896977906 0.470634036361373 0.34726046505012
2752 391742 2 0.05 0.5 0 0 50 "PR" 0.261475054526634 0.563487942073046 0.16022126955014 0.34513846412193 0.498448667358875 0.560252301244074 0.310241345702989 0.348390755041486 0.759923721885509 0.561339887256908 0.470462615253129 0.347297770249801
2753 387391 3 0.05 0.5 0 0 50 "PR" 0.259720902628738 0.562412433918643 0.159924494699876 0.34616486798574 0.498579339577568 0.558618578467367 0.312710149466581 0.350044762777282 0.758300242206306 0.559890382698322 0.472634644166457 0.348743979697141
2754 364823 4 0.05 0.5 0 0 50 "PR" 0.254030519390675 0.562444454596168 0.156398717288223 0.346126224400026 0.50479503541476 0.561751553462989 0.312035874714428 0.34685523298235 0.758825554805435 0.561957952143082 0.468434592002652 0.346637145410401
2755 265802 5 0.05 0.5 0 0 50 "PR" 0.257997771941716 0.563827976356393 0.157843353941137 0.344767890227354 0.500928924726506 0.559692579218313 0.312656558016524 0.348940728817882 0.758926696668221 0.561064216217592 0.470499911957661 0.347556818998634
2756 227135 1 3 0.5 0 0 50 "PR" 0.259590642231662 0.569527361590429 0.15460884286376 0.338982381446619 0.494352726926771 0.556218689634797 0.314863425935931 0.352605814328704 0.753943369158433 0.560536010570053 0.469472268799691 0.348189193522741
2757 341086 2 3 0.5 0 0 50 "PR" 0.257518474204258 0.562825287839336 0.158354236780181 0.345814092903272 0.495119194510547 0.555223475925719 0.317362226936085 0.353942285154565 0.752637668714804 0.557577499116267 0.475716463716265 0.351421741876616
2758 214405 3 3 0.5 0 0 50 "PR" 0.260420994966992 0.561847139591066 0.160891606110162 0.346787005175587 0.490289348620275 0.553494319381701 0.317046344421361 0.35580842389619 0.750710343587267 0.556051369757772 0.477937950531523 0.35303950725036
2759 314178 4 3 0.5 0 0 50 "PR" 0.259535704434896 0.565041195644885 0.157933512496256 0.34354832225118 0.490251645758108 0.55292384610603 0.318000266064338 0.356343866725587 0.749787350193004 0.556676970366557 0.475933778560594 0.352380272870796
2760 64224 5 3 0.5 0 0 50 "PR" 0.26115369987789 0.565333436197344 0.15864580220406 0.343247444384087 0.490483023842394 0.555602315481217 0.31422288462855 0.353673893851504 0.751636723720284 0.558644947727157 0.47286868683261 0.350410366129444
2761 334242 1 0.05 0.5 0 0.1 50 "PR" 0.259288615904491 0.562364191297799 0.159694608930219 0.346273708701529 0.500363085226335 0.557846808413086 0.315050929769723 0.350883073191583 0.759651701130826 0.559350893668621 0.474745538699942 0.349348159806679
2762 318500 2 0.05 0.5 0 0.1 50 "PR" 0.255578924145633 0.561699872609992 0.157963959087998 0.346938249147566 0.503706962488494 0.558307252871336 0.316530510998281 0.350406170091833 0.759285886634126 0.559426948072641 0.474494470086279 0.349261477170253
2763 381623 3 0.05 0.5 0 0.1 50 "PR" 0.260428640246037 0.562435091570714 0.160348656159064 0.346218677386386 0.499970278696987 0.559090119280402 0.312900469012013 0.349624799265008 0.760398918943024 0.560204653954206 0.473249125171077 0.348489716481623
2764 58515 4 0.05 0.5 0 0.1 50 "PR" 0.255099576558091 0.561923477508425 0.157446514251158 0.346704766867407 0.504862199222036 0.559375445818174 0.315589524834457 0.349321550141498 0.759961775780127 0.560204618764309 0.473036039085615 0.348469673397421
2765 132992 5 0.05 0.5 0 0.1 50 "PR" 0.25774161684453 0.559595706346842 0.160852692427029 0.349097306687603 0.499579946006282 0.555345356524062 0.318202215471333 0.353371392960437 0.757321562850812 0.556758500317729 0.479054907898362 0.351950544030002
2766 349882 1 3 0.5 0 0.1 50 "PR" 0.256189436851867 0.56074293602087 0.159031835620435 0.347906930132316 0.492979187005748 0.548296263693138 0.326421424856285 0.360931783919709 0.749168623857616 0.552217692743562 0.48545326047672 0.356828503567961
2767 30006 2 3 0.5 0 0.1 50 "PR" 0.26022480249504 0.563646700900216 0.159400717153541 0.344999117078388 0.491074430302931 0.550853286841434 0.321018103312572 0.358194906009171 0.75129923279797 0.554975238950526 0.480418820466113 0.353945424113035
2768 49247 3 3 0.5 0 0.1 50 "PR" 0.258815587200916 0.565431526088393 0.157143412850059 0.343188214826159 0.49240602230442 0.549506777952685 0.324364266120323 0.35995470283197 0.751221609505336 0.554619384265798 0.481507678970382 0.354574566249747
2769 60363 4 3 0.5 0 0.1 50 "PR" 0.256034263819297 0.557951376000968 0.161035160128735 0.350711213321886 0.492730223781254 0.548403515288419 0.325963015385513 0.360866748985816 0.748764487600551 0.55138195346994 0.486998175514248 0.357694187530713
2770 148472 5 3 0.5 0 0.1 50 "PR" 0.260654421761197 0.557532319462481 0.164301396902833 0.351154045810885 0.489881212575747 0.550797727952208 0.320426509714528 0.358491634527444 0.750535634336944 0.552902736702943 0.484727906617361 0.356190227253022
2771 186471 1 0.05 0.5 0 0.2 50 "PR" 0.2561394031351 0.558160501641305 0.160949768443759 0.350509238041619 0.500540794622188 0.553288446527585 0.321953894143081 0.355496232489586 0.756680197757288 0.554901970378944 0.48290366258684 0.353844321565203
2772 415421 2 0.05 0.5 0 0.2 50 "PR" 0.258105788763286 0.558705695581358 0.161754991570003 0.349945508714229 0.501405268486522 0.556584282779158 0.317626525883481 0.352219080600472 0.759511057249808 0.557286821474358 0.479381517453484 0.35146521131379
2773 348474 3 0.05 0.5 0 0.2 50 "PR" 0.255319808774313 0.557145948163024 0.161167260114182 0.351532359596441 0.501830470741402 0.554912173440848 0.320448329429641 0.353869536951396 0.757150279515715 0.555642535297246 0.481615589543822 0.353104745372856
2774 124026 4 0.05 0.5 0 0.2 50 "PR" 0.256383545700458 0.559718950339025 0.15991698331744 0.348971990753383 0.501312998337313 0.55289297450884 0.323005599393568 0.355909979038289 0.757696544037771 0.555158462708062 0.482922582711009 0.353607174063746
2775 404976 5 0.05 0.5 0 0.2 50 "PR" 0.257045228813365 0.555819249229222 0.163297811921629 0.352900146392729 0.497893705279622 0.552235328133826 0.32193435496304 0.35655142528671 0.754938934092986 0.553419643727714 0.485232166884669 0.355344659199581
2776 349587 1 3 0.5 0 0.2 50 "PR" 0.261187102282398 0.561879485772689 0.161301186890901 0.346759560360782 0.488668029105347 0.546629083001305 0.325980557649111 0.362763839480771 0.749855131387746 0.551625758458518 0.487281744540012 0.357521253760788
2777 161479 2 3 0.5 0 0.2 50 "PR" 0.261023484753655 0.564577813140988 0.159167462093749 0.3440565479634 0.489304973709489 0.546641649286438 0.326679996828266 0.362788663412346 0.750328458463144 0.552479153421323 0.485847458922016 0.35669453483921
2778 51091 3 3 0.5 0 0.2 50 "PR" 0.259727969504909 0.564687855850889 0.158316132627755 0.34390280844734 0.488756291768969 0.543739426005038 0.330731859536781 0.36600532152541 0.748484261273878 0.550589279218856 0.489047992164536 0.35878056872557
2779 161859 4 3 0.5 0 0.2 50 "PR" 0.257190968956944 0.564732232843559 0.156714218203282 0.343873330496537 0.489876685548266 0.542917343822319 0.33239980803872 0.366252267508434 0.747067654505211 0.549981968934833 0.489114026242003 0.359009340949863
2780 194035 5 3 0.5 0 0.2 50 "PR" 0.259388182241184 0.558379065035927 0.162851195448753 0.350306557812289 0.486934525659892 0.542195003055138 0.331731991753439 0.367371961844433 0.746322707901076 0.547432126089841 0.494583187202191 0.361851263616616
2781 63824 1 0.05 0.5 0 0.3 50 "PR" 0.258718981213401 0.556307403270218 0.163946231245164 0.352353538205259 0.497752847168398 0.551251250028944 0.323167086184496 0.357612844122638 0.756471828381799 0.552950032623136 0.48711331742966 0.355845176137672
2782 399063 2 0.05 0.5 0 0.3 50 "PR" 0.259537259537381 0.552467147059881 0.167467410986385 0.356292915926089 0.495077198123396 0.547856893777759 0.326502349335618 0.361043599937878 0.754614457660777 0.549415233984388 0.493969760322002 0.359437445648452
2783 239932 3 0.05 0.5 0 0.3 50 "PR" 0.258927001524937 0.55765540010564 0.163062376956051 0.351030116682992 0.497409992230986 0.550107391153754 0.324675372421885 0.358758132821763 0.756336993755923 0.55264128772986 0.487737749377936 0.356163548341498
2784 326821 4 0.05 0.5 0 0.3 50 "PR" 0.259309926281359 0.555850498324942 0.164648994196192 0.352835111380793 0.494824381735162 0.548878841607759 0.324853384475448 0.359982798986138 0.75413430801652 0.55122675704543 0.48950237867164 0.357575190960397
2785 288846 5 0.05 0.5 0 0.3 50 "PR" 0.253629007795688 0.555507483029808 0.161340614506983 0.353209696460972 0.502382576248533 0.55090633080851 0.32669066616313 0.357944463222179 0.756011584044222 0.552409757595957 0.488031280670113 0.356396825330559
2786 26489 1 3 0.5 0 0.3 50 "PR" 0.260841286400979 0.565763967999924 0.15816022869936 0.342835062631947 0.490824152603797 0.543050423081089 0.331866620822898 0.366001790878812 0.751665439004777 0.550584714111771 0.490026849522258 0.358318201777397
2787 187638 2 3 0.5 0 0.3 50 "PR" 0.257615611908571 0.563651681409982 0.1577872354842 0.344993421064577 0.489750781329929 0.540583885288602 0.336335936914787 0.369295576486281 0.7473663932385 0.548105298629943 0.494123172398987 0.361375054582272
2788 155092 3 3 0.5 0 0.3 50 "PR" 0.260045904071492 0.560810474468614 0.161471819539659 0.347853860371873 0.48344097630469 0.53445410762867 0.340918377336177 0.375108182154109 0.743486880376182 0.543182306582111 0.502390196875836 0.366086553744749
2789 171576 4 3 0.5 0 0.3 50 "PR" 0.265407664620997 0.559920073044113 0.165462667382102 0.348776262783282 0.477841898631542 0.533354269751757 0.338883680891731 0.376399245566739 0.743249563252539 0.542287897755875 0.504346348273833 0.367114964942328
2790 274740 5 3 0.5 0 0.3 50 "PR" 0.255241257929454 0.558172750692143 0.160368223123355 0.350475816298794 0.49182257840004 0.542454118947743 0.334707828378867 0.367162795704707 0.747063836329495 0.547478381222114 0.495076051502223 0.361828160844184
2791 180225 1 0.05 0.5 0 0.4 50 "PR" 0.257891950304384 0.553632818781314 0.165440452266585 0.355052358794851 0.493451573428099 0.542263980461945 0.333953941311492 0.366695955161743 0.751343523732483 0.546081244263902 0.499394393578077 0.362785979251503
2792 188373 2 0.05 0.5 0 0.4 50 "PR" 0.261234592244918 0.552258587557162 0.168693095102329 0.356447302320574 0.491936204017268 0.545307704759144 0.328294865233661 0.363644766734423 0.753170796262186 0.547671948407145 0.49698796033599 0.361195969129674
2793 202996 3 0.05 0.5 0 0.4 50 "PR" 0.253986904108957 0.551315836499435 0.164733668621935 0.35741738566327 0.497034807516026 0.542375929566302 0.336211161625461 0.366593789786027 0.751021711624983 0.545346514516013 0.500944830247396 0.363544292787754
2794 169051 4 0.05 0.5 0 0.4 50 "PR" 0.260567555845164 0.553516507460838 0.167326002461164 0.355230049843396 0.492398341480274 0.543898526685409 0.330765650001469 0.3650533876119 0.752965897325439 0.547159524448763 0.498091652462632 0.36172249754312
2795 109505 5 0.05 0.5 0 0.4 50 "PR" 0.258764181678609 0.554825400597579 0.165144582856413 0.353903110503938 0.496572726130582 0.546615092953744 0.329415964077825 0.36233285431249 0.755336907809191 0.549380493320037 0.494560546934237 0.359493232773435
2796 28766 1 3 0.5 0 0.4 50 "PR" 0.258796771647843 0.562003032379488 0.159723458286057 0.346632299673154 0.485909034201772 0.533353204882883 0.34470376847697 0.376730504234381 0.744705805849615 0.54272327266837 0.504427226763027 0.36689281872757
2797 99968 2 3 0.5 0 0.4 50 "PR" 0.257005470892154 0.558251528354481 0.161544268037057 0.350395787636984 0.485369500191795 0.532129825780754 0.345962799363622 0.37777060691259 0.742374971083949 0.540668833613808 0.507507067400679 0.368825405611091
2798 207303 3 3 0.5 0 0.4 50 "PR" 0.26060061576065 0.560024833164292 0.162333921418652 0.348612664029546 0.483230062866956 0.531914075058768 0.344882524104295 0.378073473813093 0.743830678627606 0.541177708839426 0.507216445522947 0.368369347708148
2799 356263 4 3 0.5 0 0.4 50 "PR" 0.256383276325507 0.558449055500148 0.160933848549868 0.350216307290532 0.484279874062313 0.52968184850291 0.349011703431706 0.380031423359149 0.74066315038782 0.539045852819057 0.509945551981575 0.37032931657637
2800 24846 5 3 0.5 0 0.4 50 "PR" 0.26042159116778 0.563030661048888 0.159988282107659 0.345556865671164 0.480742064735736 0.529995341322828 0.345937191839696 0.379589610493726 0.741163655903516 0.540888203434323 0.505925473947355 0.368370295867046
2801 236701 1 0.05 0.5 0 0.5 50 "PR" 0.253928338284253 0.549883497736761 0.165871254133223 0.358857400354008 0.494400949880852 0.538033489609085 0.341189516505594 0.370989893476458 0.748329288165106 0.541979385547679 0.507060770638817 0.36694978270048
2802 259206 2 0.05 0.5 0 0.5 50 "PR" 0.254200759827665 0.549371297700184 0.166393487280827 0.35935753332744 0.495059262082471 0.538559476755836 0.340834412075849 0.370469540908271 0.749260021910137 0.542160790438844 0.507227899356676 0.366767969274522
2803 251820 3 0.05 0.5 0 0.5 50 "PR" 0.255824628788536 0.545601543647897 0.170361542471349 0.363168866047325 0.490979328804075 0.536695125300252 0.340867948716708 0.372343869704761 0.746803957592612 0.539686656912151 0.511229491188057 0.369261611658148
2804 414979 4 0.05 0.5 0 0.5 50 "PR" 0.253583440374456 0.547162089835585 0.167614122061739 0.361556412106493 0.495961501043024 0.540231577296594 0.338804829308796 0.368785964722265 0.74954494141748 0.54253707803892 0.506418951370535 0.366380360082577
2805 359395 5 0.05 0.5 0 0.5 50 "PR" 0.258233757047653 0.547716624355841 0.170316426306755 0.361018743256407 0.490320500510137 0.539461411185576 0.336228547441238 0.369547945953355 0.74855425755779 0.542256284105516 0.506544973747993 0.366659813390308
2806 178570 1 3 0.5 0 0.5 50 "PR" 0.258856658621955 0.561080482322529 0.160465002376854 0.347581919237715 0.478499288151131 0.521078789689241 0.358755789699118 0.389141518449363 0.737355946773086 0.534253453965093 0.519220792075972 0.37546073720147
2807 115616 2 3 0.5 0 0.5 50 "PR" 0.255812591566519 0.558394764981106 0.160530697384557 0.350260642934026 0.4808946307242 0.521820268004802 0.359315407422164 0.388264551861829 0.736707222290718 0.533759584273409 0.519846104806721 0.375862376433303
2808 435486 3 3 0.5 0 0.5 50 "PR" 0.256833899233588 0.55941473857625 0.16049681493362 0.349270249965294 0.482482402326374 0.525800097633121 0.35417247883843 0.38414777894596 0.739316301559962 0.53678152803738 0.514669293772049 0.37275793754899
2809 200878 4 3 0.5 0 0.5 50 "PR" 0.254784194601344 0.558036227370595 0.160251135687453 0.350652121381129 0.479546359919945 0.5179129172405 0.364239084214432 0.391878921819268 0.734330554521289 0.530951113593274 0.524490219901885 0.378484468537355
2810 322665 5 3 0.5 0 0.5 50 "PR" 0.257715793314068 0.561265498588422 0.159602894358215 0.347368183232731 0.480080712522702 0.521849205707464 0.358446484120153 0.388343965892708 0.73779650583677 0.534820831235082 0.518049378478368 0.374866088353532
2811 281011 1 0.05 0.5 0 0.6 50 "PR" 0.254858514888649 0.551790641261464 0.164913875324673 0.356917801367026 0.492763218954751 0.534156045764533 0.34613217523655 0.374923113164218 0.747621733843399 0.540019352850382 0.511046050561223 0.368936338622845
2812 351902 2 0.05 0.5 0 0.6 50 "PR" 0.25826325313177 0.549076095926696 0.169269103620159 0.359651336531154 0.487735615163323 0.532845276694315 0.344590424003748 0.376231962650934 0.745998868295092 0.538326454813618 0.513859527623907 0.37063234327048
2813 228792 3 0.05 0.5 0 0.6 50 "PR" 0.25493988565579 0.547758953992944 0.168116086960305 0.360972850933292 0.489602958298182 0.531066164067332 0.34874284516076 0.378037219930066 0.744542843953972 0.536642643443161 0.516858932121065 0.372336405901035
2814 345170 4 0.05 0.5 0 0.6 50 "PR" 0.256763574312159 0.543660178736193 0.172492860900017 0.365106418344213 0.487011809539555 0.531504239684112 0.346173854084765 0.37758266088123 0.743775383851714 0.53562296703234 0.518666714984782 0.373355136696549
2815 356411 5 0.05 0.5 0 0.6 50 "PR" 0.256566706312666 0.549289255343832 0.167938739144007 0.359426342701562 0.488081570995514 0.531085387058649 0.347609807294491 0.37801502982113 0.74464827730818 0.537198661849597 0.515548546438498 0.371772297713677
2816 236605 1 3 0.5 0 0.6 50 "PR" 0.259865986770999 0.563947024046329 0.15896976705055 0.344665286457332 0.474035837712995 0.512394664008663 0.368836895225431 0.397464439115241 0.733901824483994 0.529355110596451 0.527806662275981 0.380097202193301
2817 71436 2 3 0.5 0 0.6 50 "PR" 0.25601147253051 0.561343877474793 0.158482124413777 0.347311621585703 0.478166790698197 0.513245208061056 0.37040242022724 0.396516483614615 0.734178263228707 0.528940570086632 0.528884544641017 0.380463227167993
2818 152240 3 3 0.5 0 0.6 50 "PR" 0.259654484770508 0.559681145533832 0.162056444844886 0.348944763592495 0.471045023486331 0.51116027619274 0.369223909319122 0.399201451177939 0.730699508256839 0.527199958015468 0.531280354164008 0.38259126358883
2819 5522 4 3 0.5 0 0.6 50 "PR" 0.259664059689418 0.559385340636057 0.162321687673416 0.349216254145536 0.466485019716992 0.50630576398913 0.373785368387586 0.404348645745458 0.72614907940641 0.523896294288112 0.536107056061002 0.386084788254344
2820 76898 5 3 0.5 0 0.6 50 "PR" 0.258436396681949 0.560654497597118 0.160528398192743 0.347959308868756 0.472467414645614 0.511973853821767 0.368695081548209 0.398199244955075 0.730903811327562 0.528073583006816 0.529223479740952 0.381588453384213
2821 115976 1 0.05 0.5 0 0.7 50 "PR" 0.250746166856197 0.538869494980619 0.172254530796203 0.369930975348001 0.484354060304036 0.519610087393375 0.363301534249262 0.389558339998295 0.735100227160233 0.526009583718232 0.535556065045465 0.38303652200084
2822 137685 2 0.05 0.5 0 0.7 50 "PR" 0.254651720711781 0.53477096258624 0.178184496376214 0.37405122716922 0.477607866624105 0.517864341998749 0.36110818588964 0.391323963705027 0.732259587335885 0.523601075396068 0.539292682265854 0.385462747294561
2823 434009 3 0.05 0.5 0 0.7 50 "PR" 0.255625684450008 0.53920532097045 0.17529520141404 0.369597127632333 0.478801369077401 0.518540826897215 0.360900032939547 0.390646027634782 0.73442705352741 0.525538516433353 0.536195234353587 0.383518063631344
2824 437983 4 0.05 0.5 0 0.7 50 "PR" 0.24745368377673 0.529767800711278 0.177211814350579 0.379091487476539 0.47934991641387 0.513344875958692 0.369825538549484 0.395859615960354 0.7268036001906 0.518791158796566 0.547037352900063 0.390298594043418
2825 302085 5 0.05 0.5 0 0.7 50 "PR" 0.250006633395242 0.538596874524364 0.171949104001102 0.370197086770265 0.483285436965481 0.517758840834877 0.365549663260252 0.39142052501535 0.733292070360723 0.524663066241075 0.537498767261354 0.384388458525433
2826 49628 1 3 0.5 0 0.7 50 "PR" 0.257749918245945 0.562643521811724 0.158632418663507 0.345950381867564 0.461817513259009 0.49411802449083 0.390538248102975 0.416684475513471 0.719567431504954 0.516508283746521 0.549170666766482 0.39357808592275
2827 69887 2 3 0.5 0 0.7 50 "PR" 0.257136957275601 0.558464763121343 0.16145748713787 0.350175429650999 0.461636847910031 0.495064366781436 0.38900433195744 0.415925961095451 0.718773805185633 0.515838057757647 0.55046181909531 0.394387817437216
2828 93379 3 3 0.5 0 0.7 50 "PR" 0.260138578809074 0.563280953348096 0.159545274220358 0.345343602562253 0.458970831485189 0.49341352802867 0.389503785666362 0.417444972331955 0.719109410294263 0.516432008643077 0.549049059886721 0.393700070648797
2829 86666 4 3 0.5 0 0.7 50 "PR" 0.258408023944768 0.56052124184071 0.160641483116729 0.348099312480739 0.45493688278154 0.487671135807058 0.396120922812987 0.4233556726727 0.713344906726308 0.511609717496284 0.556762405929716 0.398633356422605
2830 397807 5 3 0.5 0 0.7 50 "PR" 0.259963754491439 0.56112219826673 0.161158953127474 0.347499176013328 0.460770804720861 0.496166984463975 0.386033442844408 0.414273596845875 0.720734559212299 0.517603359464942 0.547192395971882 0.392241508143678
2831 40620 1 0.05 0.5 0 0.8 50 "PR" 0.248656616160752 0.531927814712695 0.176255972999541 0.376872154982374 0.472619091709559 0.504617361458042 0.379243943035252 0.404670252427459 0.72127570787031 0.513691259526207 0.555499916034792 0.395434186307719
2832 136876 2 0.05 0.5 0 0.8 50 "PR" 0.25301041057137 0.536084052936032 0.176011097230045 0.372684178646436 0.469159722043157 0.50452677562479 0.376673621634387 0.404766913300226 0.722170132614527 0.51513061903983 0.552684718864431 0.393986462493758
2833 3491 3 0.05 0.5 0 0.8 50 "PR" 0.251114054535597 0.538384823900293 0.17284756871671 0.370336326940794 0.473913056808893 0.507223329099407 0.375886176187196 0.402058356490703 0.72502711134449 0.517583108468032 0.548733744903906 0.391512146415386
2834 185566 4 0.05 0.5 0 0.8 50 "PR" 0.251565923656662 0.532873689943745 0.177579232339565 0.375951064335633 0.469392379190228 0.50266838353586 0.379871797076496 0.406615288700899 0.72095830284689 0.512797635801938 0.55745102941606 0.396332083848029
2835 432439 5 0.05 0.5 0 0.8 50 "PR" 0.248648018637533 0.532621587700993 0.1757395206203 0.376210569609511 0.470890630746459 0.501374854101154 0.383421065922383 0.407934333608454 0.719538649383991 0.511725819334223 0.559160586542683 0.397425264186551
2836 178755 1 3 0.5 0 0.8 50 "PR" 0.256753495157773 0.560133095174185 0.159925731137818 0.34849870158813 0.436040279894237 0.461739169917974 0.426207612189022 0.450095958674414 0.69279377505201 0.493716722693822 0.58613334332684 0.417083385360185
2837 422754 2 3 0.5 0 0.8 50 "PR" 0.259080506778505 0.556144127729861 0.164398519724495 0.352564705166177 0.439664540694308 0.468080385018256 0.416967591008573 0.442950875749401 0.698745047472813 0.497153624400704 0.581366110733068 0.413116962322344
2838 185323 3 3 0.5 0 0.8 50 "PR" 0.25679192561552 0.55696386448655 0.162337200724751 0.351689907181547 0.442026262010177 0.469791047094042 0.416385318524409 0.441537032594072 0.698818187625697 0.498288329898888 0.57872251924916 0.412169925035277
2839 89034 4 3 0.5 0 0.8 50 "PR" 0.255914297799366 0.558305699175098 0.160733710113908 0.350375451059034 0.436271078663465 0.460956907409514 0.427600788359373 0.450833464622607 0.692185376462831 0.4925620806488 0.588334498473281 0.418227778614746
2840 293760 5 3 0.5 0 0.8 50 "PR" 0.260803988779633 0.549119150764039 0.17101734614151 0.359675709798282 0.432957773247477 0.464029816769514 0.418411167267693 0.447520755318776 0.69376176202711 0.492554072225348 0.589428513409202 0.418081940378068
2841 151615 1 0.05 0.5 0 0.9 50 "PR" 0.248499956473139 0.528233492369989 0.179177035156582 0.380594319864705 0.447337983918036 0.474652202152432 0.410346970570944 0.435117383500097 0.695837940391174 0.49246864996007 0.589524005727526 0.416987832738557
2842 390861 2 0.05 0.5 0 0.9 50 "PR" 0.246979816029266 0.525352952214128 0.180414949478356 0.383468215861843 0.445965488697446 0.474056958657145 0.410285956979523 0.435818385715258 0.692945304726712 0.491122300622458 0.590700906457879 0.41840273614477
2843 403559 3 0.05 0.5 0 0.9 50 "PR" 0.249531510731644 0.529304888670642 0.178989005984574 0.379488500032518 0.449919976165681 0.478665291111819 0.405261875361397 0.430908668007912 0.699451486897325 0.495568723424694 0.584250881345971 0.413744727657875
2844 80519 4 0.05 0.5 0 0.9 50 "PR" 0.24847324824478 0.526190404893226 0.180745340932587 0.382629039822087 0.452520987733147 0.481080768813073 0.403141558971523 0.428451937210809 0.700994235977927 0.496147135552852 0.58388689990411 0.413147350162637
2845 266119 5 0.05 0.5 0 0.9 50 "PR" 0.252240580967582 0.528732547784274 0.181488915070039 0.380055152135611 0.443402306632183 0.47426637853791 0.407294202508094 0.435376207350927 0.695642887599764 0.49264558318504 0.588783117578133 0.416708442098486
2846 7747 1 3 0.5 0 0.9 50 "PR" 0.259748421918531 0.559504677294175 0.162195992685457 0.349116793758283 0.401952998090698 0.42469633416143 0.462435307501446 0.487813050130629 0.661701420009229 0.468978559031044 0.624631300186902 0.442256771376342
2847 384715 2 3 0.5 0 0.9 50 "PR" 0.255234043604349 0.554923456443056 0.162873592565379 0.353751192800199 0.393894733213394 0.414043707660668 0.477150005531941 0.500176237606447 0.649128776817744 0.459810446294895 0.64002359809732 0.452614734908688
2848 161408 3 3 0.5 0 0.9 50 "PR" 0.256993300857229 0.556304673331468 0.162897368942592 0.352383765977914 0.398032712704923 0.418926705128635 0.470812418308891 0.494571593530867 0.655026013562151 0.463754145973739 0.633709787251483 0.448181038349981
2849 354088 4 3 0.5 0 0.9 50 "PR" 0.262586137562765 0.561684699819404 0.162312904063896 0.346908214194336 0.385625697770098 0.409561090712776 0.477479995155446 0.505514873967071 0.648211835332863 0.459832737426607 0.639792899219342 0.453108109486361
2850 432536 5 3 0.5 0 0.9 50 "PR" 0.25296190134904 0.55274998626004 0.163011846767934 0.355919926694466 0.395400345863372 0.413698798113692 0.479003739795564 0.500286384113421 0.648362247212412 0.458582833604125 0.642015586563498 0.453690000465388
2851 404204 1 0.05 0.5 0 1 50 "PR" 0.233982511601793 0.505630689132108 0.187139246048606 0.403558592380618 0.356408726188603 0.372869707640418 0.52641031285622 0.550050389874606 0.590391237790396 0.416187060070665 0.713549558904826 0.502251429905371
2852 95702 2 0.05 0.5 0 1 50 "PR" 0.239328265582021 0.511019597090132 0.186706229634671 0.397922213917268 0.353768789596143 0.372693524526713 0.523534444515198 0.550997748117923 0.593097055178164 0.418406843070483 0.710240674149869 0.50040892850188
2853 331744 3 0.05 0.5 0 1 50 "PR" 0.234382246901404 0.504820101981059 0.18825474703414 0.404768715250632 0.336937414384717 0.352395513069766 0.549592588726804 0.574306207710505 0.57131966128612 0.402223523220268 0.737847335760944 0.518881619698857
2854 314813 4 0.05 0.5 0 1 50 "PR" 0.235437836370463 0.504280017942716 0.189161057046691 0.404652923867374 0.336830894805328 0.352793907329508 0.547832735186509 0.573300060313078 0.57226873117579 0.402534514647517 0.7369937922332 0.517922656887678
2855 145599 5 0.05 0.5 0 1 50 "PR" 0.243982295592581 0.515167175853284 0.186739651958372 0.393722463604288 0.353225226107918 0.374473809662457 0.519122032387935 0.549909181578982 0.597207521700499 0.421511431086147 0.705861684346307 0.497690733116885
2856 414891 1 3 0.5 0 1 50 "PR" 0.255076020230292 0.562997916313503 0.156751787620963 0.345564554930473 0.0684461926627723 0.0698753989169696 0.897833875599688 0.91635925957067 0.323522212893064 0.225814071554528 1.05458566322065 0.735853386573173
2857 291599 2 3 0.5 0 1 50 "PR" 0.253342001043759 0.549705091078388 0.165873828413443 0.359049711561868 0.113376554822042 0.116795271259848 0.834983267112663 0.859908144930998 0.3667185558658 0.256153262611342 1.00085709552611 0.698666254824144
2858 411019 3 3 0.5 0 1 50 "PR" 0.252404233152205 0.54580268280795 0.168054006672238 0.36289781363047 0.100577941183391 0.103333044234752 0.851552914883962 0.874686275678554 0.352982174335596 0.245843682575366 1.0196069215562 0.709843216325229
2859 393827 4 3 0.5 0 1 50 "PR" 0.25454093874264 0.558341506508845 0.159842477636495 0.350310364979626 0.0642084535748581 0.0655054329229103 0.90253482862888 0.920578676975368 0.318749392317498 0.2219367744644 1.06237730626538 0.739564615067059
2860 170407 5 3 0.5 0 1 50 "PR" 0.255798136368376 0.553580302803076 0.164246216301776 0.355045012726242 0.0625307767563146 0.0642163327830681 0.898546385600077 0.922624932074642 0.318328913124691 0.221690321023089 1.06279260190185 0.739975573342211
2861 268713 1 0.05 0.5 0 0 60 "PR" 0.255228505615121 0.561647289330307 0.157774816455352 0.347015690555453 0.503911156133581 0.559756457752962 0.314400294090767 0.34890084761617 0.759139661748702 0.560368983074663 0.472175110546119 0.34829063531063
2862 231044 2 0.05 0.5 0 0 60 "PR" 0.258956201783649 0.560646279644786 0.160835164108068 0.34801933565551 0.498212788201969 0.558654433030915 0.312520548247558 0.349956214372405 0.757168989985619 0.559298292678198 0.473355712355627 0.349331628085555
2863 436899 3 0.05 0.5 0 0 60 "PR" 0.259008998205194 0.563391033737491 0.158780523190833 0.345218528658524 0.501311816974886 0.561876366401136 0.309659712363788 0.346753351926568 0.760320815180079 0.562368322986301 0.468440235554621 0.346255007419431
2864 274505 4 0.05 0.5 0 0 60 "PR" 0.255523887314547 0.561061078179445 0.15836837873691 0.347596581202424 0.50302555024925 0.560293712550369 0.3131273161139 0.348330782822835 0.758549437563796 0.560523149020647 0.47149569485081 0.348112956989906
2865 214460 5 0.05 0.5 0 0 60 "PR" 0.264915647551108 0.560888283813601 0.164326497933608 0.347747650377613 0.493939759564713 0.561033943172104 0.306388543583485 0.347574589269301 0.758855407115821 0.560947591360637 0.470715041517093 0.347670962257706
2866 94028 1 3 0.5 0 0 60 "PR" 0.257046563921449 0.563399269847412 0.157584344567976 0.345234059210607 0.492881840681517 0.553939254680421 0.3181827006757 0.355123777102236 0.749928404602966 0.556838499847329 0.475767045243676 0.352093733154928
2867 105370 2 3 0.5 0 0 60 "PR" 0.261097782806135 0.567918385522289 0.156676442057946 0.340625267089777 0.491137201203111 0.555812991606384 0.314386240878684 0.353350891703481 0.752234984009246 0.559673829335986 0.47106268293663 0.349293896837615
2868 371345 3 3 0.5 0 0 60 "PR" 0.259350501247904 0.560824554055072 0.160947527161097 0.347852586634891 0.491385756301991 0.551796745604873 0.320110499443094 0.357503182509514 0.750736257549895 0.554630896852281 0.481058026604191 0.354470996616316
2869 429243 4 3 0.5 0 0 60 "PR" 0.256104365681596 0.563612067712771 0.15689123379621 0.344982190453568 0.493837968580549 0.552040427645189 0.321385704687066 0.357066462336364 0.749942334262146 0.555657304273129 0.478276938483276 0.353289690176985
2870 101526 5 3 0.5 0 0 60 "PR" 0.258585435714502 0.558898652722788 0.161926010502975 0.349754725929792 0.49237871663095 0.554356540097556 0.316513740162308 0.354514286785957 0.750964152345452 0.555619615182019 0.478439750665283 0.353186151263941
2871 126689 1 0.05 0.5 0 0.1 60 "PR" 0.258928239546633 0.563931103164394 0.158342334689516 0.344650253747165 0.501886966644722 0.559837695014843 0.313095512457408 0.348884825180588 0.760815206191355 0.561209495990353 0.471437847146924 0.347465429531239
2872 346141 2 0.05 0.5 0 0.1 60 "PR" 0.258063156959495 0.55892530054259 0.161575761091309 0.349777752314845 0.50032165971192 0.555554612805607 0.318422296128327 0.353208151064276 0.758384816671415 0.556680538169259 0.479998057219636 0.352062309593066
2873 339950 3 0.05 0.5 0 0.1 60 "PR" 0.256982233147061 0.557914236441694 0.161680638324268 0.35076786131526 0.500963254833783 0.556974862884079 0.316785348405882 0.351755793026329 0.757945487980844 0.557262868620755 0.478465986730149 0.351451733747643
2874 134871 4 0.05 0.5 0 0.1 60 "PR" 0.259513169786201 0.5597276296095 0.161881818517001 0.348935964177985 0.498891773150997 0.558096817248972 0.313736920239561 0.350613230327017 0.758404942937199 0.558633745658309 0.475618738756563 0.3500607940039
2875 53151 5 0.05 0.5 0 0.1 60 "PR" 0.262766605983594 0.56212500312657 0.162040825383712 0.346581676963257 0.497751969924455 0.559284534992578 0.31126395431523 0.349407680340464 0.760518575908049 0.560233307717876 0.473304779698941 0.348464222886917
2876 269382 1 3 0.5 0 0.1 60 "PR" 0.257042646215718 0.567178632016414 0.154821587861343 0.341385037857832 0.496538383947272 0.553469295165416 0.320326088071498 0.355390441876311 0.753581030162989 0.557872898431547 0.475147675932841 0.350893350812134
2877 417303 2 3 0.5 0 0.1 60 "PR" 0.259831533344648 0.563668694415725 0.159154612024836 0.344947866354713 0.491559443130082 0.552932802737353 0.318785757571619 0.356340757252838 0.751390976474729 0.55631643623836 0.477940369596456 0.352746391486854
2878 385812 3 3 0.5 0 0.1 60 "PR" 0.258442447208517 0.564110085211767 0.157987079725997 0.344479409822569 0.490719404941552 0.547811194747068 0.326009696601366 0.361738247746938 0.749161852150069 0.553016535403602 0.483996776327362 0.356225478935244
2879 98456 4 3 0.5 0 0.1 60 "PR" 0.257768934963338 0.563514636588756 0.157950402840418 0.345028869838226 0.490970829030582 0.55040870298205 0.321902955357238 0.358777708110164 0.74873976399392 0.554611265098486 0.479853358197655 0.354369266749432
2880 380123 5 3 0.5 0 0.1 60 "PR" 0.25708917337763 0.55909010672568 0.160860520687522 0.349605697962901 0.493903412705484 0.551032394997112 0.322440376687918 0.357977481611451 0.750992586083114 0.553539741417221 0.48330089737544 0.355372222035109
2881 394932 1 0.05 0.5 0 0.2 60 "PR" 0.256224686828454 0.55932672260706 0.160107755947472 0.349327884072699 0.501368176017083 0.554659191241864 0.320542015844745 0.354125134915507 0.757592862845537 0.556197973731997 0.480649771792216 0.352543165682057
2882 306529 2 0.05 0.5 0 0.2 60 "PR" 0.256973658671248 0.560623030455483 0.159581997354372 0.348017382912457 0.503396638890225 0.558436491879117 0.31602108754714 0.350322667986394 0.760370297561473 0.55914342130007 0.475603084901513 0.349576088273667
2883 323043 3 0.05 0.5 0 0.2 60 "PR" 0.258242588286504 0.557294055867776 0.162887799496561 0.351414684838765 0.500262736523236 0.554264288654624 0.320246712937892 0.354563719895614 0.758505324809741 0.555272827992534 0.483134512434453 0.353514953129944
2884 357933 4 0.05 0.5 0 0.2 60 "PR" 0.256138179494914 0.55976654274397 0.159692211135943 0.348845610149309 0.503072419685202 0.557864914341336 0.31667997408133 0.350889137769792 0.759210599180116 0.558489558442341 0.476372185217273 0.350216933240722
2885 174119 5 0.05 0.5 0 0.2 60 "PR" 0.259215793982651 0.560382626797702 0.161214129492421 0.348284377134948 0.501268422704195 0.558386724776014 0.314792415561981 0.350384011402557 0.760484216686846 0.559036895701094 0.476006545054403 0.349698914094158
2886 37850 1 3 0.5 0 0.2 60 "PR" 0.254250953486638 0.555859276654235 0.161550547141942 0.352810090756169 0.496520985625494 0.549199103804976 0.326724170349645 0.35985644723511 0.750771939112132 0.551168555513825 0.488274717491587 0.35776512908375
2887 79163 2 3 0.5 0 0.2 60 "PR" 0.258027335433199 0.561933790936868 0.159353144794398 0.346739095569802 0.490029024651748 0.544433204583261 0.330170776197697 0.364691034854873 0.748056360084947 0.550043631524978 0.489523920992095 0.358939391008589
2888 417514 3 3 0.5 0 0.2 60 "PR" 0.254863382379222 0.560649086191793 0.158370269095061 0.347965917040143 0.497077120856373 0.548630702717478 0.327712577161374 0.360448393682711 0.751940503235595 0.552440262086802 0.486082846256435 0.356490278986239
2889 407228 4 3 0.5 0 0.2 60 "PR" 0.259207177827753 0.563107858107532 0.159141745055123 0.345517623657968 0.489343820228146 0.544604595908792 0.329815473159736 0.365111715811927 0.748550998055899 0.550647039267315 0.488957218214858 0.358715648517609
2890 395769 5 3 0.5 0 0.2 60 "PR" 0.259999418573186 0.559397483620042 0.16245624145346 0.349219769704551 0.487810797710227 0.545832624695952 0.326991127491091 0.363676669057463 0.747810216283413 0.550252362855731 0.48944736894455 0.358964017654664
2891 4701 1 0.05 0.5 0 0.3 60 "PR" 0.258433106194947 0.552155494718728 0.166980217632756 0.356606826445824 0.49729671524914 0.55050201968964 0.324057549134714 0.358387630368563 0.755729821444087 0.551034806190586 0.49103776676747 0.35781175413335
2892 426087 2 0.05 0.5 0 0.3 60 "PR" 0.256551590702603 0.556584231632311 0.16237936334972 0.352111442117504 0.501306467518388 0.553713333447552 0.321849962097591 0.355148144817302 0.757858058220992 0.554649655313564 0.484229325447312 0.354156280820259
2893 377241 3 0.05 0.5 0 0.3 60 "PR" 0.260168756105742 0.553682057442738 0.16691694967823 0.355027989864824 0.495346719875136 0.550870640748621 0.322180636105637 0.35800112881769 0.755515475980878 0.551812686692558 0.489097585783867 0.357003865630918
2894 98120 4 0.05 0.5 0 0.3 60 "PR" 0.256772630699407 0.554083887344542 0.164394460145087 0.354606584709441 0.49698410655219 0.548133160322292 0.327349657425944 0.360753791031301 0.753756737251596 0.550128283816389 0.491744117571031 0.358692395559207
2895 37344 5 0.05 0.5 0 0.3 60 "PR" 0.256035472515394 0.555069027831277 0.163227478966036 0.353681063175183 0.500660797134515 0.55087251561209 0.325611688159084 0.358004505094436 0.756696269649909 0.552261734063926 0.48883916712512 0.356572853528066
2896 96929 1 3 0.5 0 0.3 60 "PR" 0.255845563469158 0.560913298739669 0.15873198366682 0.347736284720332 0.493565765018919 0.542161964851684 0.336116726194406 0.367423066704665 0.749411328488077 0.548249200264599 0.494848709861226 0.361033346201126
2897 361409 2 3 0.5 0 0.3 60 "PR" 0.256494414524414 0.561781343333924 0.158468513997674 0.34687267355147 0.490879329408227 0.540199784594396 0.337298390624958 0.369289675726533 0.747373743932641 0.547138123365392 0.495766904622632 0.362085253984167
2898 245889 3 3 0.5 0 0.3 60 "PR" 0.253866454227883 0.5555154623853 0.161613285396438 0.353147747722124 0.490783940577248 0.540469177977145 0.337244028046645 0.369246475492886 0.744650394805131 0.545183301750506 0.498857313443083 0.364196347247154
2899 212123 4 3 0.5 0 0.3 60 "PR" 0.253244456824763 0.552242046270253 0.163549227728784 0.356443859300919 0.496056179359203 0.544692245064304 0.332902911072567 0.364259246021662 0.749300636183966 0.547082756876443 0.496452138801351 0.361782924889901
2900 59208 5 3 0.5 0 0.3 60 "PR" 0.259665486773637 0.559879812503653 0.161940635357741 0.348737693685635 0.487561751221067 0.542561439947322 0.331534105103192 0.367028134500353 0.747227237994705 0.548208661364771 0.493474740460933 0.361062844999865
2901 257731 1 0.05 0.5 0 0.4 60 "PR" 0.255315533126762 0.557845577413746 0.160671362378678 0.350840923335604 0.503357532056856 0.551114113637042 0.327097441143383 0.357821933015056 0.758673065183618 0.553335142973251 0.487768803522061 0.355517916813254
2902 345746 2 0.05 0.5 0 0.4 60 "PR" 0.254596924464049 0.549508538033021 0.166513744914739 0.35923606885075 0.498543971591042 0.544741964684036 0.333595365430977 0.364246529016959 0.75314089605509 0.546329075698922 0.500109110345716 0.362577613270639
2903 236641 3 0.05 0.5 0 0.4 60 "PR" 0.259020308623735 0.551474171082852 0.167892785048296 0.357276602092285 0.494774994224825 0.545937709202649 0.329247419776866 0.363022987958368 0.753795302848559 0.5478064079062 0.497140204825161 0.361082808658701
2904 108572 4 0.05 0.5 0 0.4 60 "PR" 0.252152898550312 0.550497211650745 0.164151226230823 0.358202317490597 0.500143304799241 0.545939208051982 0.332862450454898 0.363011552658525 0.752296203349553 0.547439726063383 0.497013676685721 0.361427600168358
2905 182523 5 0.05 0.5 0 0.4 60 "PR" 0.257654456465683 0.55047722108197 0.16781987461225 0.358286434088132 0.49367958349705 0.543749074882518 0.331926799030021 0.365216208871914 0.751334039962732 0.546013013949302 0.499746673642271 0.362884044294975
2906 433554 1 3 0.5 0 0.4 60 "PR" 0.259304986032507 0.56081791783933 0.160973351205873 0.347804222642393 0.485216435772909 0.534024315709466 0.342843409504294 0.375670913133714 0.744521421805416 0.542839302047991 0.503816760710168 0.366505001654338
2907 227585 2 3 0.5 0 0.4 60 "PR" 0.258029860224762 0.558909450287392 0.161644495880131 0.349759147391446 0.490280951516323 0.537567313206628 0.340023723567731 0.371652258780102 0.748310811741084 0.544554918043892 0.501668219447863 0.364484156932201
2908 347469 3 3 0.5 0 0.4 60 "PR" 0.257213333463141 0.556264056532488 0.163123450577284 0.352475170639109 0.491155382166587 0.53903598779695 0.338705995163948 0.37038249857396 0.748368715629728 0.544599715073151 0.501829445741232 0.364599669871882
2909 118535 4 3 0.5 0 0.4 60 "PR" 0.260471314195935 0.561570410352619 0.161055833249989 0.347055942722414 0.487147625764948 0.537985070513218 0.338004412509373 0.37160908609461 0.747618939960883 0.545759856373805 0.499060245759362 0.363516970380835
2910 21758 5 3 0.5 0 0.4 60 "PR" 0.256024111131435 0.563677594464097 0.156805139183293 0.34493605096714 0.491196334088439 0.536463097461017 0.343463138746539 0.373554574642322 0.747220445219874 0.545264212492261 0.500268277929832 0.364303441232857
2911 262689 1 0.05 0.5 0 0.5 60 "PR" 0.258494728792906 0.552097394336941 0.167012869138846 0.356626104399994 0.495376483885677 0.543660236263597 0.333046780941809 0.365359744750603 0.753871212678582 0.546502683904022 0.500059650080655 0.362416906507986
2912 336345 2 0.05 0.5 0 0.5 60 "PR" 0.255055005417314 0.549340633075899 0.166997912116925 0.359456217527379 0.497856684327817 0.542133316003497 0.337121528826721 0.366896748412218 0.752911689745131 0.544532825721684 0.504119440943646 0.364419177211732
2913 277093 3 0.05 0.5 0 0.5 60 "PR" 0.256401819023087 0.546021494330495 0.170462375404728 0.362746593824725 0.494142105022709 0.541627716338176 0.335429728579282 0.367402950095286 0.750543924045796 0.543098036737841 0.50589210398401 0.36584367125672
2914 328587 4 0.05 0.5 0 0.5 60 "PR" 0.253718220072258 0.545212963603213 0.16929629522918 0.363547897040982 0.494450070691869 0.539137285036466 0.339513503208174 0.369903371816391 0.748168290764127 0.541160627965382 0.508809798437354 0.367786117910488
2915 258823 5 0.05 0.5 0 0.5 60 "PR" 0.255438605343824 0.548982504845094 0.167440651096242 0.359760282344426 0.494517329244657 0.539170065534605 0.33938333982235 0.369872981237973 0.74995593458848 0.54245519843276 0.506823990918592 0.366487032040851
2916 180003 1 3 0.5 0 0.5 60 "PR" 0.262521147993542 0.559992754697058 0.163602796612163 0.348678251685424 0.480603380781363 0.529100078268232 0.347443758670947 0.380883077626512 0.743124528774905 0.539387114992391 0.51104655528311 0.370162637726157
2917 339023 2 3 0.5 0 0.5 60 "PR" 0.25555193414675 0.558801084430529 0.160142988928379 0.349887892944256 0.486154482798199 0.527077788240416 0.354326343392515 0.382730288661068 0.741706416944949 0.537392818319328 0.514469332320894 0.372054175968527
2918 222840 3 3 0.5 0 0.5 60 "PR" 0.258477735478255 0.558221732209154 0.162406748375167 0.350473331126968 0.488263053770554 0.533939273920676 0.344622458366748 0.375517249552095 0.746740789248809 0.541944003294879 0.507029206741914 0.367262619725181
2919 411038 4 3 0.5 0 0.5 60 "PR" 0.257124082580174 0.559159927684744 0.160841615441579 0.34952108226823 0.486146456293565 0.52933660895752 0.350859404416379 0.380489760937114 0.743270538873739 0.539065919752438 0.511701019857959 0.370389344513834
2920 282270 5 3 0.5 0 0.5 60 "PR" 0.257610009679413 0.559874014357402 0.160703679505576 0.348715933243395 0.484825012755781 0.528199070060406 0.351399983844349 0.381535427594007 0.742435022435194 0.53861227811351 0.512103663349925 0.370746705401944
2921 253168 1 0.05 0.5 0 0.6 60 "PR" 0.257605343064195 0.547908758505089 0.169754584678899 0.36088133848828 0.493806006387127 0.538752332478841 0.339607744083992 0.37033843326613 0.751411349451322 0.541836052465061 0.509362328762891 0.367152954875876
2922 432791 2 0.05 0.5 0 0.6 60 "PR" 0.25664092840724 0.547154109786543 0.169683494297454 0.361594401192845 0.494518716202063 0.540066464525056 0.33805523094086 0.36901358460313 0.751159644609302 0.542446053035742 0.507738725238314 0.366521914725326
2923 170104 3 0.05 0.5 0 0.6 60 "PR" 0.256828477010467 0.54437966114631 0.172044072472429 0.364404505702242 0.490220592428324 0.535297334545274 0.342540228507756 0.373810447211499 0.747049069438791 0.538363088230462 0.514584300980185 0.370634880207977
2924 171896 4 0.05 0.5 0 0.6 60 "PR" 0.252754107885828 0.544861807254581 0.168869513084284 0.3639096959743 0.494769294592365 0.536185463818225 0.344273765817918 0.372919201937514 0.747523402478192 0.539074268800741 0.513143278902201 0.369919073172613
2925 350299 5 0.05 0.5 0 0.6 60 "PR" 0.255280005968197 0.543091641316273 0.17196661739628 0.365706198394795 0.492741725362327 0.536950278180812 0.341736414287444 0.372154913818319 0.748021731330524 0.539011100345185 0.513703031683725 0.369990225750132
2926 117621 1 3 0.5 0 0.6 60 "PR" 0.258953097169011 0.563443325179482 0.158713773678916 0.345154438885905 0.478525347647712 0.51682045385004 0.36530362944724 0.393391626914522 0.737478444816723 0.532145319374341 0.524017403126156 0.377540240036628
2927 217555 2 3 0.5 0 0.6 60 "PR" 0.257417385041774 0.560347395715312 0.160130814484438 0.348314337231009 0.486050396274728 0.525477047716684 0.3560053349897 0.383970077206242 0.743467781316503 0.536947663327361 0.516136149474138 0.372241951605107
2928 29520 3 3 0.5 0 0.6 60 "PR" 0.257475959687223 0.561967225819118 0.158942436620446 0.346682205445141 0.478136331536624 0.516129989435677 0.366332450437122 0.394004739777932 0.735612291223848 0.531116099449169 0.525274887057568 0.378536582611232
2929 419855 4 3 0.5 0 0.6 60 "PR" 0.258514473092148 0.559497767310998 0.161443911096343 0.34915152412878 0.477112705291437 0.51794450414564 0.362847485994343 0.392499136312149 0.735627178383585 0.53164411700839 0.524291397090686 0.378213424435007
2930 161333 5 3 0.5 0 0.6 60 "PR" 0.256631878437165 0.558585444223761 0.160971329667218 0.350094040147707 0.480788612493317 0.518422921847278 0.364397158690888 0.391628219346663 0.737420490930481 0.531519276288555 0.525368488358107 0.378088652322673
2931 81930 1 0.05 0.5 0 0.7 60 "PR" 0.254497229503616 0.54359599706282 0.171044599516511 0.365180328503917 0.489059341900991 0.528821565176635 0.351960836434575 0.380346573296459 0.743556571404607 0.533774721568967 0.523005435951086 0.375261882623338
2932 412662 2 0.05 0.5 0 0.7 60 "PR" 0.252015018598673 0.543736649684505 0.169255880148484 0.365064416173446 0.493705505957938 0.531415466929791 0.351064931444148 0.37774397408308 0.745720524556611 0.535499578461106 0.520320811592631 0.373540734428497
2933 397127 3 0.05 0.5 0 0.7 60 "PR" 0.250416276364394 0.543904616833459 0.168049609379843 0.364850985525097 0.496579092857164 0.534357277122951 0.348489646785462 0.374789926500826 0.746995369221558 0.537506223369568 0.516539256165305 0.371511408620999
2934 345962 4 0.05 0.5 0 0.7 60 "PR" 0.251047465486709 0.539032560723829 0.172278016563943 0.369749365210439 0.490652880893744 0.528965282094022 0.352859084123516 0.380204390811032 0.741700346380453 0.532316110100423 0.525137100687459 0.376724068507186
2935 63570 5 0.05 0.5 0 0.7 60 "PR" 0.253324738136047 0.542255858945708 0.171350155163768 0.366522562051606 0.488989765323664 0.52836194409588 0.352749144370049 0.380833362740274 0.74231450345971 0.532997956262566 0.524099299533817 0.37605792177432
2936 139097 1 3 0.5 0 0.7 60 "PR" 0.259432782405958 0.553786863641603 0.166622824606249 0.354900898499687 0.466668575314693 0.504833962377957 0.376199516099038 0.405807404315144 0.72610135772065 0.521107318992298 0.542822340705287 0.388889583341676
2937 356666 2 3 0.5 0 0.7 60 "PR" 0.257997286614998 0.56050649917816 0.160344064961725 0.348184593523771 0.472856510362396 0.506921436548554 0.377679555828869 0.403666547456829 0.730853796977394 0.524480807891009 0.538023620790594 0.385490750246683
2938 429580 3 3 0.5 0 0.7 60 "PR" 0.26011571373584 0.560159106855319 0.161948381563087 0.348432315284329 0.470650982726579 0.508025494206223 0.374087472902973 0.402639785499394 0.730766696462419 0.525298571920117 0.53603585446606 0.384685484871942
2939 436574 4 3 0.5 0 0.7 60 "PR" 0.258546223919729 0.5604742921221 0.160733971294416 0.34813601157193 0.471480178673066 0.507291204495203 0.375815949616901 0.403093759404932 0.730026402592794 0.524811713563685 0.536549920911318 0.384990496504488
2940 133187 5 3 0.5 0 0.7 60 "PR" 0.258010925269342 0.558671253640704 0.16185485851996 0.349992180775283 0.469669946970567 0.505128823014273 0.378419426703743 0.405644849333502 0.727680872239909 0.522701714897866 0.540274285223703 0.387383319960366
2941 210730 1 0.05 0.5 0 0.8 60 "PR" 0.251394594133843 0.536133511864279 0.174828932419609 0.372684106603118 0.485144459015161 0.520708257525341 0.362100065047282 0.388543169382721 0.736539053149003 0.525860627033609 0.536928997466891 0.383245702762576
2942 70139 2 0.05 0.5 0 0.8 60 "PR" 0.255719166639829 0.54275347151624 0.172588200010583 0.366048684283497 0.48206893859227 0.519693301346981 0.361556480593311 0.389563000093836 0.7377881052321 0.527440554310464 0.534144680603893 0.381662957812823
2943 419072 3 0.05 0.5 0 0.8 60 "PR" 0.24882129818338 0.528580643383521 0.179150936775301 0.380269866775267 0.482976080880417 0.518946567786309 0.363472971143756 0.390315180634559 0.731797379063797 0.522167596544787 0.542623907919057 0.386956203006701
2944 376182 4 0.05 0.5 0 0.8 60 "PR" 0.249415790643452 0.534471900481288 0.174779091596902 0.374344641037383 0.485987558266799 0.521082158275845 0.362136373067629 0.388173087169784 0.73540334891025 0.525530359038681 0.536915464664532 0.383578829252293
2945 224980 5 0.05 0.5 0 0.8 60 "PR" 0.251727316259736 0.536281201692151 0.174966290747477 0.372537301385754 0.485026977320925 0.520830593588081 0.361849669101819 0.388417405249087 0.736754293580661 0.525990455109329 0.536815959849296 0.383113786837561
2946 24335 1 3 0.5 0 0.8 60 "PR" 0.25620650670164 0.559455230366181 0.160045433002756 0.349196694925456 0.463210182889548 0.49170281861869 0.395797615095794 0.41909353869132 0.719416689591188 0.513714534282835 0.555843048098549 0.39639209257781
2947 135455 2 3 0.5 0 0.8 60 "PR" 0.25629037300508 0.552768029876698 0.16510351907032 0.355935573697388 0.463976993368745 0.494474385804549 0.391144190410553 0.415965276100642 0.720267366373825 0.513636349572052 0.556247709480873 0.396237729170796
2948 162274 3 3 0.5 0 0.8 60 "PR" 0.255680984111951 0.561944476330695 0.157868074984051 0.346668952383766 0.456431645231018 0.483208505588279 0.405292240366429 0.427916823019266 0.712112629342969 0.508681857357423 0.56316031535048 0.401637327213629
2949 167487 4 3 0.5 0 0.8 60 "PR" 0.255943423835756 0.561719482905978 0.158186827936471 0.346886696179977 0.457511676759475 0.485820945359174 0.401900812182437 0.425580268089067 0.713455100595231 0.510455153132656 0.560087640118907 0.400042479146451
2950 294347 5 3 0.5 0 0.8 60 "PR" 0.255571859452671 0.554532146991031 0.163309736916455 0.354170422863098 0.459777289874176 0.488106522844654 0.398901066913827 0.422570347360247 0.715349149326847 0.509803510547442 0.562210803830282 0.400233285563312
2951 233039 1 0.05 0.5 0 0.9 60 "PR" 0.245863591279778 0.522150816373328 0.1822042753681 0.386739238877176 0.468732054083011 0.498572857325567 0.386483035379796 0.410899673568417 0.714595645362789 0.506428007720577 0.568687310747896 0.402850237444359
2952 91530 2 0.05 0.5 0 0.9 60 "PR" 0.245731507330925 0.522055327525341 0.182271961068174 0.38679789285209 0.471081071408091 0.502019874183313 0.382475558547064 0.407397265296141 0.716812578739016 0.508690963195675 0.564747519615238 0.400537972682585
2953 105924 3 0.05 0.5 0 0.9 60 "PR" 0.245632574807668 0.527104870343684 0.178029309992183 0.38170763164661 0.474249563114665 0.504000324755495 0.381548509972878 0.40537514759206 0.719882137922332 0.511639199470876 0.559577819965061 0.397550064853186
2954 58105 4 0.05 0.5 0 0.9 60 "PR" 0.246873632909603 0.528182415621601 0.17805950322477 0.380618576875677 0.472302215190794 0.50228476148552 0.383001468523341 0.407100394420589 0.719175848100396 0.510873575346541 0.561060971748112 0.398317784183553
2955 359044 5 0.05 0.5 0 0.9 60 "PR" 0.251416162714192 0.532966982208103 0.177349197699627 0.375811053062893 0.470852815137867 0.504371417921189 0.378335642503986 0.405118741827366 0.722268977852059 0.513959773573903 0.555684840203614 0.395291564557682
2956 399716 1 3 0.5 0 0.9 60 "PR" 0.256316095448296 0.557596070160391 0.161548129921325 0.351075163717594 0.430993436579703 0.453157347538579 0.437521622243657 0.45919084645049 0.687309532027999 0.48706637812293 0.599069752164982 0.424089876138629
2957 193354 2 3 0.5 0 0.9 60 "PR" 0.255068914861183 0.557159880407522 0.161065358265209 0.351501544635583 0.433063297842487 0.45492332318476 0.436386003191095 0.457354692387813 0.68813221270367 0.488009284244173 0.597451361456304 0.423101367615689
2958 5243 3 3 0.5 0 0.9 60 "PR" 0.253991146123549 0.556632699950983 0.160831772280801 0.352025811619445 0.430076865376941 0.450965175215072 0.441310195224832 0.46175157330819 0.684068011500489 0.485061654126863 0.602141967505633 0.426348249168309
2959 274079 4 3 0.5 0 0.9 60 "PR" 0.259015666612451 0.561668551252291 0.160075360094301 0.346926715181907 0.425405140562743 0.448991791603232 0.44031332279219 0.46379638202813 0.684420807175194 0.485733349282889 0.600388682886491 0.42569496489341
2960 352164 5 3 0.5 0 0.9 60 "PR" 0.25393289391383 0.555177860603491 0.161862838585942 0.353508245836862 0.433073512711146 0.453904532480235 0.437951891080492 0.458192562683603 0.687006406624976 0.486615403736428 0.599814729666434 0.42438149115285
2961 226032 1 0.05 0.5 0 1 60 "PR" 0.238763267315286 0.51270274438738 0.185021903566064 0.396400901964202 0.416945757993559 0.440190542596485 0.450943681592562 0.475448814513871 0.655709025308845 0.464102192802744 0.635965585158626 0.449379698007402
2962 32159 2 0.05 0.5 0 1 60 "PR" 0.239433372244338 0.510981962316775 0.186630780748905 0.397902530000783 0.410171612609255 0.434096073169372 0.455754814334002 0.482035578592915 0.649604984853592 0.459585704156209 0.642385595082907 0.454142105819789
2963 121792 3 0.05 0.5 0 1 60 "PR" 0.241446980919515 0.514544385181356 0.185252220355955 0.39431022174516 0.40614160564609 0.430894425226623 0.459773048076479 0.487432106627076 0.647588586565604 0.4587052164348 0.645025268432434 0.456471429167951
2964 226827 4 0.05 0.5 0 1 60 "PR" 0.240977776200054 0.508501109379156 0.19033448266742 0.400560040842504 0.397469663818618 0.422651740183542 0.466677787112622 0.49556455523252 0.638447440018672 0.451433456412679 0.657012269780042 0.463710240357571
2965 32833 5 0.05 0.5 0 1 60 "PR" 0.241984441737242 0.514392946717346 0.185941522374131 0.394782097450896 0.420307601653149 0.447702827642667 0.438278511008214 0.466337296131478 0.662292043390391 0.469975439567874 0.624220033382345 0.442438855462793
2966 59610 1 3 0.5 0 1 60 "PR" 0.256353311048577 0.558971277099643 0.160477273965925 0.349694336752454 0.0963468001033024 0.0986878242325988 0.86179341592679 0.882413969692046 0.352700111151879 0.245771049671672 1.02227068989272 0.712180095599205
2967 211801 2 3 0.5 0 1 60 "PR" 0.258294886949905 0.552288143470463 0.166794195597577 0.356416219872279 0.150632795571938 0.155998414690871 0.785493963605116 0.813145959680415 0.408927682521843 0.285294345756149 0.952288159202694 0.66412792807163
2968 333215 3 3 0.5 0 1 60 "PR" 0.255614033892522 0.552872507295033 0.164747372721428 0.355842085152889 0.112523887329945 0.115614475666453 0.838890409729759 0.8615631754373 0.368137921222467 0.256407150122599 1.00363778245119 0.698719148343271
2969 42354 4 3 0.5 0 1 60 "PR" 0.258605695714509 0.560091763898093 0.161070397761239 0.348541270671245 0.0807321094699427 0.0830716270409207 0.876056652245718 0.901100086564345 0.339337805184452 0.236670951302119 1.03712705000696 0.723172239411142
2970 150938 5 3 0.5 0 1 60 "PR" 0.255269940833675 0.556470070524435 0.161717191704694 0.352149712368252 0.101794781455479 0.104473371944922 0.853564569284692 0.875730341877308 0.357064722289154 0.249149920286033 1.01528176098939 0.708135011066359
2971 225669 1 0.05 0.5 0 0 70 "PR" 0.264226652069073 0.563569605426508 0.161877836716222 0.345037789414438 0.496498559598723 0.563119089425193 0.304932604754243 0.345486554596282 0.760725211667796 0.563257084515952 0.466810441470465 0.34534945394385
2972 353123 2 0.05 0.5 0 0 70 "PR" 0.258018229947465 0.562201225525783 0.15909970251322 0.346445342487029 0.501251773631763 0.560845629725177 0.311224944134507 0.347783779420427 0.759270003579228 0.561272267072295 0.470324646647727 0.347363438359574
2973 146851 3 0.05 0.5 0 0 70 "PR" 0.262514668091769 0.565281817334884 0.159499408448868 0.343287060512455 0.49828771959868 0.563238302859114 0.305819380199524 0.345353466857338 0.760802387690449 0.563917885808306 0.465318788648392 0.344666295505347
2974 132922 4 0.05 0.5 0 0 70 "PR" 0.258771141795644 0.564231160564957 0.158000485470233 0.344330280815926 0.501073512755704 0.561766788686527 0.309734021173152 0.346858088404095 0.759844654551348 0.562580995710971 0.467734506643384 0.346022733214166
2975 309278 5 0.05 0.5 0 0 70 "PR" 0.25454995170164 0.558280456055353 0.159848078626828 0.350383644487893 0.502123885041337 0.558407096232771 0.315276341740891 0.350227921642337 0.756673836742977 0.558342522887512 0.475124420367719 0.350302545151211
2976 61427 1 3 0.5 0 0 70 "PR" 0.260394509753286 0.564161938756002 0.159111002026186 0.344456407171759 0.491383756259884 0.555906883235104 0.31413639836327 0.353198835801574 0.75177826601317 0.558431944397083 0.473247400389456 0.350522169583507
2977 37222 2 3 0.5 0 0 70 "PR" 0.259308728644061 0.565586909737964 0.15740783188879 0.342965335118439 0.491014502180411 0.554684476814305 0.316154665666613 0.354510853229523 0.750323230824471 0.558088681486386 0.473562497555402 0.350904070830058
2978 139979 3 3 0.5 0 0 70 "PR" 0.262281320900317 0.563606777366194 0.160718569553706 0.344986673976712 0.488414695601242 0.55350968243216 0.315940063960231 0.355824037719408 0.750696016501559 0.55673337108643 0.476658633513937 0.352360663814643
2979 137828 4 3 0.5 0 0 70 "PR" 0.260460692878415 0.563973307387316 0.159323551341627 0.344609511850527 0.489613523651502 0.553699375608185 0.316203579375978 0.35544159172233 0.750074216529917 0.556907249919693 0.475527130717605 0.352058017990202
2980 141384 5 3 0.5 0 0 70 "PR" 0.261468699949543 0.560009502604122 0.162947227073751 0.348668799853428 0.487867669977216 0.553435617788181 0.315541906764549 0.355516460111983 0.749336369926759 0.555451075967614 0.4784891338383 0.353418190166028
2981 95343 1 0.05 0.5 0 0.1 70 "PR" 0.257349646011807 0.563375717427122 0.157746680362929 0.345232165174601 0.503450283939694 0.559934932071203 0.313815042326716 0.348777080315519 0.760799929951501 0.561075067521076 0.471561722689645 0.347602195767087
2982 145108 2 0.05 0.5 0 0.1 70 "PR" 0.258025184530511 0.560098853349608 0.160623290991836 0.348542423185208 0.503111750360347 0.561526293358994 0.311357804545676 0.34717825197528 0.761136934890858 0.561022735602092 0.471981095537512 0.347660641103695
2983 336685 3 0.05 0.5 0 0.1 70 "PR" 0.258277237597803 0.557934036128571 0.162442643797782 0.350767789912191 0.500442714678065 0.557992207589407 0.31494813907361 0.350737130367843 0.758719952275868 0.557949753074157 0.477390782871393 0.350770486447389
2984 326300 4 0.05 0.5 0 0.1 70 "PR" 0.262023917317408 0.561706192082934 0.161892162473461 0.346905761693245 0.49717163742099 0.558462927136718 0.312071926721785 0.350244873621158 0.759195554738398 0.559554649492496 0.473964089195246 0.349120541556324
2985 204749 5 0.05 0.5 0 0.1 70 "PR" 0.26093804254091 0.56266708391178 0.160503589522952 0.345976243219825 0.499169238128936 0.558480417433016 0.313270437125157 0.350250333150446 0.760107280669846 0.559891396376943 0.473774026648109 0.348809802153562
2986 386634 1 3 0.5 0 0.1 70 "PR" 0.2573353212991 0.563058601110397 0.158033834130534 0.34559359844619 0.492988778110489 0.549026315651943 0.325440655507716 0.360331343254193 0.750324099409589 0.55353816828892 0.48347448963825 0.355595329202299
2987 244537 2 3 0.5 0 0.1 70 "PR" 0.262245131716988 0.566221985043 0.158697804196518 0.342390468497204 0.488518791172579 0.546836101134204 0.324781226767954 0.362028106822319 0.750763922889567 0.553253448108961 0.483479030964472 0.355529496215578
2988 352447 3 3 0.5 0 0.1 70 "PR" 0.258978963200216 0.561941182834104 0.159852686285197 0.346654704708649 0.498466304281056 0.559158778198296 0.31245924852222 0.349518045791408 0.757445267481272 0.559951244103051 0.472311934807417 0.348700039195433
2989 348160 4 3 0.5 0 0.1 70 "PR" 0.254893219720479 0.562904143347299 0.156723166604439 0.345678974904549 0.493763087413561 0.547587171630167 0.328221539073529 0.361970948563039 0.748656307134041 0.552391744356507 0.484944705677968 0.356859451315342
2990 319801 5 3 0.5 0 0.1 70 "PR" 0.260478922254015 0.565396419166078 0.15822385322048 0.343171897269989 0.491301989181483 0.552564934377468 0.318864426920105 0.356491370823381 0.751780911435498 0.556638820351223 0.477088280140585 0.352263003896948
2991 237057 1 0.05 0.5 0 0.2 70 "PR" 0.255423373471801 0.556067819337204 0.162065456313826 0.352641846451228 0.503554419564971 0.556881028736966 0.3184465411949 0.351901245001904 0.758977793036772 0.55659137260875 0.480511997508727 0.352166635547321
2992 134507 2 0.05 0.5 0 0.2 70 "PR" 0.262186742344405 0.555398379042124 0.166856813997764 0.353318384808988 0.493305164446728 0.550982713246065 0.320751694365263 0.357856755244887 0.755491906791132 0.552467469109459 0.487608508363027 0.356330154167046
2993 56435 3 0.05 0.5 0 0.2 70 "PR" 0.254272289156256 0.553733289752219 0.163052061746008 0.354987100707754 0.503394260653357 0.554090828709398 0.322466424972447 0.354739151373327 0.757666549809613 0.553946199588551 0.485518486718455 0.354847269842882
2994 178874 4 0.05 0.5 0 0.2 70 "PR" 0.259350580510104 0.556203589953734 0.164422894376046 0.352516204681562 0.497994221091396 0.554175688738585 0.318877450905407 0.354621909706867 0.7573448016015 0.554851171677973 0.483300345281453 0.353920078890558
2995 33519 5 0.05 0.5 0 0.2 70 "PR" 0.25526256590632 0.556808939667569 0.161398644551248 0.351891616779213 0.502005845995333 0.552864798000284 0.323455443122473 0.355958795464947 0.757268411901653 0.554164675425002 0.484854087673721 0.354617962578751
2996 85918 1 3 0.5 0 0.2 70 "PR" 0.25705883551052 0.562224711635771 0.158477032100049 0.34639247912349 0.493349250440506 0.546264426243706 0.329511591067673 0.363100693724622 0.750408085951027 0.551387323368876 0.487988623167723 0.357738738066973
2997 80835 2 3 0.5 0 0.2 70 "PR" 0.258634232005306 0.5625413982648 0.15926977590896 0.346084753627419 0.490286068807778 0.546547713109351 0.327327231384815 0.362758718243566 0.748920300813084 0.55166723715122 0.486597007293775 0.357422753240592
2998 246682 3 3 0.5 0 0.2 70 "PR" 0.257513392540649 0.563483583756252 0.157817970878525 0.345099922854826 0.492086284195872 0.54670715218512 0.328786888242205 0.363162825583187 0.749599676736522 0.552108026787414 0.48660485912073 0.357346637050974
2999 183867 4 3 0.5 0 0.2 70 "PR" 0.257385280449516 0.559757154895524 0.160611329719414 0.34888814906517 0.489887165060256 0.544768772741318 0.329777525666611 0.36467825702692 0.747272445509773 0.549562281142121 0.490388855386025 0.359627969483035
3000 1862 5 3 0.5 0 0.2 70 "PR" 0.257782179535263 0.558825589642935 0.161506892907056 0.349868088441383 0.492143823121761 0.546320418829075 0.328238326672144 0.362633009613542 0.749926002657024 0.550285249718007 0.4897452195792 0.358586724782105
3001 68249 1 0.05 0.5 0 0.3 70 "PR" 0.255215987915102 0.555661034166678 0.162239861961874 0.353037342275035 0.501658887768435 0.550815825212294 0.326385046269337 0.358080155218949 0.756874875683538 0.552416473327445 0.488624908231211 0.356413611930077
3002 410983 2 0.05 0.5 0 0.3 70 "PR" 0.257755325791678 0.55845443645142 0.161741143862243 0.350268486554994 0.501390013487153 0.552408199547626 0.323777462017826 0.35647190750402 0.759145339278832 0.554427475154975 0.485518605880069 0.354399863857278
3003 306630 3 0.05 0.5 0 0.3 70 "PR" 0.260197053471543 0.553220702092205 0.167295687171557 0.355503637251125 0.49676046594278 0.552231408669916 0.321087737174503 0.356645008649521 0.756957519414323 0.552551358076869 0.48838342434606 0.356273195320438
3004 288095 4 0.05 0.5 0 0.3 70 "PR" 0.257032449263443 0.55401890728131 0.164627370033443 0.354669670293013 0.498903715509945 0.551560783230284 0.323400146127639 0.357309978553886 0.755936164773388 0.552377873158515 0.488027516161082 0.356431403476489
3005 244856 5 0.05 0.5 0 0.3 70 "PR" 0.255030639895843 0.551101269076507 0.165623851606788 0.357670465181274 0.501041770371986 0.551469068320475 0.3250668862427 0.357413833101569 0.756072410267829 0.551315953587563 0.490690737849488 0.357529683058897
3006 306342 1 3 0.5 0 0.3 70 "PR" 0.258381816854013 0.560873873404255 0.160364682721264 0.347777989915795 0.489724792431219 0.541323130708593 0.334915138173061 0.368508868141938 0.748106609285232 0.547711020216342 0.495279820894325 0.361735769422829
3007 329977 2 3 0.5 0 0.3 70 "PR" 0.257135585331214 0.559364969539535 0.160694069391685 0.349285644250911 0.491999504222982 0.542686651813768 0.333873595280575 0.366773513544914 0.749135089554195 0.548035855313124 0.494567664672259 0.361163926278038
3008 332597 3 3 0.5 0 0.3 70 "PR" 0.259900375158483 0.56187580702951 0.160492532016243 0.346723542225193 0.488900589778995 0.542068834742685 0.333270432526962 0.367739638670837 0.748800964937479 0.548555650045754 0.493762964543205 0.36085768485741
3009 182145 4 3 0.5 0 0.3 70 "PR" 0.259307322462386 0.56230226867124 0.159800529866318 0.346322796813341 0.488039286714505 0.540425969865048 0.335071084985286 0.369140834754922 0.747346609176891 0.54758225249462 0.494871614851604 0.361678167869008
3010 384284 5 3 0.5 0 0.3 70 "PR" 0.254955303400754 0.559944884584883 0.158855469821417 0.348699292829445 0.49178933945613 0.540716507291728 0.337558515891933 0.369188446801253 0.746744642856884 0.546913008449773 0.49641398571335 0.362586116336222
3011 12612 1 0.05 0.5 0 0.4 70 "PR" 0.254058999586356 0.556188780743537 0.161080709884565 0.352514908869322 0.502296622622627 0.548640587776347 0.330088051309786 0.360297709368182 0.756355622208983 0.551139546781124 0.491168761194351 0.357720842931094
3012 127434 2 0.05 0.5 0 0.4 70 "PR" 0.256692910349533 0.552686049484744 0.165446501208905 0.356049414840172 0.500497619287972 0.55007272806257 0.32673371161771 0.358868904337337 0.757190529637505 0.550936242004269 0.492180212826615 0.357935937059257
3013 196471 3 0.05 0.5 0 0.4 70 "PR" 0.254947976907131 0.551730210866064 0.165029612976539 0.357061367658498 0.500765901189963 0.547100721762452 0.331415504094531 0.361860641032287 0.755713878097094 0.548632096901722 0.49644511707107 0.360272478076582
3014 81385 4 0.05 0.5 0 0.4 70 "PR" 0.252381901911598 0.549633295176594 0.165032566348917 0.359093497646604 0.501004810962596 0.547036581171614 0.331770338222214 0.361915629116582 0.753386712874194 0.547886922679057 0.496802904571131 0.360990261644175
3015 140462 5 0.05 0.5 0 0.4 70 "PR" 0.255928124714751 0.552305282925167 0.165241830453105 0.356425443740174 0.498490263492993 0.54739162427768 0.329540820898649 0.361555319923056 0.754418388207744 0.549031671197523 0.494782651351754 0.359842588053976
3016 321075 1 3 0.5 0 0.4 70 "PR" 0.256884660417875 0.554794772117885 0.164022133347527 0.353935130313357 0.490677144645885 0.538723840025818 0.33935192224002 0.370998944015793 0.74756180506376 0.543916904848708 0.503374055587547 0.365483174466702
3017 237932 2 3 0.5 0 0.4 70 "PR" 0.262776637042215 0.56614846999544 0.159028930293926 0.34245576483016 0.488692891512597 0.540511182658222 0.334583745876187 0.368768726476647 0.751469528554812 0.54904998822893 0.493612676170113 0.360006396067897
3018 408224 3 3 0.5 0 0.4 70 "PR" 0.257383912241412 0.558044532561831 0.161941359825812 0.350623058534494 0.489282177272794 0.537995864925497 0.339728307347271 0.371804506673142 0.746666089514206 0.544498430438901 0.501669667173084 0.364932585572117
3019 140243 4 3 0.5 0 0.4 70 "PR" 0.260178058762957 0.565775398761131 0.157710359550576 0.34281516608934 0.489469506038707 0.538338451981639 0.338631349687449 0.371118813767019 0.749647564801664 0.547383795367665 0.496341709238026 0.361789706250617
3020 205030 5 3 0.5 0 0.4 70 "PR" 0.257426982119941 0.556686718347155 0.162943759922477 0.351984237209946 0.490251538109504 0.538718882434342 0.338857841369812 0.370951326786133 0.747678520229445 0.544559010972962 0.501801601292289 0.364785413768711
3021 112793 1 0.05 0.5 0 0.5 70 "PR" 0.256235422099101 0.552180267773586 0.165514198467603 0.35655653277422 0.498849045884743 0.54441762460979 0.334236406748877 0.364610690527945 0.755084467983844 0.547008112302238 0.499750605216479 0.361922441031703
3022 128320 2 0.05 0.5 0 0.5 70 "PR" 0.255087781943735 0.551993794776774 0.16494898914616 0.356763423108248 0.499818122996647 0.543832974456357 0.335866918878641 0.365198955312236 0.754905904940383 0.546547235869551 0.5008159080248 0.362393047583651
3023 384865 3 0.05 0.5 0 0.5 70 "PR" 0.258418395676753 0.551723392450222 0.167324675023583 0.357037432888485 0.496804621852876 0.545149173993052 0.331791393462386 0.363875089772281 0.755223017529629 0.547354422009324 0.499116068485969 0.36158076712213
3024 265698 4 0.05 0.5 0 0.5 70 "PR" 0.256381056742575 0.547977038090927 0.168865673432202 0.360769274298432 0.496875355460782 0.545495644505536 0.331268180952085 0.363510868048994 0.753256412203358 0.546319432559744 0.500133854384287 0.362599027818618
3025 387408 5 0.05 0.5 0 0.5 70 "PR" 0.259096362992806 0.55243535542775 0.167172863781882 0.356293291996179 0.49574775503021 0.545467679274534 0.330613022516746 0.363541562976644 0.754844118023016 0.54781396902612 0.497785886298627 0.36110005689637
3026 225663 1 3 0.5 0 0.5 70 "PR" 0.260018162503257 0.55924703028069 0.162623360457153 0.349396939923116 0.482028901640082 0.527643534156589 0.351070334248272 0.382777895482252 0.742047064143339 0.538084407347089 0.513693694705425 0.37175293704511
3027 292312 2 3 0.5 0 0.5 70 "PR" 0.259684143836858 0.558970009960899 0.162595507507442 0.349745437229712 0.482384573787542 0.52551492636697 0.354451766303991 0.384782362679949 0.7420687176244 0.536567450322178 0.517047273811433 0.373212676528608
3028 436917 3 3 0.5 0 0.5 70 "PR" 0.258027109361903 0.556943328573058 0.163089286127177 0.351720406369401 0.487025747037709 0.531254882547538 0.348046597753699 0.37841302775143 0.745052856399611 0.539710053743823 0.511135883880876 0.369628344478987
3029 4853 4 3 0.5 0 0.5 70 "PR" 0.254467622158702 0.55183392932491 0.164706399880235 0.356860428548366 0.485380021501874 0.528205667497785 0.351650090592565 0.381054275362354 0.739847643660575 0.535862672245772 0.5163564904728 0.37321430975599
3030 405481 5 3 0.5 0 0.5 70 "PR" 0.256756311716506 0.554555710038539 0.164059959229817 0.354126587947377 0.486964181063691 0.530724195480621 0.348816281632103 0.378928490552265 0.743720492780197 0.538533641815575 0.51287624086192 0.370801613705253
3031 92533 1 0.05 0.5 0 0.6 70 "PR" 0.254213688511389 0.541582175716247 0.172449952263626 0.367196428266858 0.494877451856025 0.538080213782339 0.341384859223069 0.371028091564115 0.749091140367414 0.539243235683375 0.513834811486695 0.369753901018518
3032 51649 2 0.05 0.5 0 0.6 70 "PR" 0.254245461978593 0.549166480054374 0.166518996858966 0.35958179867765 0.497855602591751 0.540133725563105 0.340240234044883 0.368948630500118 0.752101064570344 0.543137219284059 0.506759230903849 0.365833646927407
3033 410892 3 0.05 0.5 0 0.6 70 "PR" 0.254021000642386 0.545538805648078 0.169202494293141 0.363222850488802 0.497515404679012 0.540655544438372 0.33917474996386 0.36844133226536 0.751536405321398 0.542279035207022 0.508377244257001 0.366705446850942
3034 258302 4 0.05 0.5 0 0.6 70 "PR" 0.257691603241238 0.547734459706502 0.16991629470018 0.361013289713749 0.49402645715751 0.540177428950283 0.337567225991361 0.368908461611244 0.751718060398748 0.542728137260317 0.507483520691542 0.366243128354757
3035 196106 5 0.05 0.5 0 0.6 70 "PR" 0.25380303480351 0.544778977391665 0.169663144229108 0.363995908478866 0.496204935456836 0.53946070142772 0.340216494252505 0.369627956752583 0.750007970260346 0.541232235577214 0.509879638481613 0.36775116707741
3036 265806 1 3 0.5 0 0.6 70 "PR" 0.254219270174348 0.552741433257528 0.163896860375178 0.355935071860242 0.491939740473931 0.532262680280776 0.349052759616131 0.376886360981504 0.746159010648279 0.538957253331564 0.512949619991309 0.370036192510614
3037 42359 2 3 0.5 0 0.6 70 "PR" 0.259680986475878 0.564621621326444 0.158297840532514 0.344004403233463 0.480022076107531 0.518910123499614 0.363327666908903 0.391374523487616 0.739703062583409 0.533928335295482 0.521625507441417 0.375816353509557
3038 371330 3 3 0.5 0 0.6 70 "PR" 0.261788740471456 0.559411842675283 0.16354924932841 0.349230121637857 0.478498350068847 0.52335073163032 0.3545540948739 0.386488601378479 0.740287090540302 0.535384720300226 0.51810334420231 0.374058201933443
3039 268769 4 3 0.5 0 0.6 70 "PR" 0.258381538949567 0.5590306865983 0.161706440770999 0.349627326125486 0.482863367930071 0.524299998678828 0.356653792741535 0.385978535600879 0.741244906879638 0.535743904435288 0.518360233512534 0.374005021576721
3040 96292 5 3 0.5 0 0.6 70 "PR" 0.2577069365818 0.561192826540738 0.159698811608262 0.347465635357848 0.480592000217517 0.518726606091071 0.364260732986195 0.391731723325356 0.738298936799317 0.532603987852719 0.523959544594458 0.377270395179598
3041 306270 1 0.05 0.5 0 0.7 70 "PR" 0.253323194241748 0.543682915023542 0.170190215292329 0.365066044195781 0.493199857970289 0.533259763418054 0.347831379455154 0.375895246634485 0.746523052212037 0.536739721783225 0.518021594747484 0.372279445084681
3042 332549 2 0.05 0.5 0 0.7 70 "PR" 0.250500504216904 0.53852108580399 0.172364341339291 0.370322123738699 0.495196351868465 0.532426895132009 0.350525254869259 0.376734753009345 0.745696856085368 0.534445968752941 0.52288959620855 0.374609658064159
3043 195741 3 0.05 0.5 0 0.7 70 "PR" 0.25192186668337 0.540252381513448 0.171965420862172 0.368540603930454 0.495589611512615 0.535073694369171 0.346603406403398 0.374082190117065 0.747511478195985 0.536787921689378 0.518568827265569 0.372246644065891
3044 46154 4 0.05 0.5 0 0.7 70 "PR" 0.253744159720336 0.538559499619801 0.174512386228558 0.370248523528203 0.493181202866211 0.534681628600372 0.345487354209147 0.374461939520888 0.746925362586547 0.535974936054435 0.519999740437705 0.37305533585413
3045 386576 5 0.05 0.5 0 0.7 70 "PR" 0.250922941886537 0.540451631309493 0.171137772617034 0.368313982838939 0.493082387020067 0.531129884985757 0.351181873105656 0.378035889283048 0.744005328906604 0.534221792719071 0.522319645722689 0.374810704470398
3046 412944 1 3 0.5 0 0.7 70 "PR" 0.255600638840171 0.559106011828361 0.159976418187484 0.349542068756201 0.477859756631466 0.510493153403794 0.375251037979021 0.399826729549754 0.733460395471638 0.526277593464575 0.535227456166506 0.383502608454888
3047 418289 2 3 0.5 0 0.7 70 "PR" 0.25611449037347 0.558961670844922 0.160377503432563 0.349679943330695 0.478362676037313 0.512536233114419 0.372446803753749 0.397831126907613 0.734477166410782 0.527652172601427 0.532824307186312 0.382156141896032
3048 218573 3 3 0.5 0 0.7 70 "PR" 0.256110274599767 0.559277385930088 0.160136869735074 0.349361004938127 0.477456840451785 0.510810244712833 0.374653442580109 0.399779362175817 0.733567115051553 0.526615746064686 0.534790312315183 0.383341850563154
3049 9203 4 3 0.5 0 0.7 70 "PR" 0.257374445173702 0.56412612282464 0.157233661095279 0.344442782951152 0.477396317531718 0.511320674491455 0.373488142885883 0.39884688089606 0.73477076270542 0.52850540128686 0.530721803981162 0.381145579178123
3050 128854 5 3 0.5 0 0.7 70 "PR" 0.258061699344532 0.556899991880787 0.163210323487369 0.35175823466404 0.472023658171496 0.507406036165399 0.376307259148006 0.403315696242363 0.730085357516029 0.52369516986917 0.539517582635375 0.386352943571425
3051 366849 1 0.05 0.5 0 0.8 70 "PR" 0.254937091155902 0.542625523237388 0.172166190993768 0.36612854146741 0.485922858706478 0.52353682325 0.358136740249182 0.385702476081172 0.74085994986238 0.529923964022077 0.53030293124295 0.379152608737864
3052 420507 2 0.05 0.5 0 0.8 70 "PR" 0.24909299802515 0.529995888929388 0.178175443182144 0.378839984295639 0.487008175818426 0.52349236442179 0.359034318753241 0.38574010508696 0.736101173843576 0.525660245856812 0.537209761935385 0.383439285745491
3053 144207 3 0.05 0.5 0 0.8 70 "PR" 0.253185575990036 0.536644353629484 0.175703452106702 0.372151554987535 0.48721265852702 0.524891191887611 0.356854700880196 0.384331130884533 0.740398234517056 0.528834210090991 0.532558152986898 0.38024465617345
3054 96770 4 0.05 0.5 0 0.8 70 "PR" 0.251445279025743 0.529847503514731 0.179967200309683 0.378998047702729 0.482529667573865 0.519415341867093 0.362286574498749 0.389853764291791 0.733974946599608 0.522926806577836 0.542253774808432 0.386199291158865
3055 267479 5 0.05 0.5 0 0.8 70 "PR" 0.255828178091452 0.540062464309289 0.174785544089794 0.368697854993892 0.48548528128873 0.525927886729593 0.353926729761864 0.38328105144148 0.741313459380182 0.53069803901247 0.528712273851657 0.378359105758517
3056 15453 1 3 0.5 0 0.8 70 "PR" 0.257809123484398 0.559413933874541 0.161132601516765 0.349235765557817 0.46557182750149 0.494974846455559 0.391860004933392 0.41572023724254 0.723380950985888 0.515998033612107 0.552992606450157 0.394035828756792
3057 306081 2 3 0.5 0 0.8 70 "PR" 0.257924102104138 0.560185682131956 0.160540926620245 0.348447397136863 0.467445822947417 0.497836191964834 0.388773416272551 0.413027642180253 0.725369925051555 0.51823761396591 0.549314342892796 0.391901094867878
3058 432307 3 3 0.5 0 0.8 70 "PR" 0.253903750761842 0.555826502241347 0.161384207789027 0.352898075535002 0.467989677493836 0.495241954417752 0.393219955587825 0.415287308232528 0.721893428255678 0.514867555247111 0.554604163376852 0.395080478380067
3059 211562 4 3 0.5 0 0.8 70 "PR" 0.257697218101332 0.556553957662392 0.16324587785319 0.352107668504062 0.465511706560007 0.496361675575951 0.389391329032275 0.4143555697102 0.723208924661338 0.516117155327771 0.552637206885465 0.393928679546435
3060 376594 5 3 0.5 0 0.8 70 "PR" 0.255636892549452 0.556999642377488 0.161632637505272 0.351651012922358 0.465907499158677 0.494860324258976 0.39252975849783 0.415934461297964 0.721544391708129 0.515076804297207 0.554162396003102 0.395025200527963
3061 312059 1 0.05 0.5 0 0.9 70 "PR" 0.248465180107349 0.532720157779937 0.175516844046029 0.376113715996459 0.478387852739036 0.507576531664148 0.378759748495744 0.401748612653705 0.726853032846385 0.515884138255258 0.554276592541773 0.393278523745082
3062 280159 2 0.05 0.5 0 0.9 70 "PR" 0.247755471136056 0.529159280956937 0.177981898190154 0.379642680241964 0.482739682592291 0.51601660036789 0.36810304414184 0.393263965576521 0.730495153728347 0.520387338377906 0.546084942331993 0.388733907028502
3063 302724 3 0.05 0.5 0 0.9 70 "PR" 0.249077810587005 0.526425379248996 0.181110787377899 0.382426900732017 0.476611263228308 0.509471283899188 0.374223777508897 0.39988289622716 0.725689073815313 0.515153865308878 0.555334564886796 0.394031862912159
3064 421883 4 0.05 0.5 0 0.9 70 "PR" 0.248143038096275 0.533377464982341 0.174751433754691 0.375399704800281 0.480939389528663 0.511529672829484 0.374153358043135 0.397821093757547 0.729082427624938 0.518746092545942 0.548904791797826 0.390414975804774
3065 217579 5 0.05 0.5 0 0.9 70 "PR" 0.246320280411445 0.527889189567748 0.177860987616447 0.380943058326056 0.481293548593666 0.510578632254011 0.375936454100568 0.398722694136033 0.72761382900511 0.516297037487449 0.553797441717014 0.392849165781743
3066 384202 1 3 0.5 0 0.9 70 "PR" 0.256428484887535 0.555748832904846 0.162962143218243 0.352926683562978 0.452354459752739 0.476367917602202 0.413347249272592 0.434709760245913 0.708782944640274 0.502213357218248 0.576309392490835 0.408087325631328
3067 267375 2 3 0.5 0 0.9 70 "PR" 0.256734670486694 0.557239149473158 0.161988213643685 0.351426039454054 0.446903770255839 0.47087096001904 0.418474829071199 0.4403458489538 0.703638440742533 0.499022124183225 0.580463042714884 0.411367233721004
3068 12654 3 3 0.5 0 0.9 70 "PR" 0.261020387010778 0.562303740966285 0.160869718745424 0.346323253274171 0.445708632759372 0.4719051654381 0.415651667291705 0.439456382739829 0.70672901977015 0.501609327940708 0.576521386037128 0.408856864721817
3069 158950 4 3 0.5 0 0.9 70 "PR" 0.255296910827893 0.553972844617517 0.163652342987879 0.354693199811749 0.456757274465605 0.481319558471851 0.407539790257972 0.428954778498209 0.712054185293498 0.504958140699818 0.571192133245851 0.404794575546951
3070 78277 5 3 0.5 0 0.9 70 "PR" 0.253796910014501 0.554882153100455 0.162017977824181 0.353804765257479 0.445475075316126 0.466451197506341 0.425487157669589 0.444905866915185 0.699271985330627 0.495002167925469 0.58750513549377 0.415495014361774
3071 19224 1 0.05 0.5 0 1 70 "PR" 0.238607900612925 0.511962423307576 0.18524456543206 0.396911798009329 0.444286629625313 0.468965344523904 0.419790604645668 0.442863521078428 0.682894530238238 0.483135331297429 0.605035170077728 0.427718481735848
3072 141798 2 0.05 0.5 0 1 70 "PR" 0.237574492321263 0.512431195868515 0.184324328969352 0.396812535351664 0.433113202562644 0.456683736832064 0.434372177857766 0.45755773317102 0.670687694883907 0.47499542983802 0.618696506827118 0.437603055628417
3073 242102 3 0.05 0.5 0 1 70 "PR" 0.238296599286268 0.516950359050638 0.181133554673339 0.392105541101866 0.44126280230031 0.464977829666424 0.425974563308148 0.448253298439051 0.679559401586579 0.481967687039187 0.607108117981486 0.429896598041788
3074 69133 4 0.05 0.5 0 1 70 "PR" 0.234528308340809 0.503358377198762 0.189514519413206 0.405914327633151 0.439829497254851 0.465817742053012 0.422394197844385 0.446921285151186 0.67435780559566 0.478220692269509 0.611908717257591 0.433372219948162
3075 111075 5 0.05 0.5 0 1 70 "PR" 0.235678973639899 0.50941981100184 0.185169351459182 0.399571268454684 0.439134482442357 0.463724909303361 0.425910613319182 0.449232553134651 0.674813456082256 0.478721916125013 0.611079964778364 0.432932419667898
3076 109869 1 3 0.5 0 1 70 "PR" 0.253312693623722 0.553825813388326 0.162483677286042 0.354820569940919 0.154149349071735 0.158082951253557 0.789954946558848 0.809632561274463 0.407462042695458 0.28442064867514 0.95243862384489 0.664431066858246
3077 404440 2 3 0.5 0 1 70 "PR" 0.254140136705174 0.556807278885706 0.160754049736425 0.351832885283934 0.132840388461017 0.136091116514104 0.817147556600756 0.836948743525522 0.386980525166191 0.270110974470511 0.97790160633718 0.682407858539578
3078 216020 3 3 0.5 0 1 70 "PR" 0.254727185064982 0.556005885771598 0.161685894297361 0.35267972083003 0.115092092616703 0.117740548369817 0.839394741410567 0.858394723613629 0.369819277681686 0.257560577790063 1.00108063570793 0.697052115142818
3079 426959 4 3 0.5 0 1 70 "PR" 0.251184551156316 0.548497716269117 0.165175232573069 0.360199704991322 0.145639882918096 0.149360745396127 0.800767112831341 0.821003654078916 0.396824434074412 0.276910433215383 0.96594234540441 0.673739709805557
3080 310654 5 3 0.5 0 1 70 "PR" 0.260596927758367 0.55854819660026 0.163648064061319 0.350097761301457 0.10947188208266 0.113235545847485 0.83550459003772 0.863995163565032 0.370068809841027 0.258176074178517 0.999152654099039 0.696719899231275
3081 260297 1 0.05 0.5 0 0 80 "PR" 0.259847914144115 0.565349900465765 0.157829017252685 0.343180279856624 0.501466535396196 0.564676353328138 0.30575036983608 0.343915942953524 0.761314449540311 0.564883544809394 0.463579387088766 0.343687883372889
3082 38592 2 0.05 0.5 0 0 80 "PR" 0.258178567301941 0.563007298088616 0.158584084687335 0.345640906963094 0.500819410732989 0.559175484703771 0.313378527656497 0.349476590156634 0.75899797803493 0.560448705226774 0.471962612343833 0.348202479133692
3083 395316 3 0.05 0.5 0 0 80 "PR" 0.261239973297171 0.562124910236347 0.161121824134429 0.346535023530178 0.49958434793858 0.562771522012038 0.307347073438831 0.345853718043467 0.760824321235751 0.562527597621708 0.46846889757326 0.346109887057373
3084 183732 4 0.05 0.5 0 0 80 "PR" 0.256768243130757 0.561223654421318 0.159026699798189 0.347410045192494 0.500969575552313 0.558045975430483 0.315211523791833 0.350629953687826 0.75773781868307 0.55908834848601 0.474238223590022 0.349573913746215
3085 72357 5 0.05 0.5 0 0 80 "PR" 0.258017277002697 0.559968912088369 0.160742633308118 0.348671592084307 0.498993914663344 0.557046392088118 0.315310746795407 0.35163805030048 0.75701119166604 0.558017427016187 0.476053380103525 0.350652364564149
3086 89549 1 3 0.5 0 0 80 "PR" 0.258007250575024 0.564644783734221 0.157296481773064 0.34395989787797 0.493450710303672 0.553166987361675 0.319704635498158 0.356368408093989 0.751457960878696 0.556811742416496 0.477001117271222 0.352426336782696
3087 53792 2 3 0.5 0 0 80 "PR" 0.256257698978654 0.561214281533468 0.158813000233418 0.347425794351353 0.496235731825452 0.556248282151344 0.316375699268577 0.352767450572608 0.752493430804107 0.557651850933756 0.475188699501994 0.35124839908178
3088 438865 3 3 0.5 0 0 80 "PR" 0.261478567920049 0.560498229062197 0.162501484154757 0.348152731460102 0.488931455825778 0.554297351714082 0.315145228897942 0.355037706349109 0.750410023745826 0.556168861559191 0.477646713052699 0.352947087622898
3089 255618 4 3 0.5 0 0 80 "PR" 0.256336841472809 0.559020241780476 0.160389176009665 0.349597233003181 0.49917748761312 0.560116040858529 0.311608566458516 0.348487002980212 0.755514329085929 0.559591654025838 0.471997742468181 0.349019072189852
3090 2880 5 3 0.5 0 0 80 "PR" 0.258369170808341 0.562927704012905 0.158726506266264 0.345729801045431 0.493550982233406 0.556390571190731 0.315001162138071 0.352916431975318 0.751920153041747 0.558336959000659 0.473727668404336 0.350766864902669
3091 119884 1 0.05 0.5 0 0.1 80 "PR" 0.25866828194152 0.561906147622075 0.159678295191054 0.346725542277249 0.501846175074594 0.559262956508529 0.313895037898582 0.349461087680626 0.760514457016114 0.560134174963236 0.473573333089637 0.348558999868675
3092 183852 2 0.05 0.5 0 0.1 80 "PR" 0.25999853979607 0.564097432461923 0.15886613009233 0.344530488616543 0.501745950069646 0.561134756084673 0.311053919974918 0.347555319791195 0.761744489865716 0.562117474063694 0.469920050067249 0.346551781270134
3093 157245 3 0.05 0.5 0 0.1 80 "PR" 0.256178291555485 0.558921608886666 0.160387943873909 0.34973519810249 0.502636861847273 0.559507006973854 0.314043191145849 0.349202502611922 0.758815153402757 0.559290980120704 0.474431135019758 0.349401015643372
3094 66592 4 0.05 0.5 0 0.1 80 "PR" 0.257919641324921 0.560156338125716 0.160523984665795 0.348495875198325 0.50116554023903 0.558918631500401 0.313953657769737 0.349778086890821 0.759085181563951 0.55931491576885 0.474477642435532 0.349367070246617
3095 432663 5 0.05 0.5 0 0.1 80 "PR" 0.260333770164219 0.562613267166972 0.160196544933959 0.346013696024782 0.498976928767936 0.559106597725075 0.312313312609905 0.3495735057584 0.759310698932156 0.560284072956049 0.472509857543864 0.348378180229315
3096 271742 1 3 0.5 0 0.1 80 "PR" 0.257486152101695 0.560284740385732 0.160270902505776 0.348364922126107 0.495324579822929 0.554837933937132 0.317951247218321 0.354278616648979 0.752810731924624 0.556407536135611 0.478222149724097 0.35256165463361
3097 89408 2 3 0.5 0 0.1 80 "PR" 0.260561491717218 0.562179377000451 0.16067599904521 0.346455999620444 0.490634138515596 0.551548176865601 0.319813571140197 0.357552945146608 0.751195630232813 0.554922029384384 0.480489570185407 0.354031567235359
3098 161734 3 3 0.5 0 0.1 80 "PR" 0.257513346498975 0.561870022881039 0.159071937197464 0.346749818441264 0.497125041767093 0.555204411297101 0.31786215018157 0.353683621065285 0.754638388266068 0.557243986847922 0.476934087379035 0.351559066533333
3099 361365 4 3 0.5 0 0.1 80 "PR" 0.261116993662282 0.564485389836132 0.159267546351774 0.344142933720227 0.491177522604244 0.553783292823144 0.316676599637497 0.355067154920118 0.752294516266526 0.557227387988941 0.475944145989271 0.351554038940305
3100 289450 5 3 0.5 0 0.1 80 "PR" 0.258956249789714 0.561912459460737 0.159844196545179 0.346750071550665 0.49403151563601 0.552702272443113 0.319962114707699 0.356327784559774 0.752987765425724 0.555603753274183 0.479806311252878 0.353310873791493
3101 102058 1 0.05 0.5 0 0.2 80 "PR" 0.260017917156198 0.558065376348448 0.163409005907546 0.350587601706372 0.498958249145543 0.555949262244346 0.31690762589761 0.352869632992157 0.758976166301741 0.556647071961181 0.480316631805156 0.35211545291047
3102 229999 2 0.05 0.5 0 0.2 80 "PR" 0.259772491541535 0.556936991250511 0.164153234456868 0.351740848111394 0.49676151659536 0.552662763123695 0.320409656462751 0.35614884782177 0.756534008136896 0.55410872155994 0.484562890919619 0.354657368212512
3103 155798 3 0.05 0.5 0 0.2 80 "PR" 0.257784604946711 0.553601583910785 0.165468357007589 0.355138186635299 0.49854537380805 0.553154261043147 0.320895081864795 0.355661908473487 0.75632997875476 0.553288074366469 0.486363438872384 0.355502293986753
3104 436724 4 0.05 0.5 0 0.2 80 "PR" 0.257134397994972 0.554782968836151 0.164129236720919 0.353972815290449 0.498623487019051 0.550512738856423 0.324818795315048 0.358326268303927 0.755757885014023 0.551942305711683 0.488948032035967 0.356868672522513
3105 426971 5 0.05 0.5 0 0.2 80 "PR" 0.256517240986907 0.554334258647526 0.164056244786984 0.35439479269459 0.499351756313629 0.551334481254681 0.324065932718688 0.357500059791729 0.755868997300536 0.552326955212043 0.488122177505672 0.356472210352634
3106 169593 1 3 0.5 0 0.2 80 "PR" 0.261650720099462 0.561674229022766 0.161746095692613 0.346932640915017 0.489309138610076 0.548881581753303 0.322943887513301 0.360432136982681 0.750959858709537 0.55297850990451 0.484689983205914 0.356105918277185
3107 24657 2 3 0.5 0 0.2 80 "PR" 0.260256281104848 0.562982324904916 0.159931382895469 0.34567707543509 0.490229360060124 0.546758342672219 0.326685237591938 0.36237195178552 0.750485641164972 0.551958372724733 0.486616620487408 0.357022774232849
3108 414636 3 3 0.5 0 0.2 80 "PR" 0.259860994040845 0.563794014250978 0.159072630044801 0.344792287654778 0.491088595349962 0.548252242871915 0.325092909921642 0.361067229565923 0.750949589390808 0.553238703112801 0.484165539966444 0.355845238483343
3109 173477 4 3 0.5 0 0.2 80 "PR" 0.258571256345749 0.562284349972979 0.159398512647489 0.346330539349016 0.490212472154094 0.545744894948787 0.328555685540765 0.363725929570735 0.748783728499843 0.551100917049816 0.487954198188255 0.358094498315604
3110 88696 5 3 0.5 0 0.2 80 "PR" 0.256881586176037 0.561379497324334 0.159093787079121 0.3472198804983 0.493132646095481 0.547722096283693 0.327319637487437 0.361623593332044 0.750014232271518 0.552057864451788 0.486413424566557 0.357048589451134
3111 174070 1 0.05 0.5 0 0.3 80 "PR" 0.254471648895606 0.555163578464308 0.162107463994258 0.353525640452725 0.503645754018195 0.553769499801307 0.323197700261384 0.355096461255194 0.758117402913802 0.554213110067302 0.485305164255642 0.354593893330295
3112 191096 2 0.05 0.5 0 0.3 80 "PR" 0.255521441648012 0.556254972959266 0.162000301420963 0.352453644575633 0.499421849401935 0.548991856317446 0.327690238453126 0.359883370099132 0.754943291049947 0.551399359247479 0.489690539874089 0.357420387320753
3113 163107 3 0.05 0.5 0 0.3 80 "PR" 0.258825911508183 0.558377575515824 0.162440965116949 0.350334363068617 0.50006722239361 0.553096513371202 0.321925622868927 0.355765446793774 0.758893133901793 0.554869052432019 0.484366587985876 0.353942237483574
3114 160333 4 0.05 0.5 0 0.3 80 "PR" 0.257280729912903 0.555379862457036 0.163755772483028 0.353327463727534 0.497944811933682 0.549438129966695 0.326055236410471 0.359440772361844 0.755225541846585 0.551421484354585 0.489811008893499 0.357399711122962
3115 213603 5 0.05 0.5 0 0.3 80 "PR" 0.253932342733514 0.554496841369724 0.162288013679233 0.354209788257922 0.502442165736566 0.550535590721983 0.327323119916481 0.358362167644016 0.75637450847008 0.551840828053054 0.489611133595714 0.356993276600947
3116 394787 1 3 0.5 0 0.3 80 "PR" 0.25882645732257 0.562403543937985 0.159486698234981 0.34621833236439 0.488149558685829 0.538778497455502 0.337764441211098 0.370996168597669 0.746976016008399 0.546444327968597 0.497251139446079 0.362958856684142
3117 207725 2 3 0.5 0 0.3 80 "PR" 0.262730491488569 0.562944609677542 0.161439564152501 0.345677982854666 0.485303854152845 0.53951191468822 0.334762064063252 0.370392076546495 0.748034345641414 0.5472921006323 0.496201628215752 0.362190113352887
3118 412994 3 3 0.5 0 0.3 80 "PR" 0.259131795864435 0.562110878668513 0.159880439970352 0.346562655201199 0.490784998771867 0.543413692637452 0.331796704227155 0.3658049997256 0.749916794636302 0.549549052681692 0.491677144197507 0.359492565472276
3119 122095 4 3 0.5 0 0.3 80 "PR" 0.256116253248887 0.562331562574981 0.157842436957202 0.346271019597113 0.490110248214282 0.540617498129622 0.336552484577993 0.369249570844303 0.746226501463169 0.547645921028103 0.494394921535195 0.361813980294142
3120 132709 5 3 0.5 0 0.3 80 "PR" 0.2573421633373 0.565939546843375 0.155911306723912 0.342579146144224 0.488828783587959 0.538665092329313 0.338632162370514 0.371077057446456 0.746170946925259 0.547563072889663 0.494543469094425 0.361783511530048
3121 302419 1 0.05 0.5 0 0.4 80 "PR" 0.256576738677953 0.551245349801368 0.166481237894736 0.357505793834221 0.498776557252335 0.546901232115934 0.330413740329573 0.36207176366379 0.755353295930288 0.548349604510661 0.496894978224309 0.360548685442509
3122 19022 2 0.05 0.5 0 0.4 80 "PR" 0.257297174143971 0.550232469239466 0.167764746321302 0.358556958857523 0.49761909544876 0.547441042737574 0.328794575699092 0.361516797114676 0.754916269592731 0.548364081233815 0.496559322020395 0.360536831160848
3123 434693 3 0.05 0.5 0 0.4 80 "PR" 0.256330381164025 0.553341068822387 0.164700737991477 0.355368285978345 0.4988372378842 0.54881893722604 0.327570923387897 0.360117035954565 0.755167619048225 0.55033240432696 0.492271661379374 0.358527248409666
3124 306720 4 0.05 0.5 0 0.4 80 "PR" 0.253664822095822 0.552126584013533 0.163889862042067 0.356621671823792 0.502095430764994 0.548346989281212 0.330431297214825 0.360600222023895 0.755760252860816 0.549590360892538 0.494321159256892 0.359290579785692
3125 426128 5 0.05 0.5 0 0.4 80 "PR" 0.254666377206677 0.553607301233507 0.163440042623803 0.355068568846466 0.501496017258218 0.54780724374667 0.330782482095994 0.361159620483426 0.756162394464895 0.549711820311894 0.494222524719797 0.359158135785924
3126 369213 1 3 0.5 0 0.4 80 "PR" 0.257143282676652 0.561125325655062 0.159382631429102 0.347446070484249 0.488941752881872 0.535953383290676 0.342519251664046 0.373824345644695 0.746085035558525 0.544173926025028 0.501901883093148 0.365212224967059
3127 37870 2 3 0.5 0 0.4 80 "PR" 0.257796135234434 0.558246216258293 0.161986694546526 0.350496404253928 0.488609274432724 0.535435479473809 0.343115373370346 0.374412528532045 0.746405409667157 0.542925030488431 0.505102067916871 0.366561887288802
3128 233745 3 3 0.5 0 0.4 80 "PR" 0.262135918028996 0.561872209163036 0.161922236767087 0.34681068526076 0.485222453613836 0.534937864321094 0.341283390243895 0.374828806292136 0.747358371642832 0.543839541076618 0.503205627010983 0.365573087401014
3129 26763 4 3 0.5 0 0.4 80 "PR" 0.257622820267589 0.564983450172166 0.156758572917468 0.343633479343415 0.489396834662985 0.53448636855828 0.344968237567091 0.375200543491976 0.747019654930574 0.544441017565996 0.501726810484559 0.364900725417079
3130 194797 5 3 0.5 0 0.4 80 "PR" 0.261718235466267 0.559330154408205 0.163546979035736 0.349323173807148 0.486486036201717 0.53827710782618 0.336885513058954 0.371202979330235 0.748204271667985 0.545264469708543 0.50043249209469 0.363941936544652
3131 418628 1 0.05 0.5 0 0.5 80 "PR" 0.253675394285593 0.543962807073663 0.170305357299185 0.364854362267659 0.496402716398494 0.539791951583498 0.339806454160341 0.369260101917327 0.750078110684086 0.54116359500182 0.510111811459526 0.367809787865757
3132 94724 2 0.05 0.5 0 0.5 80 "PR" 0.254697920918202 0.552679499704888 0.164153690984627 0.356064325860392 0.501451307859617 0.546737214009869 0.332453795755997 0.362270663491748 0.756149228777819 0.548713456364228 0.496607486740624 0.360206210003936
3133 320671 3 0.05 0.5 0 0.5 80 "PR" 0.258628819669962 0.550187593051459 0.168640996283413 0.358531322576669 0.495327076816325 0.544826622831095 0.331286110253641 0.364192848948527 0.753955896486287 0.546633978148894 0.499927106537054 0.362283296917553
3134 303822 4 0.05 0.5 0 0.5 80 "PR" 0.257484262862138 0.548720580005484 0.169049865343274 0.36005033741906 0.495709057130429 0.543537786467542 0.333557770467806 0.365489385074969 0.753193319992567 0.545282988966544 0.50260763581108 0.36365732983456
3135 64219 5 0.05 0.5 0 0.5 80 "PR" 0.257294017733191 0.551671961980503 0.166577131887596 0.35705509695198 0.497762658392039 0.545890795205253 0.331263728762177 0.363115163427207 0.75505667612523 0.547837648307281 0.497840860649774 0.361074046095801
3136 250768 1 3 0.5 0 0.5 80 "PR" 0.257382357448414 0.560098373454165 0.1603419454447 0.348565447121458 0.487826813205753 0.531176194042499 0.349062591970711 0.378711659147358 0.745209170654166 0.540595179150297 0.509404537415411 0.368896695378663
3137 92279 2 3 0.5 0 0.5 80 "PR" 0.256653939726146 0.560456550997556 0.159597496937064 0.348200277077812 0.489134452952657 0.531436913042606 0.349716034902747 0.378562624797093 0.745788392678802 0.54090961200281 0.509313531839811 0.368653699804554
3138 382361 3 3 0.5 0 0.5 80 "PR" 0.25738986071462 0.558296145237159 0.161711152218214 0.350347411939924 0.486413924505751 0.531343776558859 0.348091374080565 0.378759992081508 0.743803785220371 0.540161287184362 0.509802526298778 0.36946668116399
3139 389944 4 3 0.5 0 0.5 80 "PR" 0.26527621881148 0.564667995416903 0.161642343768723 0.343932018609305 0.477221681660581 0.525469008065692 0.350564555372578 0.384580004579756 0.742497900472061 0.538681157962785 0.512206899141302 0.370884335038673
3140 274278 5 3 0.5 0 0.5 80 "PR" 0.256222643614735 0.557758938992329 0.161456835220443 0.350876367539028 0.489681704815093 0.534403915276802 0.345132547466615 0.375288350225461 0.745904348429827 0.54197408765791 0.506589382687057 0.367376496706683
3141 260078 1 0.05 0.5 0 0.6 80 "PR" 0.256121405230387 0.548530071420981 0.168276081285927 0.360227104385234 0.49683298048771 0.54083385768686 0.338476133446723 0.368252858671838 0.752954385718098 0.543411022442888 0.50675221473265 0.365564839342858
3142 274025 2 0.05 0.5 0 0.6 80 "PR" 0.25502910798783 0.550923216464506 0.165693498559794 0.357840100941052 0.500536349008592 0.54333849186245 0.337035693830273 0.365738689820629 0.755565456996422 0.545861384370865 0.502729192390068 0.363111016815636
3143 378806 3 0.05 0.5 0 0.6 80 "PR" 0.254171162056162 0.546656642106578 0.168435024304831 0.36210745076035 0.497502884885271 0.54005080749149 0.34013831234578 0.369037788738079 0.751674046941433 0.542249977414557 0.508573336650612 0.366729953541274
3144 323939 4 0.05 0.5 0 0.6 80 "PR" 0.259376713908147 0.548560735027712 0.170344092747671 0.360194823403633 0.494186634211822 0.541937011911228 0.334932281260435 0.367138572839329 0.753563348119969 0.544186036275159 0.505276374008106 0.364780417703397
3145 87874 5 0.05 0.5 0 0.6 80 "PR" 0.251150721371036 0.545599891785887 0.167300405670985 0.363146875007991 0.496893129186001 0.536583412977531 0.345221168261495 0.372508103876701 0.748043850557037 0.539558704636808 0.512521573932479 0.369418577433102
3146 132164 1 3 0.5 0 0.6 80 "PR" 0.25957807821223 0.563668294786157 0.15898076412658 0.344927059542857 0.482107376101848 0.522347646247321 0.359198594266117 0.387920136098387 0.741685454314077 0.535924667779207 0.518179358392696 0.373798574645781
3147 17119 2 3 0.5 0 0.6 80 "PR" 0.262786849889015 0.56263123678856 0.161736955042972 0.345984856672144 0.480703649482103 0.525272709093512 0.353290846490922 0.384715785835287 0.743490499371118 0.537696470868015 0.515027801533894 0.371838171453891
3148 319957 3 3 0.5 0 0.6 80 "PR" 0.259012551955783 0.558988687150375 0.162204585008327 0.349654582188313 0.482115980737867 0.522643054470456 0.358434940030989 0.387410510724797 0.741128532693649 0.534613974476834 0.520639525039316 0.374978184756197
3149 111755 4 3 0.5 0 0.6 80 "PR" 0.259440087993887 0.560780034083449 0.161124630251413 0.347864604454701 0.480605439658613 0.521275631517871 0.359714630381408 0.388893325754341 0.7400455276525 0.534292217339125 0.520839260632821 0.375377429526716
3150 399962 5 3 0.5 0 0.6 80 "PR" 0.262287445497061 0.561541037403837 0.16226481716152 0.34708443208852 0.481227297233524 0.525144887452778 0.353498891614173 0.38462467395062 0.743514742730584 0.537249869501095 0.515763708775693 0.372141934057716
3151 305198 1 0.05 0.5 0 0.7 80 "PR" 0.2568799386849 0.543974338774875 0.172396389868646 0.36481218026885 0.492951755218413 0.535989379073116 0.343305601975082 0.373156293729142 0.749831693903313 0.538682526801103 0.515701991843729 0.370341460322745
3152 133442 2 0.05 0.5 0 0.7 80 "PR" 0.251421180914914 0.542058267003084 0.170200863928822 0.366704645693303 0.494286093225578 0.532209975714333 0.350229165437068 0.376954481952887 0.745707274140493 0.535472394292856 0.520430029365889 0.373558618605065
3153 380135 3 0.05 0.5 0 0.7 80 "PR" 0.251942550853465 0.543706652934183 0.169256854510484 0.365064461366324 0.495691802571218 0.534003847350278 0.348367258570733 0.375146334064705 0.747634353424683 0.53721644168219 0.517624113081217 0.371807692018742
3154 156409 4 0.05 0.5 0 0.7 80 "PR" 0.254184592973871 0.542401526546592 0.171832262686373 0.366347053637511 0.490264453047454 0.53153716268138 0.348472256585001 0.37761637697457 0.744449046021324 0.535180326857954 0.520304519271374 0.373836965830024
3155 110115 5 0.05 0.5 0 0.7 80 "PR" 0.253041651939436 0.538574549030766 0.174025338377986 0.370223522366991 0.491066809839085 0.530626957250504 0.35040843302459 0.378537372806708 0.744108461778521 0.533285010380219 0.524433771402576 0.375756219060503
3156 431239 1 3 0.5 0 0.7 80 "PR" 0.260284117118276 0.56074199109593 0.16157308143253 0.347875885361313 0.477029167460925 0.514816934299111 0.367258242315645 0.395282141825972 0.7373132845792 0.530028145123387 0.528831323748175 0.379583700913899
3157 374296 2 3 0.5 0 0.7 80 "PR" 0.259908441744243 0.564862915325091 0.15826994789478 0.343748718657387 0.478423869715336 0.514322661886571 0.369142484376602 0.395751360836266 0.738332311459579 0.530881633658404 0.527412432271382 0.378716269476911
3158 419249 3 3 0.5 0 0.7 80 "PR" 0.261022326663877 0.560522431583843 0.162279886201363 0.348132018926628 0.473560322722654 0.511776795133782 0.369524160827218 0.39820612423998 0.734582649386531 0.527942264701514 0.531804047028581 0.381603017505263
3159 77316 4 3 0.5 0 0.7 80 "PR" 0.256886111720513 0.559752584391452 0.160212408680581 0.34887681219362 0.475535399188329 0.508757457839068 0.376259263217136 0.401524722790061 0.732421510908842 0.525413988787163 0.536471671897717 0.384332756407503
3160 388323 5 3 0.5 0 0.7 80 "PR" 0.258489829644875 0.55803058250698 0.162543657457196 0.350632692127889 0.479113994122724 0.515798549679295 0.36668140540807 0.393990771111303 0.737603823767599 0.529728088858818 0.529225062865265 0.379692498786966
3161 93498 1 0.05 0.5 0 0.8 80 "PR" 0.251628810853275 0.53883336003744 0.172837751867159 0.369915623966917 0.490726825515665 0.528031219008434 0.354402316826823 0.381172501152475 0.74235563636894 0.53162656379316 0.527240068693982 0.377425265356904
3162 286741 2 0.05 0.5 0 0.8 80 "PR" 0.250853329966191 0.539795263764212 0.171579386996775 0.368960760164242 0.491936950892237 0.527582838478456 0.356008333114576 0.381612299338634 0.742790280858429 0.531632429635003 0.52758772011135 0.377416831461568
3163 256162 3 0.05 0.5 0 0.8 80 "PR" 0.257029585307687 0.540229344916289 0.175438753521165 0.368529076699781 0.48643381173127 0.52856276577266 0.350407918145058 0.380639940261066 0.743463397038956 0.532521719403705 0.525846671666223 0.376529804144836
3164 90504 4 0.05 0.5 0 0.8 80 "PR" 0.251637771907533 0.536980333037373 0.174297336753633 0.37180183423949 0.48976475202688 0.526462089587691 0.356184339215481 0.382749271094951 0.741402523934413 0.529979498380378 0.530481675969113 0.379088155271115
3165 360626 5 0.05 0.5 0 0.8 80 "PR" 0.250787837153494 0.535424062546881 0.174991210319998 0.373362922362198 0.490443428442908 0.526702737863405 0.356323565874636 0.382506100004196 0.741231265596402 0.529608717268248 0.531314776194634 0.379459130541491
3166 368619 1 3 0.5 0 0.8 80 "PR" 0.259515841795234 0.560515361805247 0.161282216764612 0.348105833516167 0.466788884123672 0.497891383904987 0.387254297020299 0.412257058868659 0.726304725918906 0.5184466663774 0.548536513784911 0.391204526580948
3167 244539 2 3 0.5 0 0.8 80 "PR" 0.261448596472173 0.555593435948906 0.166356869990675 0.353098395206346 0.475258097693567 0.511868700624565 0.369439329989318 0.397459325877744 0.73670669416574 0.526485386561878 0.535796199979993 0.382629865618603
3168 100050 3 3 0.5 0 0.8 80 "PR" 0.26181713249005 0.560631339784376 0.162644608553478 0.34799842685623 0.464978587480897 0.49798494494408 0.385766370394156 0.412388802858426 0.726795719970947 0.518758716616586 0.548410978947634 0.391038637916953
3169 356221 4 3 0.5 0 0.8 80 "PR" 0.25454268728399 0.553457118240218 0.16355948592137 0.355199166728454 0.466683819264306 0.495242909102914 0.392333977388006 0.415386654789886 0.721226506548296 0.514180462437242 0.555893463309376 0.395810523812078
3170 10870 5 3 0.5 0 0.8 80 "PR" 0.25763787133399 0.562035897943951 0.158977666157284 0.346575964945173 0.467250098576113 0.495910153638504 0.391787874305851 0.414842975063852 0.724887969910103 0.517436595691356 0.550765540463135 0.392623136554796
3171 279528 1 0.05 0.5 0 0.9 80 "PR" 0.245565015922538 0.528529689903131 0.176796271737894 0.38031821367277 0.485646832778704 0.514865017626534 0.372116279088918 0.394416998149623 0.731211848701242 0.519365455753269 0.548912550826813 0.389773363383012
3172 42283 2 0.05 0.5 0 0.9 80 "PR" 0.251217825089997 0.53146998163569 0.178466482267323 0.37737868197096 0.483060291398468 0.517029919785591 0.366545994831275 0.392231465500587 0.734278116488464 0.521868050080483 0.545012477098597 0.387254841891801
3173 309150 3 0.05 0.5 0 0.9 80 "PR" 0.24626420706513 0.523028179220646 0.181817277703324 0.385829712873132 0.482761044664222 0.515156413530801 0.36946066137225 0.394130877332391 0.729025251729353 0.51777444422677 0.551277939075573 0.391369418226021
3174 334741 4 0.05 0.5 0 0.9 80 "PR" 0.250223204802718 0.531999216928089 0.177334360856153 0.376833884468107 0.480886964885383 0.512933179800618 0.371672662034261 0.39636140250534 0.731110169688101 0.519290118038649 0.549007022890415 0.389850472328672
3175 301423 5 0.05 0.5 0 0.9 80 "PR" 0.247439632772972 0.526798246161829 0.179604860331989 0.381996797226792 0.481441074710208 0.514259529689632 0.36995038280908 0.395007901962321 0.72888070748318 0.518438109018673 0.54955524314107 0.390671724339644
3176 29882 1 3 0.5 0 0.9 80 "PR" 0.258038501595933 0.555799368751722 0.164013595853198 0.352861008677517 0.448278330029565 0.473419504083224 0.41510974268527 0.437722879464403 0.706316831625499 0.500459235492288 0.579123338538468 0.409868033838339
3177 389386 2 3 0.5 0 0.9 80 "PR" 0.257926757659584 0.557453490355598 0.162614826326087 0.351203915893967 0.453548092619767 0.477898215460924 0.410934059244369 0.432483700679463 0.711474850279351 0.503890930484085 0.573548885570457 0.405930462118608
3178 117312 3 3 0.5 0 0.9 80 "PR" 0.25439102674538 0.561629728614301 0.157385588029085 0.346967552282093 0.451999583454794 0.472159310261903 0.420721550354195 0.43895113913241 0.706390610200174 0.500800952679441 0.57810713838328 0.409504697659428
3179 82189 4 3 0.5 0 0.9 80 "PR" 0.257637877139861 0.555891602065964 0.163616288619412 0.352769422861486 0.444948756743995 0.468957659619888 0.420264472119144 0.442202510577309 0.702586633883856 0.497379066994935 0.583880760738555 0.412968213820413
3180 65925 5 3 0.5 0 0.9 80 "PR" 0.254877723781639 0.557651171014033 0.16053683409186 0.351025415153551 0.447419259889196 0.468217412094134 0.424168781436087 0.443056742036226 0.702296983670835 0.497061508573359 0.584705615527948 0.41337631909416
3181 411369 1 0.05 0.5 0 1 80 "PR" 0.24395837740634 0.521937656325892 0.181060583488855 0.386882137703545 0.457771295877078 0.485795738856038 0.400278168994792 0.424521460550008 0.701729673283418 0.497774028348061 0.581338752483648 0.412046344221842
3182 392246 2 0.05 0.5 0 1 80 "PR" 0.238284797014091 0.505785946962179 0.190246431779834 0.403255267967051 0.447547853284741 0.474838688900177 0.411136211805448 0.43584328349386 0.685832650298832 0.485141182381107 0.601382643585282 0.424994527010116
3183 133502 3 0.05 0.5 0 1 80 "PR" 0.24202944615494 0.516349272949794 0.184337617287704 0.392592677921531 0.455379529501088 0.484475659715418 0.400982294027111 0.426161411321096 0.697408975656027 0.495082326116728 0.585319911314815 0.414989815217115
3184 123212 4 0.05 0.5 0 1 80 "PR" 0.239783943221911 0.510256325117094 0.187627021144077 0.398631584315706 0.439178053692326 0.465399903275704 0.421430137810723 0.446258468831663 0.678961996914237 0.480304614513942 0.6090571589548 0.430431883266584
3185 367062 5 0.05 0.5 0 1 80 "PR" 0.24285679177539 0.521093076978847 0.181011188749551 0.387685663734672 0.451248378713824 0.478478130670609 0.408538449329317 0.432885914723878 0.694105170489214 0.492561986407034 0.589549638078868 0.417945649256154
3186 152304 1 3 0.5 0 1 80 "PR" 0.254323098230385 0.557082135350305 0.160682575635119 0.351574623239436 0.144072395070443 0.147234392360062 0.802640527021925 0.819802392263539 0.398395493300828 0.277580007770396 0.963323102657043 0.670883044932998
3187 4053 2 3 0.5 0 1 80 "PR" 0.255560757618607 0.557960957911464 0.160688466614139 0.350691094051734 0.180642817455037 0.185548841766068 0.753917548245173 0.774137106580944 0.436203575073644 0.304670581203818 0.914606014859311 0.638689768575021
3188 142510 3 3 0.5 0 1 80 "PR" 0.252363658353814 0.554135296326468 0.161749088891168 0.354613312690323 0.207332897765543 0.212954318470587 0.720766859388408 0.739969541021131 0.459696556119357 0.32170231328038 0.882515948279576 0.61713312171014
3189 182603 4 3 0.5 0 1 80 "PR" 0.259008961058111 0.558032087876747 0.162867815491133 0.350577801943789 0.168739139080128 0.1744560400615 0.761231026730716 0.786633136325469 0.427748100138238 0.298851423729618 0.924098842221849 0.645212176117225
3190 99603 5 3 0.5 0 1 80 "PR" 0.257902207608182 0.549945607033932 0.168437063094447 0.358758449142005 0.164024209245329 0.169846477466656 0.765752794331326 0.792631348405696 0.42192641685351 0.294091556899974 0.934189857425774 0.65080154665682
3191 422638 1 0.05 0.5 0 0 90 "PR" 0.257282333417628 0.561448819214689 0.159173846915 0.347230238114337 0.502852671419964 0.560256625942863 0.312994878288138 0.348403910065426 0.760135004837592 0.560636678433783 0.472168725203138 0.348030459789081
3192 114434 2 0.05 0.5 0 0 90 "PR" 0.259621502172784 0.561370755051539 0.160668410434413 0.347254834546886 0.498867507966542 0.559617219090913 0.311512134192067 0.34903102170328 0.758489010139326 0.560186536104576 0.472180544626481 0.34845433962073
3193 61325 3 0.05 0.5 0 0 90 "PR" 0.25667091101213 0.566454248921524 0.155081153688821 0.34207969195451 0.50472344629032 0.564906460435349 0.307362459691381 0.343662812777785 0.76139435730245 0.565406407166526 0.462443613380202 0.34315127313955
3194 211902 4 0.05 0.5 0 0 90 "PR" 0.263774184291956 0.562256348953096 0.162558381102753 0.346383940475333 0.49526980950168 0.559668546737069 0.309075248584177 0.34896991147374 0.759043993793636 0.560539871141275 0.47163362968693 0.348099615422124
3195 392253 5 0.05 0.5 0 0 90 "PR" 0.260067588960273 0.560134749416663 0.161933547513594 0.348540704706032 0.497284732141082 0.558436405939221 0.312253527983068 0.35018431806588 0.757352321101355 0.558989085157554 0.474187075496662 0.349650716109865
3196 1709 1 3 0.5 0 0 90 "PR" 0.264482441135288 0.564699889409328 0.16116578517528 0.343938638001965 0.488955806414205 0.556954654640893 0.310458729972658 0.351739868765808 0.753438247549493 0.559358277125385 0.471624515147938 0.349325365016523
3197 257403 2 3 0.5 0 0 90 "PR" 0.256846229857077 0.566833491755733 0.154982510669712 0.341762847586952 0.496564307436855 0.555060043091053 0.317900758511021 0.353647759779418 0.753410537293932 0.558748132840498 0.472883269180733 0.349929425487649
3198 193645 3 3 0.5 0 0 90 "PR" 0.260908140811619 0.566237881048898 0.15789716464165 0.342349552149933 0.491707592396998 0.555704044129247 0.314193335684622 0.353141611524753 0.752615733208616 0.559059991866054 0.472090500326272 0.349706078556584
3199 140433 4 3 0.5 0 0 90 "PR" 0.257668520467642 0.557622834301685 0.162362295235503 0.351082682086717 0.492460747996745 0.554907536726225 0.316045877112885 0.354000037619584 0.750129268464387 0.555452857823421 0.478408172348387 0.353400086842367
3200 346748 5 3 0.5 0 0 90 "PR" 0.258096945162572 0.558593776226751 0.161842901580704 0.350016777723418 0.491511345201753 0.554398281531792 0.31652180613103 0.354864149075158 0.749608290364326 0.555582963393376 0.478364707711734 0.353470423268268
3201 201567 1 0.05 0.5 0 0.1 90 "PR" 0.257654075948493 0.562426307220589 0.158679310021251 0.346251449164815 0.504459710213674 0.560699282331328 0.3133528576337 0.348021524919383 0.762113786162166 0.561259107687031 0.472032167654951 0.34744750611715
3202 119286 2 0.05 0.5 0 0.1 90 "PR" 0.257420082958329 0.559742831434545 0.160490329330672 0.348907125826354 0.502324728865139 0.559001395420609 0.314475759972202 0.34973659181104 0.759744811823468 0.559237292172957 0.474966089302873 0.349471180143582
3203 226831 3 0.05 0.5 0 0.1 90 "PR" 0.261147736545773 0.560157583075289 0.162569755416072 0.348523060185999 0.498388165518106 0.559000627327904 0.312087347071693 0.349714955673222 0.759535902063879 0.5593750499662 0.474657102487765 0.349328865542549
3204 407417 4 0.05 0.5 0 0.1 90 "PR" 0.260150169115232 0.559772149951461 0.162200714639778 0.348896184507128 0.499677965994664 0.559177134014319 0.312567842881934 0.349537357338496 0.759828135109896 0.559355217486658 0.474768557521712 0.349343790059671
3205 265281 5 0.05 0.5 0 0.1 90 "PR" 0.255851530581319 0.558531274794765 0.160471681967353 0.350157907418746 0.503102100450215 0.557668846831772 0.316947503099095 0.351053672451669 0.758953631031534 0.55793313319436 0.477419185066448 0.35077840676298
3206 131785 1 3 0.5 0 0.1 90 "PR" 0.258513857391311 0.565551647364212 0.156887248225434 0.343030692620011 0.492431714869382 0.549587157853556 0.324259339903461 0.359846176773089 0.750945572260693 0.554718963178017 0.481146588128896 0.354442697455142
3207 396017 2 3 0.5 0 0.1 90 "PR" 0.262927702730408 0.566369093601274 0.158942230783625 0.342227843475794 0.489264632183381 0.549906209541661 0.321182078305786 0.359143864072404 0.752192334913789 0.555324406833729 0.480124309089411 0.353579603289974
3208 323564 3 3 0.5 0 0.1 90 "PR" 0.255568649023889 0.559450651611092 0.159655850697018 0.34922266235283 0.491728974692208 0.544239057863096 0.331906982925987 0.365362637720245 0.747297623716097 0.549124829719222 0.491562833623006 0.360178968835768
3209 114972 4 3 0.5 0 0.1 90 "PR" 0.26036869095064 0.559204088923101 0.162862709242058 0.349448662300305 0.486747933337365 0.546147480864033 0.325735885287776 0.363286685820513 0.747116624288005 0.55036179134701 0.488598594529835 0.35881904111076
3210 35643 5 3 0.5 0 0.1 90 "PR" 0.258520653728722 0.557615171233331 0.162907743479772 0.351042454845394 0.489587379786577 0.549671141489602 0.322001453545037 0.359556352078635 0.748108033515299 0.552127462298699 0.484909197024809 0.356918415241368
3211 195724 1 0.05 0.5 0 0.2 90 "PR" 0.254707643947191 0.561334304888317 0.157641736613189 0.347253438800534 0.50386233179101 0.556646538681261 0.319068050226536 0.352116130213338 0.758569975738201 0.558189236826158 0.476709786839725 0.350515341330933
3212 342024 2 0.05 0.5 0 0.2 90 "PR" 0.256499158760329 0.559706364039193 0.159976109074174 0.348947294122929 0.502671312600796 0.55522570295449 0.320301436397785 0.353576786072991 0.759170471361125 0.556709712608935 0.480277545471959 0.352043067377629
3213 242313 3 0.05 0.5 0 0.2 90 "PR" 0.258035058946553 0.560911969116177 0.160031243467568 0.347709190305726 0.500801526820867 0.555425842629421 0.318919678551286 0.353372061287636 0.758836585767421 0.557255357736923 0.478950922018855 0.351483127416605
3214 121602 4 0.05 0.5 0 0.2 90 "PR" 0.256714849251542 0.555735338222581 0.163130756415715 0.352967918020112 0.49969058870071 0.552362790344027 0.322771826102591 0.356465736503108 0.756405437952253 0.553478883672914 0.485902582518306 0.355307582713655
3215 405416 5 0.05 0.5 0 0.2 90 "PR" 0.26042337387534 0.560831314684002 0.161601815921424 0.347834778745304 0.499252198856828 0.557586862571263 0.314783904454563 0.351162775081151 0.759675572732167 0.558679541025637 0.476385720375987 0.350041761127622
3216 223532 1 3 0.5 0 0.2 90 "PR" 0.262476641842548 0.561197001984667 0.162684786666353 0.347423904161536 0.486548894054552 0.544614550147014 0.327721026770862 0.3650001299557 0.7490255358971 0.550012446593025 0.490405813437215 0.359276311290639
3217 398295 2 3 0.5 0 0.2 90 "PR" 0.262125269846948 0.563125408188549 0.160922784798887 0.345492928101084 0.494560952866982 0.551207050701574 0.321575186831185 0.357623728188849 0.75668622271393 0.555158436750684 0.482497971630071 0.353601037069052
3218 126166 3 3 0.5 0 0.2 90 "PR" 0.255259439319863 0.559730149118594 0.159232435140732 0.348940244935388 0.494944344669559 0.545757385724767 0.33107880751095 0.363476299030088 0.750203783989422 0.55016149846732 0.490311242651682 0.358894958181363
3219 89468 4 3 0.5 0 0.2 90 "PR" 0.262214646380073 0.561461662652309 0.16224614546488 0.347153937383664 0.48613379664308 0.544122059514514 0.327773996168505 0.365090926206819 0.748348443023154 0.549839845846574 0.490020141633386 0.359177653439315
3220 16110 5 3 0.5 0 0.2 90 "PR" 0.257352738332712 0.563219797674838 0.157933210221592 0.345374820463208 0.492467751314539 0.545596823731463 0.329922563094119 0.36375488605905 0.749820489647251 0.551275005805491 0.487855773315711 0.357833023431265
3221 82567 1 0.05 0.5 0 0.3 90 "PR" 0.256801697556312 0.555813567787178 0.163135479839223 0.352921856905311 0.50178257310295 0.553383062340037 0.322612953566442 0.355479461747617 0.758584270659262 0.55418613151022 0.485748433405665 0.354633712217206
3222 10582 2 0.05 0.5 0 0.3 90 "PR" 0.258992963865461 0.555323603903307 0.164885622273782 0.353383327113291 0.498701582626186 0.552403581812751 0.322043005284047 0.356470048667839 0.757694546491647 0.553379010908325 0.486928627557829 0.355438150822945
3223 415874 3 0.05 0.5 0 0.3 90 "PR" 0.259536664959314 0.554820501140875 0.165633660368319 0.353904209572658 0.497882390087058 0.551246277146641 0.323258488853722 0.357654233115119 0.757419055046372 0.552447014370854 0.488892149222041 0.356393758557055
3224 159695 4 0.05 0.5 0 0.3 90 "PR" 0.253631931199003 0.553053938616236 0.163212851192508 0.355667470983514 0.501166527322184 0.549900130176309 0.327472992473042 0.358977229544898 0.754798458521188 0.550931866658421 0.49068584366555 0.35789353976979
3225 374222 5 0.05 0.5 0 0.3 90 "PR" 0.25525178910544 0.554895085739538 0.162853494475533 0.35382296065087 0.502120692264945 0.552357892689818 0.324322002677022 0.356510320639467 0.757372481370385 0.553183958772011 0.487175497152555 0.355634111050015
3226 275509 1 3 0.5 0 0.3 90 "PR" 0.259543264971464 0.562475634695297 0.159902192750674 0.346140797742987 0.489488090505104 0.542416323875386 0.332917867207989 0.36707337678376 0.749031355476568 0.549004792961648 0.492820059958664 0.360200027423763
3227 82302 2 3 0.5 0 0.3 90 "PR" 0.258743194431353 0.561000964415561 0.160471977109209 0.34763042341408 0.488857385811345 0.539681222528327 0.336625437597251 0.36982795868171 0.747600580242698 0.546617912060741 0.49709741470646 0.36260566580807
3228 167793 3 3 0.5 0 0.3 90 "PR" 0.258215731962609 0.556458939443493 0.163642991635614 0.352241865536626 0.487675483187061 0.540504148668654 0.334831833132966 0.369100229151101 0.745891215149669 0.545606882451932 0.49847482476858 0.363705635506503
3229 414302 4 3 0.5 0 0.3 90 "PR" 0.26107123596224 0.563528167506066 0.159950880950188 0.345101037222683 0.490019356911306 0.543968568556405 0.330275383840296 0.365193689191027 0.751090592873545 0.550440880207072 0.490226264790484 0.358546118045512
3230 272289 5 3 0.5 0 0.3 90 "PR" 0.255841800863319 0.563810806322953 0.1565469023509 0.344780172621925 0.492191419489997 0.541973754282422 0.335809402206442 0.367744922929789 0.748033220353316 0.548961656982626 0.492356304557341 0.360396616129149
3231 226661 1 0.05 0.5 0 0.4 90 "PR" 0.260842821955515 0.554266879505231 0.16687559714669 0.354440494107123 0.496950659645659 0.550251939578168 0.324143489008188 0.358696549519985 0.757793481601174 0.551608612337456 0.491019086154877 0.357257473691076
3232 192462 2 0.05 0.5 0 0.4 90 "PR" 0.253954576296186 0.552988250122981 0.163482653026285 0.355732440011701 0.501222045160771 0.547981372463037 0.330498997920225 0.360968506155128 0.755176621456957 0.549631506578252 0.49398165094651 0.359242013642035
3233 226170 3 0.05 0.5 0 0.4 90 "PR" 0.253183697725836 0.547601807056762 0.167090243526396 0.361181222256889 0.500827097241772 0.54809435676137 0.329965465312539 0.36084756368366 0.754010794967608 0.547911446128956 0.497055708838935 0.360977305999849
3234 170682 4 0.05 0.5 0 0.4 90 "PR" 0.262196404300045 0.552356983327494 0.169263167735182 0.356384102598141 0.492401764812987 0.546886878082779 0.326248434222689 0.362056798294934 0.754598169113032 0.548745682909588 0.495511601957871 0.360128364990418
3235 4284 5 0.05 0.5 0 0.4 90 "PR" 0.257166724524535 0.549302895535535 0.168367944166105 0.359508339591609 0.498969483910055 0.547886119987718 0.329022693623468 0.36108101786958 0.756136208434591 0.548348120069233 0.497390637789573 0.360566255034887
3236 139686 1 3 0.5 0 0.4 90 "PR" 0.259477725501106 0.561538373415356 0.160499258187434 0.347149347491418 0.487311946325507 0.534243545325792 0.343982882497452 0.375579447154151 0.746789671826614 0.543223896950226 0.504482140684886 0.366229182879024
3237 406702 2 3 0.5 0 0.4 90 "PR" 0.26077968455541 0.561596537253023 0.161286287214399 0.34705542900191 0.488251157850321 0.539058263991187 0.336875658420229 0.370325097589681 0.749030842405732 0.546465587764281 0.498161945634629 0.362678705029033
3238 292161 3 3 0.5 0 0.4 90 "PR" 0.255316420162641 0.556965120281464 0.161474111345594 0.351710286168577 0.489766548811406 0.535586874560782 0.343560651871322 0.374086151693811 0.745082968974046 0.542461434414293 0.505034763216916 0.366890228315368
3239 336757 4 3 0.5 0 0.4 90 "PR" 0.255959188346789 0.560529969874066 0.159076988191855 0.348114942130613 0.491908568096791 0.537468775646167 0.341852308270533 0.372080891102284 0.747867756443579 0.5449389934712 0.500929296462389 0.364319062055597
3240 15865 5 3 0.5 0 0.4 90 "PR" 0.255371679956197 0.5600114809747 0.159092163329825 0.348634509035851 0.490539644095604 0.535835309698625 0.343945405967835 0.37403432199932 0.745911324051801 0.543641585077652 0.50303756929766 0.365835006178806
3241 75046 1 0.05 0.5 0 0.5 90 "PR" 0.256055385690904 0.548929141766233 0.167930541237658 0.359844068256532 0.497951654883572 0.543430744271541 0.335165638770566 0.365604182806831 0.754007040574476 0.54526359621681 0.503096180008225 0.363683288680323
3242 200303 2 0.05 0.5 0 0.5 90 "PR" 0.255554896577183 0.552178080023589 0.165089622612562 0.356544872562094 0.500231411173989 0.546754314704516 0.331647336275481 0.362249962624735 0.755786307751171 0.548555899863756 0.496736958888043 0.360354107093874
3243 335571 3 0.05 0.5 0 0.5 90 "PR" 0.253304861079251 0.54554425291841 0.168782882209707 0.363237093995057 0.497515825165193 0.542075549620879 0.337071660795855 0.366954046036506 0.750820686244444 0.543227080724823 0.505854543005562 0.365719354557526
3244 236018 4 0.05 0.5 0 0.5 90 "PR" 0.259562752693884 0.550233565628124 0.169188818095876 0.358479770580686 0.49427509961246 0.544831633255079 0.330547149832724 0.364181250766835 0.753837852306344 0.546654030427564 0.499735967928599 0.362256680117993
3245 45259 5 0.05 0.5 0 0.5 90 "PR" 0.254183019499743 0.547993796958607 0.167432071516632 0.360757515918491 0.497477734487892 0.542199397746694 0.336787351504324 0.366834230736814 0.751660753987635 0.544127461310788 0.504219423020956 0.364811630556849
3246 54784 1 3 0.5 0 0.5 90 "PR" 0.259267938904336 0.561308804045651 0.160605743116707 0.347334280519768 0.486742647120305 0.531580829884272 0.347275112394073 0.377946727809692 0.746010586024641 0.541323596957154 0.50788085551078 0.36791543442635
3247 394501 2 3 0.5 0 0.5 90 "PR" 0.255938095172436 0.558990025785525 0.160213023231036 0.349580121728924 0.491624973544037 0.535663088381303 0.343907629726449 0.373602144790071 0.747563068716472 0.5432772486116 0.504120652957485 0.365760806660062
3248 390733 3 3 0.5 0 0.5 90 "PR" 0.255458526991749 0.557089114725592 0.161344143962942 0.351583698951221 0.48993642071456 0.533438264026121 0.347137406769679 0.376378446149094 0.745394947706308 0.541139768754108 0.508481550732621 0.368305215399514
3249 4759 4 3 0.5 0 0.5 90 "PR" 0.257869139806294 0.559490373355598 0.161085764633455 0.349180723999554 0.486283222935451 0.530298818885508 0.349227551448154 0.379359753016701 0.744152362741745 0.539815207426236 0.510313316081609 0.36952363690247
3250 142905 5 3 0.5 0 0.5 90 "PR" 0.261133082734058 0.563951126157812 0.159698277233494 0.344663663891611 0.484046162815952 0.529156807498868 0.349250643179742 0.38042239886521 0.745179245550011 0.540704817402344 0.508948920413236 0.368556069053991
3251 274282 1 0.05 0.5 0 0.6 90 "PR" 0.255427906316012 0.547726687688884 0.168427626949159 0.361028255525151 0.49721068148684 0.541521075885409 0.337673972660077 0.367548352090444 0.752638587802852 0.543596843286095 0.506101599609235 0.365366814721911
3252 89585 2 0.05 0.5 0 0.6 90 "PR" 0.249968823475017 0.543798932404941 0.167884809302445 0.364962007890093 0.497634655864783 0.536873450015682 0.345213365991858 0.372231436553574 0.7476034793398 0.539151615488819 0.513098175294303 0.369839489475467
3253 350466 3 0.05 0.5 0 0.6 90 "PR" 0.25687960715783 0.546879500267198 0.170065018672204 0.361871835608104 0.492913072319013 0.537394824612289 0.341114442438117 0.371696917046169 0.749792679476843 0.540573871761615 0.511179461110321 0.368402962488772
3254 108155 4 0.05 0.5 0 0.6 90 "PR" 0.255416305875705 0.544372134168956 0.17109458990336 0.364432969218625 0.494254660727274 0.53833488973015 0.340612729745124 0.370752547318879 0.749670966602979 0.540358365872662 0.511707319648484 0.368633748246805
3255 320236 5 0.05 0.5 0 0.6 90 "PR" 0.250920304109904 0.542989094115637 0.169159649169801 0.365804210827905 0.49755016202591 0.536741931897358 0.345369508613795 0.372354232205856 0.748470466135814 0.538796098229388 0.514529157783596 0.370199583075983
3256 115110 1 3 0.5 0 0.6 90 "PR" 0.258046468465642 0.558726742830314 0.161746384025755 0.349934141765219 0.484494835557754 0.524829474159659 0.356520762225299 0.384954633497322 0.742541304023396 0.535942810786433 0.518267146251054 0.373474557038731
3257 228547 2 3 0.5 0 0.6 90 "PR" 0.259608380228882 0.560746523363277 0.161165616316615 0.347896879705938 0.48167038902543 0.522865459013879 0.358076097751228 0.387364535404061 0.741278769254313 0.535415819966372 0.519241714067843 0.374291421682665
3258 234933 3 3 0.5 0 0.6 90 "PR" 0.257677106942783 0.560267482684148 0.160313009139267 0.348374628281433 0.483706026904174 0.522445467825834 0.359875972075377 0.387598962583966 0.741383133846957 0.534866522101803 0.520188981214644 0.374720673702264
3259 175395 4 3 0.5 0 0.6 90 "PR" 0.257006117462658 0.559850625171596 0.160290937694131 0.348778141987497 0.48164256926237 0.51995844714161 0.36227089200159 0.389829689600227 0.738648686725028 0.533034522929728 0.522561829695721 0.376375401901839
3260 208736 5 3 0.5 0 0.6 90 "PR" 0.256123121644029 0.560685244884256 0.159092360065851 0.347992371458951 0.487788632928177 0.525664193105984 0.357455808022237 0.384086608512026 0.743911754572207 0.537055125342426 0.516548168088088 0.372348468073747
3261 380665 1 0.05 0.5 0 0.7 90 "PR" 0.253234517356203 0.545265957555656 0.168924932591069 0.363459168446166 0.493551353709046 0.532744639805783 0.348963193703399 0.376414749373421 0.746785871065249 0.536902535147856 0.517888126294467 0.372112113999151
3262 235637 2 0.05 0.5 0 0.7 90 "PR" 0.250609388726286 0.539931337049985 0.171301336869392 0.368887738135283 0.494259830379443 0.531471282605523 0.351414788374114 0.377677660228118 0.744869219105729 0.534275364767772 0.522716125243507 0.374763875474194
3263 30701 3 0.05 0.5 0 0.7 90 "PR" 0.25644537284975 0.54602842384776 0.170420305536644 0.362705994172814 0.493108552073633 0.535682364878823 0.343923230195304 0.373462329511544 0.749553924923383 0.539165778546097 0.514343535731948 0.369840449249187
3264 244947 4 0.05 0.5 0 0.7 90 "PR" 0.250054583791602 0.538647489432274 0.171942623221933 0.370162645266654 0.495709462963689 0.533256012177262 0.349570220761068 0.375904457414473 0.745764046755291 0.535029638354113 0.521512843983001 0.374014335197523
3265 392989 5 0.05 0.5 0 0.7 90 "PR" 0.25182182941317 0.542949082383528 0.169761590228058 0.365815703079371 0.495111403500772 0.533448496324955 0.348834749679646 0.37570248125848 0.746933232913942 0.536597659761833 0.518596339907704 0.372424860095774
3266 263046 1 3 0.5 0 0.7 90 "PR" 0.257190665839625 0.556918237395599 0.162719725809813 0.351698494682012 0.474937868433307 0.510732220371691 0.372742446520238 0.399678877965688 0.732128534272932 0.525878191644658 0.535462172330051 0.383947020645788
3267 413829 2 3 0.5 0 0.7 90 "PR" 0.260105263541653 0.562649893562119 0.160074285181222 0.345966132466233 0.475902475097456 0.511756198963445 0.371493238932099 0.398401842581151 0.73600773863911 0.528515916728934 0.531567524113321 0.381137297233875
3268 316996 3 3 0.5 0 0.7 90 "PR" 0.26100820436987 0.561092556111664 0.161785243827716 0.347586893075014 0.481781031862909 0.520216826793415 0.361116608253219 0.38925375365722 0.742789236232778 0.533745047775411 0.522901852080935 0.375464435178732
3269 279749 4 3 0.5 0 0.7 90 "PR" 0.254628067060187 0.561546264950737 0.157445186543065 0.34701895571407 0.481329805221815 0.514464444657634 0.370855813362816 0.395140333277566 0.735957872282002 0.529697460058819 0.528300999905881 0.379571419519574
3270 341448 5 3 0.5 0 0.7 90 "PR" 0.260281065742644 0.557644305970307 0.163975979127367 0.351050031066936 0.475191468671959 0.51204383745912 0.369678074663348 0.39755680604181 0.735472534414603 0.527170178660078 0.533654053790715 0.382131270304296
3271 23561 1 0.05 0.5 0 0.8 90 "PR" 0.253553347144435 0.538062738295218 0.174832115264717 0.370717272185628 0.488357270006199 0.526186349440243 0.355658300228705 0.383024727138474 0.741910617150634 0.530172320855898 0.530490415493422 0.378893820257143
3272 338283 2 0.05 0.5 0 0.8 90 "PR" 0.255025411946317 0.538218807728516 0.175733498908199 0.370585420330706 0.487236393308982 0.526599531389109 0.354137985275309 0.382606729241209 0.742261805255298 0.53051984961042 0.529871484183508 0.378550480876661
3273 30623 3 0.05 0.5 0 0.8 90 "PR" 0.249461647039509 0.538778143809495 0.171413489242918 0.369985843588474 0.493141220620714 0.52786789768539 0.356382765107534 0.381330969113987 0.742602867660224 0.531468954410673 0.527796254350452 0.377585985594385
3274 332676 4 0.05 0.5 0 0.8 90 "PR" 0.251913066232655 0.540198840274411 0.172004592932927 0.36855653462918 0.490099771757847 0.526669343411696 0.356138604848767 0.382541258178187 0.742012837990501 0.531173947751917 0.528143197781694 0.377884884785082
3275 254545 5 0.05 0.5 0 0.8 90 "PR" 0.251928604852951 0.534937125278745 0.176219139926079 0.373895898007842 0.487036296796288 0.522985288763374 0.359837727127593 0.386238660442379 0.738964901649239 0.526987693699664 0.536056867053672 0.382105086596896
3276 24518 1 3 0.5 0 0.8 90 "PR" 0.259450286005443 0.56007989903979 0.16157348136282 0.34858687436363 0.47015567285966 0.501169807313116 0.384281872466817 0.408930376529084 0.729605958865103 0.52053671245202 0.545855353829637 0.389096076797588
3277 388561 2 3 0.5 0 0.8 90 "PR" 0.258035247030094 0.560077018121387 0.16064433293541 0.348547149120452 0.468950256218492 0.499125217991927 0.387143138284461 0.411139014877467 0.726985503248587 0.519078921213356 0.547787471219871 0.390651420860729
3278 154933 3 3 0.5 0 0.8 90 "PR" 0.258654622243683 0.561694575541542 0.159887228860366 0.346943490541929 0.470635920224083 0.500664523453271 0.38534405699083 0.409159269228497 0.729290542467766 0.520632792411062 0.545231285851196 0.388804536939756
3279 366110 4 3 0.5 0 0.8 90 "PR" 0.256979753647991 0.560581608570561 0.159667958223671 0.348052167362558 0.470105544199904 0.498490484593643 0.389147387826473 0.41190165871722 0.727085297847895 0.518682421319817 0.548815346050143 0.391142699852022
3280 408099 5 3 0.5 0 0.8 90 "PR" 0.2600749008321 0.559424263098492 0.162500652475856 0.349237033723921 0.467725193508855 0.499975267736992 0.384628781440013 0.410332023799074 0.727800094340955 0.519602781263183 0.547129433915869 0.39016407179482
3281 204542 1 0.05 0.5 0 0.9 90 "PR" 0.248353747264696 0.529197451103343 0.178273029229249 0.379618246867776 0.482345559624201 0.514308420235467 0.370525845631401 0.394958605862067 0.730699306888897 0.51925796280981 0.54879887486065 0.389858722147605
3282 103369 2 0.05 0.5 0 0.9 90 "PR" 0.245782615245477 0.529498580123871 0.176271012774844 0.379369445638948 0.485315623110691 0.513590003271556 0.374004801189275 0.395682557026851 0.731098238356168 0.518817271350214 0.550275813964119 0.390322191436735
3283 299813 3 0.05 0.5 0 0.9 90 "PR" 0.248588174255854 0.529684829105428 0.178036815618427 0.379110108743134 0.484078450438121 0.51717375542159 0.367087399590023 0.392075776836078 0.732666624693975 0.521340799344711 0.54512421520845 0.387757040526718
3284 426826 4 0.05 0.5 0 0.9 90 "PR" 0.24499888144372 0.521529815492434 0.182176761506571 0.387377486300862 0.480033281151168 0.510474790596949 0.37523923013806 0.398847779355396 0.725032162594888 0.514142874068551 0.557415991644631 0.395041492450355
3285 77184 5 0.05 0.5 0 0.9 90 "PR" 0.249563298101497 0.530555995988916 0.178062788778884 0.378232267314147 0.48060015917231 0.513239038345288 0.370949976264238 0.396029168400671 0.730163457273807 0.519012366172137 0.549012765043122 0.390095639351629
3286 244118 1 3 0.5 0 0.9 90 "PR" 0.255289979532624 0.556875265381427 0.161357822686617 0.351777868758388 0.456848533156647 0.479198502128073 0.41152593207954 0.431216534424117 0.712138512689271 0.504371166614213 0.572883754766157 0.405473939119595
3287 229860 2 3 0.5 0 0.9 90 "PR" 0.258512584510341 0.556095737521737 0.164030186614738 0.352621812567037 0.452788914942851 0.477198955519729 0.411292013118445 0.432999317100031 0.711301499453191 0.503071698534821 0.575322199733183 0.406642387101512
3288 400497 3 3 0.5 0 0.9 90 "PR" 0.25995996315447 0.561632262688592 0.160773880257317 0.346990447195108 0.45225359891356 0.47739236574785 0.410652851115993 0.433002295787064 0.712213562068031 0.504945341288246 0.57142673137331 0.404872343029231
3289 289044 4 3 0.5 0 0.9 90 "PR" 0.257710062265671 0.557894217221523 0.162250096922498 0.350759196854407 0.452282024026444 0.476562112207266 0.412257922042016 0.433790185212311 0.709992086292115 0.503072140095595 0.574508018964514 0.406729364438628
3290 49338 5 3 0.5 0 0.9 90 "PR" 0.255194542533058 0.559299898871408 0.159495965099057 0.349341833469182 0.457718679656312 0.479259386349584 0.412210256833314 0.431132525936981 0.71291322218937 0.505070028800223 0.571706221932371 0.404759822626757
3291 65909 1 0.05 0.5 0 1 90 "PR" 0.242611035454028 0.510316069105807 0.189769358885008 0.398641109908088 0.455106736119111 0.485516977680025 0.398117029944118 0.424420435884452 0.697717771573139 0.493858822136901 0.587886388829126 0.415748440242494
3292 318911 2 0.05 0.5 0 1 90 "PR" 0.244147443229811 0.517798936134038 0.184662893608119 0.391062098925591 0.451971494282233 0.480101343810985 0.404978731365818 0.429994167821383 0.696118937512045 0.492669574178113 0.589641624973937 0.417013661120895
3293 413504 3 0.05 0.5 0 1 90 "PR" 0.236696648396097 0.505375671332343 0.189255703033369 0.403631037074873 0.455378685056503 0.481372310808647 0.405897650883435 0.428836050165924 0.6920753334526 0.489318646749427 0.595153353916804 0.420491201111832
3294 129749 4 0.05 0.5 0 1 90 "PR" 0.240282003062227 0.509665236074117 0.189093773031104 0.399643014824312 0.444341434423476 0.472878935973466 0.412640925583734 0.438353620550139 0.684623437485703 0.485169435538145 0.601734698614838 0.425418399317097
3295 36305 5 0.05 0.5 0 1 90 "PR" 0.243442825201661 0.516010013833524 0.185436020024028 0.392795135295792 0.459032626516736 0.488605018848465 0.395758668485671 0.421131276086171 0.702475451718397 0.497759021042609 0.581194688509699 0.411666247702708
3296 438295 1 3 0.5 0 1 90 "PR" 0.259052456200239 0.553988927654833 0.165978796145126 0.354625889974679 0.189932646762663 0.196932171174589 0.728725447922164 0.755355667032147 0.448985102962902 0.313502881134448 0.89470424406729 0.624522774283508
3297 74056 2 3 0.5 0 1 90 "PR" 0.25758589142369 0.55558449581167 0.163933908354833 0.353069512853893 0.301562810923243 0.312847043891602 0.593383136694103 0.61511380030063 0.559148702346933 0.391693671861817 0.757317045048936 0.529988528666589
3298 350506 3 3 0.5 0 1 90 "PR" 0.255711444186444 0.558291873010999 0.16060813932707 0.350332277868614 0.201314138434678 0.207162185764017 0.723582842563454 0.743856500029328 0.457025582621122 0.319615789928966 0.884190981890524 0.617817700449593
3299 187136 4 3 0.5 0 1 90 "PR" 0.256076791242148 0.563693995357435 0.156781346871675 0.34485891270167 0.213495469096045 0.219137351295425 0.709481900551218 0.727463278484951 0.469572260338192 0.328667319999628 0.866263247422894 0.605834198328503
3300 374182 5 3 0.5 0 1 90 "PR" 0.248373431951122 0.543987354806975 0.166732113903682 0.3647578479741 0.272081546525104 0.278446696548573 0.640240281083816 0.65468633673895 0.520454978476227 0.363008326463088 0.806972394987498 0.562352926856547
3301 172398 1 0.05 0.5 0 0 0 "IP" 0.259443735593127 0.564051576107647 0.158553303021612 0.344532634789151 0.500947052338461 0.562674842308523 0.308250244911765 0.345939968687464 0.760390787931588 0.563113960439899 0.466803547933377 0.345490945400565
3302 113577 2 0.05 0.5 0 0 0 "IP" 0.262418097612608 0.558905188571575 0.164277543965613 0.349734345246915 0.495239018811144 0.559929363275858 0.308724374168544 0.348701571746377 0.757657116423752 0.559554957287208 0.473001918134156 0.349079233859732
3303 92845 3 0.05 0.5 0 0 0 "IP" 0.257395853562836 0.563537633763232 0.157734698642501 0.345076414966621 0.501536283331533 0.560477307976406 0.311897079470714 0.348139107133333 0.758932136894368 0.561485906570176 0.469631778113215 0.347130203740358
3304 313255 4 0.05 0.5 0 0 0 "IP" 0.258156203573727 0.561402210591372 0.159686718289716 0.347191280165345 0.500913733479097 0.560170428971839 0.311871122660945 0.348491531573573 0.759069937052824 0.560561445928281 0.471557840950661 0.348077753030852
3305 397419 5 0.05 0.5 0 0 0 "IP" 0.255309642899782 0.564530083239221 0.155680052032588 0.34409942666717 0.504961879157132 0.56189088390344 0.311931019303563 0.346711913849734 0.760271522056914 0.562754408164013 0.467611071336151 0.345857640796335
3306 402561 1 3 0.5 0 0 0 "IP" 0.257071531682643 0.563989642842107 0.157234209036648 0.344614223055512 0.494187265370005 0.554763379772876 0.317345369842969 0.35414703963495 0.751258797052648 0.557593614704277 0.474579578879618 0.351224103703452
3307 397562 2 3 0.5 0 0 0 "IP" 0.260177936246979 0.567419659556791 0.156555661646277 0.341104904148408 0.490270286100097 0.553478496150481 0.3168117196672 0.35548853023683 0.750448222347077 0.557988666978296 0.473367381313477 0.350838881032954
3308 228044 3 3 0.5 0 0 0 "IP" 0.255664385428645 0.565455267515417 0.155253513925721 0.343123785846589 0.495826795163036 0.556215623006003 0.317098874568956 0.353263379732076 0.751491180591681 0.559010773778063 0.472352388494677 0.350187650546466
3309 122413 4 3 0.5 0 0 0 "IP" 0.258016665890675 0.561961971329618 0.159311151413318 0.346637390154179 0.492217819846315 0.552711945680088 0.318891638333392 0.356243958407891 0.75023448573699 0.555591147257371 0.47820278974671 0.353253386285674
3310 41584 5 3 0.5 0 0 0 "IP" 0.262919058903554 0.564120376761916 0.160684915347051 0.344499669070508 0.485631839002915 0.550021449664374 0.319526762396602 0.359404166327632 0.74855089790647 0.55453346578992 0.480211677743653 0.354634203162372
3311 254795 1 0.05 0.5 0 0.1 0 "IP" 0.25927581855188 0.552617592599268 0.167176195280364 0.356079044879637 0.494982500397362 0.550196232877733 0.322960787779854 0.358653460164872 0.754258318949243 0.551009126320238 0.490136983060218 0.357788244639942
3312 342039 2 0.05 0.5 0 0.1 0 "IP" 0.254301437392943 0.556087728790288 0.161318285129742 0.352612571108746 0.502752872597421 0.551836217679139 0.325491638266333 0.357014778870145 0.757054309990364 0.553237253320122 0.486809923396075 0.355563607273598
3313 71859 3 0.05 0.5 0 0.1 0 "IP" 0.255637084451898 0.556686415956277 0.161716968052511 0.351964885838027 0.501718946209029 0.55396877594041 0.321594423855702 0.354847881506444 0.757356030660926 0.55486006577643 0.483311391908213 0.353901233949955
3314 142067 4 0.05 0.5 0 0.1 0 "IP" 0.255912804813526 0.556840490340002 0.161755001873312 0.351839793335147 0.500407008084796 0.551471661700667 0.324516728980889 0.357353914955022 0.756319812898322 0.553248354680919 0.4862717308542 0.355528691176808
3315 357242 5 0.05 0.5 0 0.1 0 "IP" 0.25561936477928 0.552180952860633 0.165092901489949 0.356516740804898 0.497164742887591 0.548436962342107 0.326967392640278 0.360406582993581 0.75278410766687 0.549683843705051 0.492060294130227 0.359110640210082
3316 319433 1 3 0.5 0 0.1 0 "IP" 0.26062284168496 0.560276265811286 0.16217254756214 0.348351480453393 0.490160008392147 0.546601846388293 0.326538529986837 0.3625723212319 0.750782850077107 0.551029677233301 0.488711077548977 0.35796716255419
3317 182051 2 3 0.5 0 0.1 0 "IP" 0.257874176689538 0.562974298237943 0.158495959829871 0.345602947775602 0.489773867578974 0.542113693855338 0.333308452665073 0.36713233146015 0.747648044268512 0.548886095743141 0.491804412494944 0.360143841710769
3318 49514 3 3 0.5 0 0.1 0 "IP" 0.261667652118054 0.564493188211456 0.159630464165033 0.344122168305666 0.488384859832409 0.543417646366985 0.330146441453645 0.365757547192141 0.750052511950462 0.550363627230649 0.489776905618678 0.358629277464643
3319 81153 4 3 0.5 0 0.1 0 "IP" 0.258299237575589 0.558261993115879 0.162269415321775 0.350407484985671 0.487490305494526 0.540411558830631 0.334872897243417 0.369292265622242 0.745789543070116 0.546178391758368 0.497142312565192 0.363191895953046
3320 346538 5 3 0.5 0 0.1 0 "IP" 0.258941660559933 0.564336631372945 0.158142979227794 0.344265097815364 0.487121515578756 0.540187075061414 0.3349358604327 0.3694258521093 0.746063176138689 0.548095220999602 0.493078839660495 0.361190724772236
3321 173855 1 0.05 0.5 0 0.2 0 "IP" 0.25694952141646 0.551589627326414 0.166457881243583 0.357114976798873 0.494853024580583 0.543085718977234 0.333705513629276 0.365872863250046 0.751802545997043 0.545925064282042 0.500163394872859 0.362948046740028
3322 12113 2 0.05 0.5 0 0.2 0 "IP" 0.256175403495949 0.552965580533956 0.164883906162742 0.355747399517531 0.496582140283339 0.544592149644136 0.332488760407327 0.364348304394774 0.752757543779288 0.547389989860552 0.497372666570069 0.361474082400899
3323 300090 3 0.05 0.5 0 0.2 0 "IP" 0.253904977289823 0.547542337953138 0.167601857152856 0.361227561218392 0.494456362574793 0.538898075606699 0.339808741943936 0.37009810441798 0.748361339864617 0.541771733191829 0.507410599096792 0.367148733388918
3324 433767 4 0.05 0.5 0 0.2 0 "IP" 0.252096788907701 0.550876420572695 0.163838268023637 0.357833889769972 0.498691604576153 0.542303782497817 0.337420365670748 0.366662566981185 0.750788393483854 0.545137789997857 0.501258633694385 0.363743644536093
3325 186355 5 0.05 0.5 0 0.2 0 "IP" 0.257935328149366 0.550413243640482 0.168094751090201 0.358320488205783 0.491803172783461 0.541302927108278 0.334329021946012 0.367661137530395 0.749738500932826 0.544377415236881 0.502423773036213 0.364508632244543
3326 102863 1 3 0.5 0 0.2 0 "IP" 0.254970075161772 0.556409952856172 0.161527359171232 0.352302720145337 0.488474882289192 0.53322993332779 0.346029664054638 0.376177548597387 0.743444957450964 0.540752401178837 0.507557023225871 0.36843199574273
3327 391451 2 3 0.5 0 0.2 0 "IP" 0.256502207718536 0.560420545330194 0.159571133813155 0.348265124407353 0.487993795222083 0.532347773233314 0.346835948285822 0.376963205335846 0.744496002940619 0.541483523172791 0.506407082098977 0.367626419124269
3328 94723 3 3 0.5 0 0.2 0 "IP" 0.256800686241972 0.561898189017779 0.158606307050848 0.346741649270461 0.484808303545196 0.528433079520051 0.351354336843581 0.381417219037452 0.741608989787168 0.539331895259796 0.509960643894429 0.370128991682886
3329 353406 4 3 0.5 0 0.2 0 "IP" 0.260294716450154 0.557866568740681 0.163827388233942 0.350800399263741 0.479568321096521 0.529211291864936 0.346227212408431 0.380047071140502 0.739863037546675 0.538663736252514 0.510054600642373 0.370402217049739
3330 175645 5 3 0.5 0 0.2 0 "IP" 0.258445654455709 0.563860837986936 0.158100299246313 0.344729556694698 0.482856017915698 0.527595189053277 0.351525413234369 0.382376755591555 0.741301672371408 0.539499749871607 0.509625712480682 0.370024126606439
3331 374880 1 0.05 0.5 0 0.3 0 "IP" 0.255759143873781 0.546290236858893 0.169804768812233 0.362461727625085 0.491220389562837 0.533943124504225 0.345273451501362 0.375138851530856 0.746979533436618 0.538086589703973 0.515078220313596 0.370884364671817
3332 55704 2 0.05 0.5 0 0.3 0 "IP" 0.253622402490488 0.546462977637689 0.168237802551726 0.362223645187645 0.491392418484216 0.533026684628412 0.346897300505505 0.376059892509859 0.745014820974704 0.537507623844785 0.515135103057231 0.371445275475593
3333 329713 3 0.05 0.5 0 0.3 0 "IP" 0.25050578360145 0.540044298681652 0.17112722787603 0.368744534676806 0.49380964406483 0.532579467655453 0.349255510245727 0.376519804310649 0.744315427666281 0.535051824738184 0.520382738121757 0.373944137851693
3334 229734 4 0.05 0.5 0 0.3 0 "IP" 0.250944665922001 0.541885566413911 0.170054005091896 0.366843212576667 0.489639271285726 0.528717525711836 0.352542010708742 0.380383194467071 0.740583937207727 0.533093332070079 0.522596015800638 0.375883626077879
3335 106516 5 0.05 0.5 0 0.3 0 "IP" 0.252450794626368 0.547104051954447 0.166947871310063 0.361605333982569 0.492820237133815 0.532455857449115 0.348797942056728 0.376633356602322 0.745271031760184 0.537311345709561 0.515745813366791 0.37165171846364
3336 203728 1 3 0.5 0 0.3 0 "IP" 0.257666385037539 0.560932014107884 0.159858327085365 0.347655713514095 0.477496134859096 0.515729792212904 0.36570872646984 0.393880747132849 0.735162519896636 0.530524938558233 0.525567053555205 0.378752531509897
3337 345229 2 3 0.5 0 0.3 0 "IP" 0.259594060160031 0.557524711367465 0.163735593849151 0.351095356238764 0.473934849692771 0.514872498253629 0.364827476707947 0.394888769618644 0.733528909852802 0.528963020818208 0.528563070557099 0.380422618275857
3338 150406 3 3 0.5 0 0.3 0 "IP" 0.256659050662942 0.554447508870654 0.164205607839971 0.354225228342441 0.473614611967763 0.511714014862096 0.369938714159814 0.39816164951962 0.730273662630705 0.525707744088789 0.534144321999785 0.383776388466048
3339 337159 4 3 0.5 0 0.3 0 "IP" 0.257765021352936 0.559578091805043 0.160882406614744 0.349091784418675 0.473642057934148 0.510704908452071 0.37124058294588 0.398929097896972 0.731407079287084 0.526778077588271 0.532122989560624 0.382541169500595
3340 400215 5 3 0.5 0 0.3 0 "IP" 0.259876947931882 0.560108899912685 0.161827302768028 0.348528839209925 0.471000570351533 0.510489931359632 0.36944028858597 0.399055137651798 0.730877518283415 0.526901037868595 0.531267591353997 0.382346316569704
3341 401644 1 0.05 0.5 0 0.4 0 "IP" 0.251525410991398 0.537477139034065 0.173903714909142 0.37128275145168 0.480541535266885 0.515666857594516 0.366961828137525 0.393540235513331 0.732066946258283 0.522937442160638 0.540865543046666 0.386120441756382
3342 288500 2 0.05 0.5 0 0.4 0 "IP" 0.252923150991647 0.543189034485481 0.170324219618162 0.365559402018596 0.484708943691353 0.520412431170907 0.362254169522772 0.388775213627569 0.737632094683 0.527979074839467 0.532578389140933 0.381062496706946
3343 428479 3 0.05 0.5 0 0.4 0 "IP" 0.250330479405729 0.535041531569532 0.174966282470637 0.373728600774879 0.480635767020318 0.51545386961304 0.36732603956013 0.393747513137786 0.730966246426048 0.521982516591332 0.542292322030767 0.387075023665348
3344 45997 4 0.05 0.5 0 0.4 0 "IP" 0.248803887837651 0.536907820522091 0.172417900288599 0.371847881558152 0.486261446411619 0.519987162955801 0.364162507144973 0.389204165981484 0.73506533424927 0.52557952621406 0.536580407433572 0.383467712756177
3345 186407 5 0.05 0.5 0 0.4 0 "IP" 0.251154674355431 0.536546103018721 0.174332706855728 0.372244739900011 0.482354135425136 0.517417377928514 0.365328610925613 0.39177719779028 0.733508809780567 0.5237943625443 0.53966131778134 0.385265476325023
3346 189770 1 3 0.5 0 0.4 0 "IP" 0.255645862212912 0.56165700900246 0.158070470495089 0.346992013723973 0.46422489388224 0.491992249080973 0.395519105211337 0.417987403105426 0.719870756095151 0.514463092189899 0.553589575706426 0.395090951067962
3347 328117 2 3 0.5 0 0.4 0 "IP" 0.255968327323963 0.555962704125245 0.162523275357654 0.352740503863684 0.458383322489116 0.487347201791158 0.39880331405193 0.422815769598183 0.714351649813079 0.509712381691879 0.561326589409584 0.399977367835737
3348 399404 3 3 0.5 0 0.4 0 "IP" 0.260706627444887 0.558292130503591 0.163760243668935 0.350351811313519 0.451408165440107 0.483932096649282 0.398705738510912 0.426209923903711 0.712114792884994 0.508606213323892 0.562465982179848 0.401041545049643
3349 93320 4 3 0.5 0 0.4 0 "IP" 0.257394396350642 0.559510626363055 0.160747787750246 0.349102214034562 0.462087279055454 0.493672371686826 0.390723133165974 0.416212122364282 0.719481675406097 0.51521791559858 0.551470920916221 0.394252165649991
3350 2615 5 3 0.5 0 0.4 0 "IP" 0.257573365250869 0.554919855046014 0.164312472453583 0.353774166474852 0.461389984799416 0.492405872036651 0.392034069546247 0.417376660035186 0.718963350050285 0.512974295413145 0.55634654199983 0.396452483362945
3351 298106 1 0.05 0.5 0 0.5 0 "IP" 0.246217034100576 0.527558107468713 0.178156501251091 0.381256244808885 0.466829598124407 0.496392824709463 0.388661140946979 0.412964098240716 0.713046632224983 0.506716928475007 0.56681764219807 0.402460432301118
3352 327172 2 0.05 0.5 0 0.5 0 "IP" 0.249351225931131 0.532141201296705 0.176554648110329 0.376646273103169 0.473861491501363 0.503601111218052 0.381790506075413 0.40567123637943 0.723212717432493 0.513069508779003 0.558345154185742 0.396041856226297
3353 16268 3 0.05 0.5 0 0.5 0 "IP" 0.249603882896416 0.528352453697064 0.179984081149495 0.380443967979959 0.470288111555327 0.502408127351548 0.381055465655051 0.406887925465447 0.719891994451744 0.511093887631678 0.561039546804546 0.398034927257775
3354 72352 4 0.05 0.5 0 0.5 0 "IP" 0.246933121926602 0.52648116238382 0.179533278582747 0.382321154502627 0.46898130336193 0.498201258022937 0.387218909564769 0.411112604532012 0.715914425288533 0.50759321197062 0.566752188147516 0.401550771917396
3355 270805 5 0.05 0.5 0 0.5 0 "IP" 0.246673391022116 0.527074738669537 0.178811412065161 0.381746843395603 0.472137733538665 0.500524941666847 0.385706914861091 0.408763896742823 0.718811124560781 0.509313956767511 0.564518326926253 0.399820185844599
3356 37597 1 3 0.5 0 0.5 0 "IP" 0.260303200438934 0.560657898364275 0.16173995014114 0.347970630979001 0.434318986315304 0.45904716746926 0.428025981675698 0.451541995232478 0.694622186754238 0.49234851132253 0.589765931816838 0.417601198013491
3357 140906 2 3 0.5 0 0.5 0 "IP" 0.259597773701544 0.558110505485298 0.163195881649264 0.350542046715549 0.44377602094083 0.469613587600659 0.416648536091221 0.440148367521997 0.703373794642374 0.49868108079079 0.579844417740485 0.410717739215386
3358 294520 3 3 0.5 0 0.5 0 "IP" 0.258339620733142 0.563511380810258 0.158340475687345 0.3450599073816 0.439901711171949 0.463279059716365 0.425231161934938 0.447097117403994 0.698241331905091 0.495840678694053 0.583571637622284 0.413950571737758
3359 188667 4 3 0.5 0 0.5 0 "IP" 0.257799618082779 0.550699572763463 0.167725654958198 0.357979612334784 0.442762709709514 0.469417673514936 0.416003695946679 0.44037734017789 0.700562327792293 0.496262026067431 0.583729350904877 0.413165828893113
3360 202258 5 3 0.5 0 0.5 0 "IP" 0.254666668803773 0.559312591908886 0.159172933850334 0.349307468138318 0.437182559122644 0.457507637683496 0.433626804762735 0.452827399913183 0.691849227926417 0.490232092961479 0.592799738613069 0.419553962099841
3361 107106 1 0.05 0.5 0 0.6 0 "IP" 0.24815470329968 0.523327391114801 0.182927285512873 0.385503844309666 0.450639516864033 0.476303517052611 0.409853757009649 0.433097361039357 0.698794220163713 0.491989948672182 0.592781042522523 0.417221047124055
3362 184488 2 0.05 0.5 0 0.6 0 "IP" 0.242275962612814 0.51329173401225 0.186914994209366 0.395586500601209 0.451310525629031 0.475340526404134 0.41228000418867 0.434075321951171 0.693586488241845 0.487937886759252 0.599194998398036 0.421299662595935
3363 151660 3 0.05 0.5 0 0.6 0 "IP" 0.245353740247565 0.515964363504357 0.187033974887369 0.392886172925276 0.453315395825651 0.480086140660813 0.405482667620212 0.429296169097263 0.698669136073216 0.492087092257339 0.592516642507581 0.417117379370769
3364 324720 4 0.05 0.5 0 0.6 0 "IP" 0.242010741012898 0.514546601473093 0.185599232553144 0.394328086114328 0.45321531594068 0.477121313632828 0.410686834062782 0.432281627663306 0.695226056953578 0.489502831311607 0.596286066615926 0.419725444613866
3365 285417 5 0.05 0.5 0 0.6 0 "IP" 0.241068778940111 0.514248081477365 0.185132790502823 0.394558658397389 0.455406368645752 0.47923235709141 0.408933588532863 0.430182440216772 0.696475147585863 0.49079074859567 0.594066379035686 0.418423516863801
3366 298674 1 3 0.5 0 0.6 0 "IP" 0.255221219231072 0.554723198991277 0.163036718585377 0.353911772676032 0.409970257626714 0.426291666172512 0.465647158215344 0.48379844657644 0.665191476857786 0.467791621226832 0.628683876800721 0.441828037026272
3367 94629 2 3 0.5 0 0.6 0 "IP" 0.25500001604459 0.555701476761898 0.162135128359827 0.352940608508809 0.40652988025996 0.4218466315777 0.471346022994349 0.488702532251673 0.66152989630455 0.464978669857578 0.633481151354176 0.444955833191577
3368 270184 3 3 0.5 0 0.6 0 "IP" 0.258930229025472 0.562247683388315 0.159661534656294 0.346397056102697 0.402617888117634 0.419081064827405 0.472695836607154 0.491466851396561 0.661548117143106 0.465389880360751 0.632357371263448 0.444545220707682
3369 371234 4 3 0.5 0 0.6 0 "IP" 0.253285116470174 0.555426210978031 0.161284665986306 0.353250107784093 0.402722432033573 0.416588339296356 0.478279392788387 0.494057539917705 0.656007548503747 0.460953402945592 0.639564058774693 0.449065359008779
3370 361879 5 3 0.5 0 0.6 0 "IP" 0.260232898888544 0.557353690045317 0.164182234871205 0.351333738722765 0.396634703799997 0.414777089548418 0.4750293090201 0.496116150258008 0.656867602688541 0.461480172365601 0.639211543891304 0.44869002338901
3371 88141 1 0.05 0.5 0 0.7 0 "IP" 0.239294958212135 0.514215037161413 0.183901495143577 0.394629283650812 0.421108100853915 0.437737308876414 0.454132292183007 0.471925833456042 0.660403059066049 0.462663983151386 0.638033787326585 0.446732500614615
3372 149210 2 0.05 0.5 0 0.7 0 "IP" 0.24034413317887 0.515143250645902 0.183867646418807 0.393672391703749 0.425328112537591 0.442884700430374 0.448357881237331 0.466735958797601 0.665672245716461 0.466505019141729 0.632225527656138 0.442852606127146
3373 289311 3 0.05 0.5 0 0.7 0 "IP" 0.23813289759247 0.510528100546376 0.185973609572738 0.39831935203324 0.431843677405878 0.450397869905947 0.440426290356114 0.459181344052591 0.669976574998348 0.470080240425584 0.626399899928852 0.43925969533201
3374 406785 4 0.05 0.5 0 0.7 0 "IP" 0.238181957331608 0.511257319143612 0.185359777110418 0.397553354850002 0.424693701038865 0.442132665184643 0.449161041466912 0.467500549322159 0.662875658370474 0.464706066467339 0.634520818577331 0.444658617453447
3375 346400 5 0.05 0.5 0 0.7 0 "IP" 0.239263761528877 0.512010265458415 0.185674977003676 0.396807525966399 0.426065808251842 0.444736076525769 0.445503278498333 0.464900879302694 0.665329569780719 0.46678196046133 0.631178255502009 0.44258705336696
3376 310980 1 3 0.5 0 0.7 0 "IP" 0.253217593825777 0.559210708920619 0.158424884495797 0.349391588732324 0.343936106556299 0.35201662014553 0.546923698258927 0.55960043151654 0.597153700382075 0.417621881387072 0.705348582754724 0.493036764425334
3377 217197 2 3 0.5 0 0.7 0 "IP" 0.252817242732141 0.548723162957824 0.16605573771147 0.359983681066698 0.343896770490787 0.353592116103542 0.543051517110303 0.558177769260232 0.596714013222928 0.416248252575211 0.709107254821773 0.494539250484811
3378 75823 3 3 0.5 0 0.7 0 "IP" 0.255260178833875 0.553237463623059 0.164175803946143 0.355434139923916 0.353934826299042 0.365227399741389 0.529135858183586 0.545754204851835 0.609195005132917 0.425847942660656 0.693311662129728 0.484388405936646
3379 63072 4 3 0.5 0 0.7 0 "IP" 0.255904319190063 0.558476657408902 0.160578495211475 0.350193268256581 0.337289321111158 0.346457702601881 0.551038736272303 0.565696682886599 0.593193640301221 0.414289143595215 0.711617231483777 0.496747903599246
3380 396559 5 3 0.5 0 0.7 0 "IP" 0.25594467470757 0.558308553312515 0.160775667807673 0.350320199099131 0.336072273203491 0.345802565995061 0.550185121201094 0.565964275548348 0.592016947911061 0.413888739301309 0.710960789008767 0.496872476105069
3381 204151 1 0.05 0.5 0 0.8 0 "IP" 0.236128872745616 0.506959950499073 0.18745034785586 0.401855980829403 0.399310147623867 0.414763487651415 0.476940646755832 0.495246510737022 0.635439020369483 0.444820837279636 0.664390994611692 0.464800224449207
3382 266395 2 0.05 0.5 0 0.8 0 "IP" 0.233066790355027 0.499082543857706 0.191648671582917 0.409844466936708 0.400096814276179 0.415355723494605 0.476713742077773 0.494692588858465 0.633163604631206 0.442701628306502 0.668362413660689 0.466980558424481
3383 1687 3 0.05 0.5 0 0.8 0 "IP" 0.237122694438931 0.501486688849655 0.19302103046298 0.407561144740643 0.397188846037285 0.416137960390358 0.471844504660502 0.494122434992766 0.634311540476216 0.444420326401583 0.664865535123481 0.465438577690516
3384 148202 4 0.05 0.5 0 0.8 0 "IP" 0.234158243130081 0.501352953365883 0.190655195317646 0.407542760714109 0.394716342511918 0.409789494899093 0.482104113275968 0.500323146991507 0.628874585641998 0.439696299384952 0.672759308593614 0.470019219214739
3385 67537 5 0.05 0.5 0 0.8 0 "IP" 0.236215713545892 0.504493980289122 0.189552771640516 0.404380484840889 0.374034191314863 0.388605506673142 0.502893921721101 0.522357094885177 0.610249904860755 0.426527902974729 0.692446693361617 0.483751398730065
3386 205004 1 3 0.5 0 0.8 0 "IP" 0.258510205102071 0.561910803244446 0.159631105708509 0.346650967501847 0.210302526427354 0.216198094180279 0.68306134783577 0.702154980863839 0.468812731529425 0.327187180629188 0.842692453544279 0.588024780547985
3387 412172 2 3 0.5 0 0.8 0 "IP" 0.259809043970578 0.561667899681907 0.160656366684912 0.346950346521142 0.221012965298294 0.227575133811457 0.669873518598156 0.689644227222507 0.480822009268872 0.335375970633814 0.830529885283067 0.579063257406596
3388 34352 3 3 0.5 0 0.8 0 "IP" 0.259765207983303 0.553541807887603 0.166805698062569 0.35515279936054 0.216056729280851 0.223233859740679 0.672599682794206 0.694894354878539 0.475821937264154 0.331092865222503 0.839405380856775 0.583953413857661
3389 83932 4 3 0.5 0 0.8 0 "IP" 0.259964755398826 0.562698736645519 0.159907466791387 0.34592494655425 0.21006457652322 0.215949469903881 0.683964855868916 0.703065700421496 0.470029331922046 0.327603275959054 0.843872322660302 0.588062535493022
3390 288425 5 3 0.5 0 0.8 0 "IP" 0.251335571290828 0.544466368349078 0.168331571056888 0.36424834764154 0.230292754865909 0.23583032115138 0.66477396613291 0.680685953913497 0.481628326156736 0.334882046719323 0.833105537189798 0.579129167052308
3391 279783 1 0.05 0.5 0 0.9 0 "IP" 0.228127212018684 0.498227400311119 0.188875998228382 0.411080023902074 0.338520277236847 0.348643296759032 0.549676367819482 0.565771585656675 0.566647489255531 0.396606556535989 0.738552366047864 0.516164037498917
3392 16692 2 0.05 0.5 0 0.9 0 "IP" 0.233561333112339 0.496696093890376 0.194405359316059 0.41242502022701 0.348060053512943 0.363356846883377 0.526925830624852 0.549820133371172 0.581621386625282 0.407286398205416 0.721331189940912 0.50455089401643
3393 366874 3 0.05 0.5 0 0.9 0 "IP" 0.223241925193927 0.481153763698983 0.199031415486902 0.42796807999638 0.329109531420679 0.340612013700625 0.555907095815019 0.575087499842519 0.552351456614606 0.386216501303818 0.75493851130192 0.52734532016309
3394 63240 4 0.05 0.5 0 0.9 0 "IP" 0.230485100462258 0.497557279897233 0.191023015251003 0.411396458002494 0.325340702373265 0.337355566921547 0.559979823332886 0.580495070039342 0.555825802835524 0.389336393195586 0.751002838583889 0.525623962279975
3395 73549 5 0.05 0.5 0 0.9 0 "IP" 0.227470325673915 0.49101952028812 0.194080759606343 0.418174884665612 0.339239416482022 0.350800902295379 0.544737926759117 0.563138676297684 0.566709742155937 0.396222569520644 0.738818686365461 0.516178500209035
3396 256232 1 3 0.5 0 0.9 0 "IP" 0.259145867388195 0.557940832581002 0.163048740313503 0.35068483112294 0.0734992609731713 0.0756445911163194 0.877101611384027 0.902658110339773 0.332645128361366 0.231621920680625 1.04015035169753 0.724141016760343
3397 261964 2 3 0.5 0 0.9 0 "IP" 0.258813683178436 0.56171264210881 0.160002595948078 0.346855012653415 0.0589552765185948 0.0605074223419502 0.898831870998202 0.922455818781209 0.317768959697031 0.221418499923085 1.05883446694628 0.737653305972586
3398 74831 3 3 0.5 0 0.9 0 "IP" 0.258255349885842 0.556136714663361 0.163845778127556 0.352543103476241 0.0844121965596822 0.086743087706842 0.864400813749447 0.888215699262008 0.342667546445524 0.23836855324619 1.028246591877 0.715176162378068
3399 304478 4 3 0.5 0 0.9 0 "IP" 0.255804663791452 0.550487436592996 0.166726018889315 0.358198211826813 0.0765230212742243 0.0785693819442245 0.875667127941293 0.899047109158702 0.332327685065677 0.230989447698965 1.04239314683061 0.724353997770486
3400 430130 5 3 0.5 0 0.9 0 "IP" 0.253862511583258 0.553979775842756 0.162729891334721 0.354636872673 0.0625652300746984 0.0638743030970553 0.898452459946388 0.917207127322284 0.316427741657957 0.220077915060176 1.06118235128111 0.737899543267149
3401 180648 1 0.05 0.5 0 1 0 "IP" 0.228236640626557 0.489307024679311 0.1966020959439 0.42064413253739 0.27813133172242 0.288054508073234 0.622908026123174 0.644968177321433 0.506367972348976 0.353611326942751 0.819510122067074 0.571892822749655
3402 135137 2 0.05 0.5 0 1 0 "IP" 0.22226147607996 0.485077230722244 0.194993958388924 0.424431065341292 0.288105178563492 0.296281693103571 0.614849579625204 0.632133828351746 0.510366654643452 0.356749566558907 0.809843538014128 0.565606610276115
3403 64081 3 0.05 0.5 0 1 0 "IP" 0.222665374542816 0.478612532025756 0.201359349969949 0.431794091568278 0.275753164591435 0.2857017638317 0.623597813769997 0.645929751862107 0.498418539134251 0.348443641129638 0.824957163739946 0.576280636281874
3404 408736 4 0.05 0.5 0 1 0 "IP" 0.222784066579776 0.477524653122374 0.202176673160706 0.432717833565737 0.276098288031261 0.286285231734526 0.622206617266787 0.645058189059606 0.498882354611037 0.348634667374061 0.824383290427493 0.575827662703642
3405 379029 5 0.05 0.5 0 1 0 "IP" 0.222422684878013 0.476815350621273 0.202723233009087 0.433923401624989 0.281029972225648 0.291347210626109 0.615677553200102 0.638154035315169 0.503452657103662 0.351812905366361 0.818400786209189 0.571569327603974
3406 8241 1 3 0.5 0 1 0 "IP" 0.257216343947569 0.553141086430664 0.165547417542761 0.355493398977108 0.0549195326194548 0.0564837781386221 0.904430376773821 0.93015929526705 0.312135876567024 0.217152504453313 1.06997779431658 0.744246177092213
3407 268148 2 3 0.5 0 1 0 "IP" 0.259616543075767 0.559069027850351 0.162397640085075 0.349586614751475 0.0466627379300731 0.0479142423900838 0.916002032787651 0.940554144853773 0.30627928100584 0.212948107411254 1.07839967287273 0.749749809351156
3408 376788 3 3 0.5 0 1 0 "IP" 0.255392844619751 0.55368676726547 0.164070364553667 0.355048143420151 0.0521325361402985 0.0534215624169729 0.912108467767489 0.934634161255735 0.30752538076005 0.213975415879933 1.07617883232116 0.748613357920033
3409 10517 4 3 0.5 0 1 0 "IP" 0.25712300556648 0.559066100639839 0.160920591260604 0.34954887462442 0.0450587044055767 0.0460815724726108 0.922030136485552 0.94294348917084 0.302181709972057 0.210174726423745 1.08295072774616 0.753123513179998
3410 302823 5 3 0.5 0 1 0 "IP" 0.260397545483769 0.554903361626685 0.166217090654932 0.3537840483606 0.0377804667317714 0.0389518351084073 0.923144991037669 0.951745546508371 0.29817801221554 0.207175616526809 1.0893620816926 0.756775827227353
3411 283237 1 0.05 0.5 0 0 10 "IP" 0.257931055695077 0.56193077614354 0.159240816037185 0.346741801560842 0.502706503461494 0.560769882406348 0.312269943700198 0.347903166755978 0.760637559156571 0.561136718999412 0.471510759737384 0.347536537263329
3412 178168 2 0.05 0.5 0 0 10 "IP" 0.25669203896068 0.564073049191195 0.156862676216906 0.344561764296367 0.504910764452566 0.563019352912151 0.310230612022878 0.34560610635585 0.761602803413246 0.563352651490304 0.467093288239784 0.345276297065172
3413 354147 3 0.05 0.5 0 0 10 "IP" 0.256885341047669 0.561234235072165 0.15908604060258 0.347438781759211 0.503418017810073 0.559870373553804 0.313930428974382 0.34881970295476 0.760303358857742 0.560307850600657 0.473016469576962 0.348376825255774
3414 340799 4 0.05 0.5 0 0 10 "IP" 0.25683510541031 0.5595746641091 0.160296367068147 0.349070166885953 0.501207717731388 0.559017948003154 0.313836606957611 0.349636365907187 0.758042823141697 0.559169210961442 0.474132974025758 0.349482304792862
3415 142425 5 0.05 0.5 0 0 10 "IP" 0.258057650943511 0.56120440816512 0.159872518963445 0.347495519721276 0.500294943821039 0.559194620364779 0.313006626406293 0.349426262588167 0.758352594764551 0.559843266315278 0.472879145369738 0.348804881702918
3416 272528 1 3 0.5 0 0 10 "IP" 0.255322181316791 0.563950936902461 0.156147337258553 0.344640364032217 0.497200570868556 0.557975983346772 0.314758218922476 0.351129385721457 0.752522752185346 0.559720808162347 0.470905556181029 0.349225283719851
3417 258394 2 3 0.5 0 0 10 "IP" 0.258856228523897 0.566453258705204 0.156442465748184 0.342143434798209 0.495914928783173 0.559041958272266 0.311666015088477 0.349628035433918 0.75477115730707 0.561319001268787 0.468108480836661 0.34733321261584
3418 166377 3 3 0.5 0 0 10 "IP" 0.25773253882697 0.563641405930763 0.157866677483819 0.344999447464152 0.49304255588214 0.553136584554106 0.319229640408214 0.355965487069247 0.75077509470911 0.556413271109231 0.477096317892033 0.352546158498982
3419 144107 4 3 0.5 0 0 10 "IP" 0.258563943847074 0.563526262391708 0.158416139700479 0.345072708416013 0.490632118953061 0.55127377505912 0.320568226224068 0.357922967624119 0.749196062800135 0.555170798479189 0.478984365924546 0.353836890305109
3420 289661 5 3 0.5 0 0 10 "IP" 0.255102778683986 0.557939984074139 0.16054432707472 0.35073844838949 0.491235035599424 0.549184517254118 0.324387819106797 0.360267242443533 0.74633781428341 0.551845921039462 0.484932146181517 0.35736427434112
3421 195733 1 0.05 0.5 0 0.1 10 "IP" 0.256583145826475 0.559163352159225 0.160460276546659 0.349513861660871 0.502167874999808 0.555370342491048 0.319823039377847 0.353413643906226 0.758751020826284 0.556627214202704 0.480283315924507 0.35212114537637
3422 158135 2 0.05 0.5 0 0.1 10 "IP" 0.258292114102798 0.556635016247364 0.163461734277151 0.352066642741484 0.49814097834383 0.552364059423083 0.321740507032677 0.356446500359746 0.756433092446628 0.553790901912398 0.485202241309828 0.354983043970699
3423 280520 3 0.05 0.5 0 0.1 10 "IP" 0.255324787941805 0.56134097605652 0.157996864727618 0.347256516745148 0.504407773390779 0.556057527370184 0.320172471328365 0.352739578129667 0.759732561332584 0.557800500168055 0.478169336055983 0.350930302424245
3424 333831 4 0.05 0.5 0 0.1 10 "IP" 0.259302886282634 0.559360311091509 0.162036153627927 0.349297750299663 0.498148375160688 0.55288572699472 0.320966785110189 0.355943208854476 0.757451261443323 0.55505790831445 0.483002938738116 0.353713422688843
3425 255296 5 0.05 0.5 0 0.1 10 "IP" 0.256752497759827 0.557526174791672 0.161824081866647 0.351148112625143 0.500876530929796 0.555114938427599 0.31936499663346 0.353665633393507 0.757629028689623 0.555904879854856 0.481189078500107 0.352840201809525
3426 382564 1 3 0.5 0 0.1 10 "IP" 0.256629306698593 0.559155099501267 0.160572063555743 0.349455757863052 0.491435989905746 0.544633605809039 0.330599682150515 0.364682288883785 0.748065296604339 0.549243030014106 0.491171745706258 0.359847704714474
3427 201097 2 3 0.5 0 0.1 10 "IP" 0.264921559175674 0.564416214916014 0.161635040949967 0.344220954051504 0.483132454173259 0.541189550499798 0.330701528189622 0.36849609132686 0.748054013348934 0.54894528925536 0.492336569139589 0.360395214143432
3428 149244 3 3 0.5 0 0.1 10 "IP" 0.258111265695295 0.560505812045226 0.160406921793721 0.348127452008811 0.490496572751842 0.544836653115105 0.3298350361937 0.364556316929465 0.748607838447137 0.549890591848123 0.490241957987421 0.359256956812504
3429 49655 4 3 0.5 0 0.1 10 "IP" 0.258448744284612 0.561826424468239 0.159657708294972 0.346808499836098 0.48855309252419 0.541345267948778 0.333671207044476 0.367859063410372 0.747001836808802 0.54801101148904 0.493328915339448 0.36101014511261
3430 100376 5 3 0.5 0 0.1 10 "IP" 0.258128560426632 0.559004892227334 0.161541705461395 0.34967220580905 0.487556804764881 0.539652075927207 0.335545960029085 0.369622918479098 0.745685365191513 0.545968433707308 0.497087665490479 0.363113668636809
3431 96149 1 0.05 0.5 0 0.2 10 "IP" 0.255314752988391 0.550764976984365 0.166034815899584 0.358001012291768 0.496001054720834 0.542569747272096 0.335151220099588 0.366373139434388 0.751315807709226 0.545304551200022 0.501186035999172 0.363579065949981
3432 44969 2 0.05 0.5 0 0.2 10 "IP" 0.255078404791346 0.553119388124706 0.164060340571823 0.355561914430373 0.496982241100115 0.544201061236051 0.333325426553259 0.364738181562276 0.752060645891461 0.547181550617814 0.497385767125083 0.361671349669556
3433 179251 3 0.05 0.5 0 0.2 10 "IP" 0.26072256029475 0.550302974938276 0.169899603228122 0.358457931035461 0.491477063331013 0.544758005781993 0.328778274976889 0.364175359017887 0.752199623625763 0.546642378814638 0.498677878205011 0.362231843057995
3434 471 4 0.05 0.5 0 0.2 10 "IP" 0.257473006058622 0.550745868034514 0.167469477851835 0.357981650259521 0.492612595747011 0.542010958843251 0.333736908838127 0.366943988572756 0.750085601805632 0.544954156251836 0.501206386689962 0.363923859473651
3435 342238 5 0.05 0.5 0 0.2 10 "IP" 0.254671508037784 0.551954350831967 0.164678222225437 0.356768686321099 0.497840222247273 0.544433923303637 0.333501329596821 0.364501314261495 0.752511730285057 0.546937239328094 0.498179551822257 0.361927014890084
3436 332785 1 3 0.5 0 0.2 10 "IP" 0.259595872019855 0.558775164727284 0.162669877856811 0.349883533441682 0.483091658156417 0.531440979465006 0.345067522193697 0.377991736283943 0.742687530176272 0.540437476793216 0.507737400050508 0.368742580389129
3437 75121 2 3 0.5 0 0.2 10 "IP" 0.253567423881652 0.555202623700663 0.161645922685628 0.353493290784583 0.48784792946423 0.53318338072843 0.345961304710906 0.376189517117135 0.741415353345882 0.54024078282502 0.507607227396534 0.368917297114468
3438 20101 3 3 0.5 0 0.2 10 "IP" 0.258541519377715 0.558499184265521 0.162242913348013 0.35014630281849 0.483667276342196 0.531348665888285 0.345397220509043 0.378034903378839 0.742208795719911 0.540298938539652 0.507640133857056 0.368842984865324
3439 68915 4 3 0.5 0 0.2 10 "IP" 0.258109554207179 0.563016477599764 0.158569817033746 0.345553933097879 0.485878233564384 0.534332118100214 0.342761816716857 0.375191576858248 0.743987787771563 0.543721428300561 0.501331633750603 0.365493479338216
3440 269079 5 3 0.5 0 0.2 10 "IP" 0.261297528009927 0.562279120863016 0.16100591305499 0.346354537176949 0.481996048080512 0.531624019567663 0.344244205560406 0.377875465731294 0.743293576090439 0.54179432531453 0.505250118615396 0.367421483846776
3441 311854 1 0.05 0.5 0 0.3 10 "IP" 0.255602254950209 0.547463837073145 0.168742802156485 0.361273775612633 0.490393386987136 0.533536165807202 0.345398666557083 0.375527523441604 0.745995641937345 0.538205690949039 0.514141468713567 0.370748378222699
3442 215137 2 0.05 0.5 0 0.3 10 "IP" 0.252668476904964 0.544553923201517 0.16912518980667 0.364196687199777 0.490679799624817 0.531789885721457 0.348338859126405 0.37727521296654 0.743348276529782 0.536039820867377 0.517464048933075 0.372920311540883
3443 246528 3 0.05 0.5 0 0.3 10 "IP" 0.253696346491356 0.542313833767356 0.17153402308234 0.366452403399736 0.491181012031946 0.534614968416346 0.344179355862753 0.374444339165145 0.744877358523302 0.537190920000534 0.515713378945093 0.371769766217142
3444 112666 4 0.05 0.5 0 0.3 10 "IP" 0.252553067922253 0.54184401772526 0.171137068715108 0.36687721987794 0.491293783485957 0.534723442509023 0.344198150345507 0.374338086933877 0.743846851408209 0.537103240412155 0.515335219060615 0.371843999941608
3445 22395 5 0.05 0.5 0 0.3 10 "IP" 0.253169610078358 0.546643989177455 0.167798490385418 0.362113005338426 0.492057425381472 0.532415069195594 0.34827525783908 0.376649269056346 0.74522703545983 0.537152427698314 0.516073748224498 0.371809441301248
3446 243716 1 3 0.5 0 0.3 10 "IP" 0.256738493223293 0.558942277878278 0.160784994942091 0.349724489479373 0.474968883273818 0.513252783286295 0.368710014684706 0.396732546701635 0.731707376497111 0.528181719795057 0.529495009626797 0.381377126254371
3447 402324 2 3 0.5 0 0.3 10 "IP" 0.256475176122432 0.559963336284299 0.159910441924114 0.348663598464173 0.477731757730089 0.515778597527548 0.366172483318954 0.393871638053474 0.734206933852521 0.530125787442666 0.526082925243068 0.379195117826085
3448 65234 3 3 0.5 0 0.3 10 "IP" 0.260456628931231 0.559229865771257 0.16282349552757 0.349430996149609 0.474081503711811 0.515988100144536 0.36312425233596 0.393796367632913 0.734538132643042 0.530365672069365 0.52594774786353 0.379048928396975
3449 284511 4 3 0.5 0 0.3 10 "IP" 0.262816077798882 0.556135175745248 0.166750269718254 0.352544625940358 0.470362917069939 0.514682724025739 0.361991562191089 0.394948317980482 0.733178994868821 0.528625109854105 0.528741831909343 0.380689560760342
3450 353094 5 3 0.5 0 0.3 10 "IP" 0.261361681870979 0.560418879658642 0.16250103907291 0.348208459398935 0.474499949388682 0.517641924422676 0.360325467749292 0.391843893918867 0.73586163125966 0.531893813362292 0.522826506822203 0.377307614636623
3451 401174 1 0.05 0.5 0 0.4 10 "IP" 0.250896245853736 0.541203874126382 0.170477567670913 0.367541981286718 0.488737580100818 0.52516435648001 0.357510694831671 0.383969292257512 0.739633825954554 0.53048798940664 0.527988262502584 0.378516853451549
3452 40452 2 0.05 0.5 0 0.4 10 "IP" 0.254048733583956 0.540200560011471 0.173423222198249 0.368565697941307 0.483467519992726 0.522080027632938 0.358644973561019 0.387079883342925 0.737516253576683 0.528169438623105 0.532068195759269 0.3808580681484
3453 428216 3 0.05 0.5 0 0.4 10 "IP" 0.254028179879687 0.536275759580143 0.17660548440898 0.372514328326121 0.482040904336535 0.522406516461198 0.357006361321998 0.386750872692367 0.736069084216222 0.527084163075276 0.533611845730979 0.381948909308422
3454 940 4 0.05 0.5 0 0.4 10 "IP" 0.249569965059962 0.53430877989782 0.175084692374866 0.374510925105335 0.482605153740744 0.518720439395528 0.363579111972896 0.390517163445947 0.732175118800706 0.523907957289742 0.538663804347762 0.385190283720576
3455 20547 5 0.05 0.5 0 0.4 10 "IP" 0.253891927334383 0.538519305532191 0.174656697965145 0.370217979857809 0.483708392198624 0.525008354242902 0.354063473660863 0.384127750160585 0.737600319533008 0.529563036246147 0.528720171626008 0.379438321679748
3456 173526 1 3 0.5 0 0.4 10 "IP" 0.256146267436096 0.562059214102095 0.158052332034914 0.346548848010529 0.468579235781736 0.499583330802789 0.385858731488906 0.410208068699245 0.724725503217832 0.519803156553608 0.54391106352382 0.3896077505431
3457 56108 2 3 0.5 0 0.4 10 "IP" 0.259815494456422 0.564096791550536 0.158742009819689 0.344458177261325 0.463267236037005 0.497604671050791 0.384621346930487 0.411894823443604 0.723082730493428 0.519444506735477 0.543363356750176 0.389745743300022
3458 284024 3 3 0.5 0 0.4 10 "IP" 0.257419248497268 0.557192675922489 0.162479806998386 0.351469413628744 0.46738382406009 0.500450899265674 0.382674087728872 0.408954351134197 0.724803072557358 0.519099012641399 0.545153894727258 0.390062727291736
3459 266360 4 3 0.5 0 0.4 10 "IP" 0.257368299202593 0.557840697926642 0.161956405864599 0.35080804412521 0.458578290316223 0.491260554364625 0.392467078127779 0.418829125081676 0.715946589518816 0.51309692448608 0.554423483992378 0.39652344775145
3460 398448 5 3 0.5 0 0.4 10 "IP" 0.256592812829116 0.560582222249146 0.159448345050275 0.348047132235088 0.464752468965409 0.496506561736651 0.38829774748691 0.413486485604706 0.721345281794525 0.517372579049152 0.547746092537185 0.392178676624382
3461 78764 1 0.05 0.5 0 0.5 10 "IP" 0.249932320660646 0.528723444986987 0.179830179792205 0.380122963065476 0.47445125757596 0.507875412297014 0.375143279578373 0.40136272753108 0.724383578236606 0.514868888428609 0.554973459370578 0.394237846386792
3462 9316 2 0.05 0.5 0 0.5 10 "IP" 0.250784830871804 0.53208557926515 0.17769117438274 0.376686680988905 0.475321794496487 0.510181307357636 0.371982614606292 0.399051732661779 0.726106625368291 0.517528324991869 0.549673788989032 0.39155015615121
3463 353318 3 0.05 0.5 0 0.5 10 "IP" 0.247594057632758 0.533999359387493 0.173975651056453 0.374788885886493 0.476033313410298 0.506453838503878 0.378798589517114 0.402795862693901 0.723627371043057 0.515531955280766 0.552774240573566 0.393565599101911
3464 401555 4 0.05 0.5 0 0.5 10 "IP" 0.246044415629287 0.530048143345022 0.176109456564196 0.378830782058701 0.470526903359672 0.500121193455929 0.385232342216367 0.409186320105698 0.716571318988959 0.5099793330109 0.561341798780564 0.399187450901725
3465 195758 5 0.05 0.5 0 0.5 10 "IP" 0.248858661323911 0.532497156435542 0.175976350031427 0.376255072082373 0.478499466750483 0.5116416024641 0.371970029154963 0.397580030307401 0.727358128074394 0.518572535740768 0.54794637918639 0.390492963900995
3466 337645 1 3 0.5 0 0.5 10 "IP" 0.255889967328554 0.557744386072327 0.16115321740585 0.350887997578427 0.452225269769103 0.478236189680703 0.409261546777998 0.431933661598988 0.708115237097657 0.504072299921906 0.570414764183848 0.405600179645648
3467 371943 2 3 0.5 0 0.5 10 "IP" 0.259375080307981 0.561024796227312 0.160929807298596 0.347598524034759 0.445211118659219 0.472928412138307 0.41290397339896 0.437460961289379 0.704586198967201 0.501826075363277 0.573833780697556 0.407985928417837
3468 273208 3 3 0.5 0 0.5 10 "IP" 0.257677161178903 0.563395045113265 0.157993788407664 0.345229429448862 0.449449910809996 0.474912079361057 0.41291512281038 0.435366144154242 0.707127071988899 0.503648321280994 0.570908911218044 0.406094717928928
3469 388069 4 3 0.5 0 0.5 10 "IP" 0.258410701930394 0.559116898564904 0.16172653986458 0.349528454086059 0.442069147960176 0.469568532940869 0.416280093813267 0.440885620971176 0.70047984989057 0.498898876336591 0.578006633677847 0.410964792478457
3470 163587 5 3 0.5 0 0.5 10 "IP" 0.257399514770748 0.552434957379656 0.166089239252075 0.356288561367911 0.448630069155484 0.477060334365504 0.408687123778695 0.433368894880378 0.706029583926232 0.501869085074767 0.574776363030769 0.40800301415515
3471 313463 1 0.05 0.5 0 0.6 10 "IP" 0.246863990337532 0.526578604855987 0.179477604540276 0.382238769261769 0.45916905161535 0.487583600422766 0.39741859901913 0.421802379626448 0.706033041952882 0.500518728361383 0.576896203559406 0.408678884869308
3472 24594 2 0.05 0.5 0 0.6 10 "IP" 0.244868732574962 0.527202269909689 0.177353174535617 0.381600031082003 0.466098211614296 0.491343127172882 0.39662583851704 0.417976672540184 0.710966944189258 0.503119621586596 0.573979013052657 0.406030231634493
3473 304967 3 0.05 0.5 0 0.6 10 "IP" 0.246004990355502 0.529209834366998 0.17650978237923 0.379546697821213 0.462942107698932 0.488055771746109 0.39967847381102 0.421280912367831 0.708947098054434 0.501582123801486 0.57618825619025 0.407563901223635
3474 398899 4 0.05 0.5 0 0.6 10 "IP" 0.244267897409495 0.524739584668233 0.178891338976833 0.384062774316974 0.459939690000116 0.483692842620246 0.404842434635576 0.425657435076251 0.704207587409612 0.497161345647458 0.583733773612409 0.412009060900208
3475 223172 5 0.05 0.5 0 0.6 10 "IP" 0.246784293196217 0.524957763231175 0.180565345123561 0.383825474664206 0.458603837952791 0.486499365946529 0.398790826892217 0.422854552938036 0.705388131149008 0.499286675796625 0.579356172015778 0.409877574313285
3476 19310 1 3 0.5 0 0.6 10 "IP" 0.254700341313152 0.56188765730726 0.157319147174676 0.346705737712773 0.422382826465571 0.439389463435196 0.453562807491817 0.471004991537659 0.677083167778723 0.478526670513805 0.610881954666493 0.431293819873149
3477 24082 2 3 0.5 0 0.6 10 "IP" 0.256386279181667 0.554684800267357 0.163751870862366 0.354013276587902 0.414781446099042 0.434475607764453 0.455711937807999 0.476186804790469 0.671167725280709 0.473571437381659 0.619463808670365 0.436453603977203
3478 318612 3 3 0.5 0 0.6 10 "IP" 0.256879625560611 0.560608779730734 0.159642227222538 0.347971220598185 0.413196142995844 0.432446490780868 0.457837519491801 0.478354097809029 0.670075768556455 0.473880362945428 0.61747974671434 0.4362003034152
3479 322219 4 3 0.5 0 0.6 10 "IP" 0.255847245658737 0.55057661895171 0.16657066357024 0.358117219282208 0.425877031518911 0.446961396687331 0.441620103805424 0.462929379251255 0.681724277177648 0.480835483891584 0.608190767375664 0.428664828461047
3480 90103 5 3 0.5 0 0.6 10 "IP" 0.260959942114741 0.553880736858091 0.167456456714384 0.354806595844693 0.414130139472485 0.438827527780985 0.446105656292512 0.471826772037349 0.675090081587226 0.476933509760298 0.613562113006896 0.433072404359775
3481 142548 1 0.05 0.5 0 0.7 10 "IP" 0.242626398013268 0.521569041476536 0.180337794593934 0.387244803137108 0.442741451276626 0.462454469088594 0.428133105979546 0.447021799443207 0.685367849289894 0.481783748559816 0.60847090057348 0.427476037989712
3482 7778 2 0.05 0.5 0 0.7 10 "IP" 0.243091816259607 0.517197015439811 0.184283742790476 0.391608622935485 0.436417865064776 0.458053588169089 0.430263505805572 0.451453441961733 0.679509681324384 0.477582522627587 0.614547248596049 0.431693061693848
3483 291401 3 0.05 0.5 0 0.7 10 "IP" 0.243880858545121 0.522729296918622 0.180315319954393 0.386062754660013 0.446026586839846 0.467858117995472 0.421127315699223 0.441597747769232 0.689907445384967 0.485883027934045 0.601442635653617 0.423354970357823
3484 291753 4 0.05 0.5 0 0.7 10 "IP" 0.241923112973219 0.515800143043746 0.184574610238788 0.393083255229654 0.438184303108488 0.459428865025814 0.42945519260672 0.450134423711586 0.680107416081707 0.478006755974853 0.614029802845508 0.431332532875405
3485 105453 5 0.05 0.5 0 0.7 10 "IP" 0.242887322526031 0.516533940697807 0.18468627854379 0.392293917394102 0.435402905033739 0.45741795919937 0.430467712314045 0.452125844978227 0.67829022755977 0.476948109997295 0.615153990857835 0.432359308793097
3486 72009 1 3 0.5 0 0.7 10 "IP" 0.255363258581174 0.553861392950018 0.163715704245503 0.354799757666076 0.391054418385132 0.405678959022245 0.486621423034156 0.504506214605945 0.646417676966306 0.453556194906148 0.650337127279658 0.456137174296873
3487 243581 2 3 0.5 0 0.7 10 "IP" 0.254527237453044 0.563005526325025 0.15634984971035 0.3455568304837 0.375690707161174 0.387154432807673 0.509398597391846 0.524358806795668 0.630217944614217 0.442963068778816 0.665748447102196 0.46761525881324
3488 242467 3 3 0.5 0 0.7 10 "IP" 0.257445190932124 0.557749791326304 0.162123977981079 0.350900447364278 0.373842809181868 0.387847331582332 0.505234220888863 0.523701542197432 0.631288000113991 0.442802994245951 0.667358198869942 0.467808645243018
3489 274336 4 3 0.5 0 0.7 10 "IP" 0.257929752364756 0.557964788370354 0.162231109842605 0.350687073263962 0.370797713720565 0.384734005753111 0.508320903178711 0.527016482390716 0.628727466085321 0.440842143803719 0.670552013021316 0.469905321988244
3490 310467 5 3 0.5 0 0.7 10 "IP" 0.257178235700096 0.555800694875561 0.163407601318435 0.352843987832278 0.375376764204533 0.390464109426995 0.501570287573214 0.521126654261469 0.632554999904629 0.444109251531211 0.664977888891649 0.466525950100517
3491 223817 1 0.05 0.5 0 0.8 10 "IP" 0.23505115485033 0.505779349024634 0.187510713718543 0.403068798428565 0.40815112605721 0.422600814474214 0.470698027985537 0.487227479763686 0.64320228090754 0.449624138706304 0.658208741704079 0.459885839850571
3492 426815 2 0.05 0.5 0 0.8 10 "IP" 0.23776440099396 0.510433791784194 0.186011991191179 0.398419882950573 0.40125548985323 0.417413928262391 0.474177083432747 0.492932822675615 0.63901989084719 0.447786193903703 0.660189074623926 0.462072476436977
3493 193244 3 0.05 0.5 0 0.8 10 "IP" 0.234340416755582 0.506560860491267 0.186412693464955 0.402379993004508 0.403025639921325 0.41774671355231 0.47507394582074 0.492237851404017 0.637366056676907 0.446535767289634 0.661486639285695 0.46311089664437
3494 198792 4 0.05 0.5 0 0.8 10 "IP" 0.242558364038678 0.515135837057062 0.185578155751407 0.393695630333889 0.398293473322136 0.416325740643556 0.472513080499811 0.493772728847159 0.640851837360814 0.448920479537808 0.658091236251218 0.460759950328759
3495 249388 5 0.05 0.5 0 0.8 10 "IP" 0.240365097856554 0.51114425233145 0.187266804507414 0.397645707760604 0.397354148557269 0.415224795133702 0.473697059250951 0.494777391854856 0.637719246413823 0.446834498868119 0.660963863758365 0.4627684754835
3496 259892 1 3 0.5 0 0.8 10 "IP" 0.257789450233576 0.562346993768381 0.158848996505767 0.346266110018622 0.279701885193141 0.287212737273603 0.611044389280826 0.627310031854164 0.537491335426717 0.375269714010019 0.769893385786592 0.537357226074529
3497 383892 2 3 0.5 0 0.8 10 "IP" 0.258123032234795 0.555948837446013 0.16397367120041 0.352702853500483 0.280979273858382 0.289998875794845 0.605204890232662 0.624404846450633 0.539102306093177 0.376126174417164 0.769178561433072 0.536413627057935
3498 283238 3 3 0.5 0 0.8 10 "IP" 0.252196163256609 0.544501963389703 0.16893472952654 0.364179536713789 0.308363032843324 0.318107041335554 0.576255299951361 0.594302982418775 0.560559196099934 0.39127086098357 0.745190029477901 0.519934728576303
3499 239930 4 3 0.5 0 0.8 10 "IP" 0.256064400549948 0.55858479102853 0.160658061724836 0.350051222679527 0.27995984274828 0.287463313228642 0.611886098025578 0.627930016447014 0.536024243298228 0.374206417453139 0.772544159750414 0.539028081486156
3500 188544 5 3 0.5 0 0.8 10 "IP" 0.255229402379043 0.553827262822589 0.163727021040948 0.354822578226761 0.289261577265004 0.297938366600755 0.598652842462252 0.616409964124955 0.544490979644047 0.380306218791807 0.7623798635032 0.532204139651657
3501 177892 1 0.05 0.5 0 0.9 10 "IP" 0.237930426479573 0.508647993666784 0.187408909341717 0.40024031323859 0.348026276131259 0.36039724106975 0.534257967713222 0.553147849099764 0.585956702610832 0.408778064233909 0.721666877054938 0.503246179733077
3502 220272 2 0.05 0.5 0 0.9 10 "IP" 0.234339556482912 0.50709302752498 0.185936234110981 0.40184115408696 0.356639490032901 0.367694886563133 0.528978388942689 0.545243707426093 0.590979046515813 0.412687704903499 0.71491462305367 0.49895740942254
3503 204949 3 0.05 0.5 0 0.9 10 "IP" 0.231902926907155 0.497339784168661 0.192217079357513 0.411665506523514 0.35679785455133 0.369325027704946 0.52430776953617 0.542562481674614 0.588700781458484 0.411006029905898 0.716524848893683 0.499942531196588
3504 310996 4 0.05 0.5 0 0.9 10 "IP" 0.23414926771504 0.50122080444148 0.190673529342102 0.40764026340428 0.348318090710155 0.361103439649919 0.53250521650526 0.551920234576614 0.582467358425195 0.406825161421145 0.723178745847362 0.504839086457971
3505 284209 5 0.05 0.5 0 0.9 10 "IP" 0.237601486000151 0.511571044918132 0.184742501922173 0.39732777098465 0.33309056894172 0.344782518739549 0.552184228319778 0.571407547981143 0.57069205494187 0.39894755753223 0.73692673024195 0.514872460045528
3506 167584 1 3 0.5 0 0.9 10 "IP" 0.25743554276031 0.560732645337567 0.159845253482938 0.34786945552755 0.0664896079206768 0.0680610453703079 0.890341619187185 0.911345265682186 0.323925150680987 0.225560858963476 1.05018687267012 0.731205866929771
3507 216364 2 3 0.5 0 0.9 10 "IP" 0.256674465141963 0.558011112351739 0.161485955053359 0.350654007032309 0.0777460335882015 0.0795402735885222 0.87472094025987 0.894836691499221 0.334420498730164 0.232646996584213 1.03620689531323 0.720695273294914
3508 58115 3 3 0.5 0 0.9 10 "IP" 0.253472934648773 0.552150887027645 0.163867365214467 0.356547443598672 0.0858407042269945 0.0876044274198005 0.866820367969902 0.884588519692009 0.339313638875768 0.235803795433756 1.03068773318437 0.716126021016967
3509 135929 4 3 0.5 0 0.9 10 "IP" 0.259546920752308 0.556525028862115 0.164412691391784 0.35216182815134 0.0768672701701856 0.079074881134728 0.870970458653361 0.895958269320323 0.336414190922494 0.233862953008604 1.03538315004514 0.719655463641004
3510 51084 5 3 0.5 0 0.9 10 "IP" 0.255497735248722 0.554591166624967 0.163363253837678 0.354056426433467 0.0802748553070255 0.0821616078705402 0.87268138737865 0.893144140362032 0.335772590555748 0.233531641218891 1.03604464121633 0.720408042703639
3511 157616 1 0.05 0.5 0 1 10 "IP" 0.228126973824398 0.494118424614571 0.192065707706987 0.415478497336308 0.276124975277272 0.283792819313029 0.630212624257543 0.647628543171256 0.504251949101669 0.351477181640409 0.822278331964529 0.572919019065396
3512 274762 2 0.05 0.5 0 1 10 "IP" 0.223654645466751 0.489511702518114 0.192536791615608 0.420275283069468 0.298541147159399 0.306592296750327 0.605099293500921 0.6212217930528 0.52219579262615 0.36501098554192 0.79763608511653 0.557041419124138
3513 97445 3 0.05 0.5 0 1 10 "IP" 0.228017497235417 0.493336252970023 0.192721470760554 0.416205490144845 0.262973712681739 0.270827962466201 0.644915600080925 0.664052260451348 0.490991209917155 0.342587539527063 0.837637070841478 0.584118148571218
3514 117490 4 0.05 0.5 0 1 10 "IP" 0.228232729481461 0.494655041186477 0.191758970812105 0.414955804373409 0.270537180636061 0.278166520876321 0.63636793567322 0.654180094463612 0.498769910117521 0.347830334563909 0.828126906485325 0.577198951124644
3515 351257 5 0.05 0.5 0 1 10 "IP" 0.227733295351477 0.485432362480663 0.200259325050417 0.425419838931321 0.255617763877197 0.265369694596957 0.645753791608129 0.670207353979174 0.483351059228674 0.337438394721458 0.846013116658547 0.590035635672397
3516 330866 1 3 0.5 0 1 10 "IP" 0.242759504522081 0.526099959772809 0.179103982843993 0.387259613446121 0.0598075223589441 0.061095967889769 0.904875761339106 0.924324725766719 0.302567026881025 0.210063361002174 1.0839797441831 0.752268526289873
3517 76861 2 3 0.5 0 1 10 "IP" 0.255421312416044 0.551906769691889 0.165325224477812 0.356760791670124 0.0875311867943749 0.0898640356035548 0.865735724103927 0.888750121100961 0.342952499210419 0.238685403649784 1.03106094858174 0.717393947122625
3518 223399 3 3 0.5 0 1 10 "IP" 0.256021412640595 0.563234823348788 0.157045803250548 0.345316647278036 0.047251413595204 0.048151548425085 0.923264063783053 0.940837641944805 0.303272826235799 0.211208875180712 1.0803098670336 0.752314084803865
3519 151721 4 3 0.5 0 1 10 "IP" 0.255542941755539 0.549995642372681 0.166819371372401 0.358680609401496 0.0508881532799357 0.0522270783254668 0.911788740771674 0.93575774223825 0.306431095035474 0.212937711749175 1.07860811214408 0.749434826189286
3520 429644 5 3 0.5 0 1 10 "IP" 0.253058506098789 0.555663577560002 0.160998644585922 0.352990439398774 0.0502021591891278 0.0510455076165569 0.921432957961088 0.936897367624213 0.303260665287917 0.21074879741581 1.08243160254701 0.752091624303668
3521 214172 1 0.05 0.5 0 0 20 "IP" 0.260196202523891 0.562217896916033 0.160388342705549 0.346414630546939 0.500795464661369 0.56195268324561 0.309219678017863 0.346703777514369 0.76099166718526 0.562022866105452 0.469608020723413 0.346625760120674
3522 299808 2 0.05 0.5 0 0 20 "IP" 0.259514871204974 0.559924035746801 0.161710152613525 0.348739328300271 0.497504190245182 0.557457422148186 0.313741653683137 0.351206699881678 0.757019061450156 0.558269751881772 0.475451806296662 0.350394487546569
3523 33526 3 0.05 0.5 0 0 20 "IP" 0.262811080293673 0.564262173768085 0.160461955066731 0.344387516537314 0.49763328782355 0.55988673956167 0.31023174502804 0.348762563811555 0.760444368117223 0.561372418852727 0.47069370009477 0.347277397414574
3524 427892 4 0.05 0.5 0 0 20 "IP" 0.259167986098743 0.562765025830726 0.159362255292948 0.345878025034475 0.500459418491967 0.558994386256155 0.31342810508718 0.349688984464366 0.75962740459071 0.560255897676784 0.472790360380128 0.348414087477391
3525 323554 5 0.05 0.5 0 0 20 "IP" 0.259188628299994 0.560667216011373 0.160935198849563 0.347993870023586 0.499481969590462 0.55896130858099 0.3128454132818 0.34970180233699 0.758670597890456 0.559517646041201 0.473780612131363 0.349145093937253
3526 328177 1 3 0.5 0 0 20 "IP" 0.264312456873192 0.569465767732164 0.157485732411252 0.33907102173137 0.488482094367735 0.556182506125903 0.311958633351416 0.353066805982892 0.752794551240927 0.560521335670324 0.469444365762668 0.348496598640832
3527 275889 2 3 0.5 0 0 20 "IP" 0.26019692916286 0.56329897620285 0.159676838253225 0.345331832306834 0.489203897810894 0.550129325499941 0.321211693443449 0.35906169444804 0.749400826973754 0.554372837417608 0.480888531696675 0.354640218136705
3528 347342 3 3 0.5 0 0 20 "IP" 0.258746420106119 0.565931010471214 0.156727069656055 0.342651389376095 0.494789266657746 0.556868981591283 0.314421638778016 0.351865654731558 0.753535686763865 0.559730236610242 0.471148708434071 0.34895990682584
3529 184199 4 3 0.5 0 0 20 "IP" 0.255019616989245 0.558839565772888 0.159772545565832 0.349833092237389 0.497071842022405 0.553000827142272 0.320898022275425 0.355800864058668 0.75209145901165 0.554780806220776 0.480670567841258 0.353981900946935
3530 319039 5 3 0.5 0 0 20 "IP" 0.257124121765243 0.55942359902909 0.160638413770007 0.349216716933276 0.493590926660519 0.553281153107535 0.318865679697339 0.35569470675561 0.750715048425762 0.555087164326429 0.479504093467346 0.353785045093307
3531 266381 1 0.05 0.5 0 0.1 20 "IP" 0.25542579263686 0.560939284202352 0.158412749156635 0.347717844467936 0.504748841479965 0.557440793050516 0.318441224878987 0.351330493701995 0.760174634116825 0.558577335605129 0.476853974035622 0.350156230366406
3532 353085 2 0.05 0.5 0 0.1 20 "IP" 0.256879696800136 0.559461978459798 0.160410899472848 0.349177153609111 0.500824806843877 0.554481527869094 0.320346277576485 0.354306196657775 0.757704503644013 0.556141608898805 0.480757177049333 0.35259631959986
3533 417187 3 0.05 0.5 0 0.1 20 "IP" 0.25550199991562 0.558836706465922 0.159995215961597 0.349816130975112 0.503153947141306 0.554662092531534 0.321482000850958 0.354151201460683 0.758655947056927 0.556039692859206 0.481477216812555 0.352720087112389
3534 149839 4 0.05 0.5 0 0.1 20 "IP" 0.25726901623447 0.556181608689291 0.163158913563391 0.352487756910111 0.497021005295504 0.54943693066913 0.325385966253953 0.359393323616183 0.754290021529974 0.551701000365309 0.488544879817345 0.357075112438971
3535 228033 5 0.05 0.5 0 0.1 20 "IP" 0.263962232339802 0.562176510247808 0.162728111057716 0.346465682874299 0.493793551711487 0.553838919735833 0.316762086860104 0.354935065936459 0.757755784051289 0.556692635229817 0.47949019791782 0.352036184007615
3536 203458 1 3 0.5 0 0.1 20 "IP" 0.260044037208293 0.56393092281291 0.159022859306953 0.344631799443673 0.494298472726696 0.552357968413937 0.320121457860192 0.356413733774299 0.754342509934989 0.556102389653102 0.479144317167145 0.352600869753534
3537 394105 2 3 0.5 0 0.1 20 "IP" 0.258297430630355 0.565168013385789 0.157101441901469 0.343389538603506 0.490968062321221 0.546168935298535 0.327986743857523 0.362979013016225 0.749265492951577 0.552322419430236 0.485088185758992 0.35663616852084
3538 385388 3 3 0.5 0 0.1 20 "IP" 0.259169441217896 0.567595001248727 0.15578348609689 0.340987923060976 0.489826676738038 0.539596664926339 0.336292973722354 0.369318002364578 0.748996117955934 0.548801202270758 0.492076459819244 0.36000547814764
3539 372039 4 3 0.5 0 0.1 20 "IP" 0.259786696889421 0.558395466032041 0.163123899611402 0.350259288936469 0.483939014193515 0.538586381175533 0.335209239126922 0.370868389830501 0.743725711082936 0.545080439086752 0.498333138738324 0.364114869526346
3540 248483 5 3 0.5 0 0.1 20 "IP" 0.259512605173307 0.561560607981898 0.160476520368031 0.347047774756429 0.487857398662228 0.543737260801943 0.329620181975324 0.365426004051887 0.747370003835535 0.549592759400816 0.490096702343355 0.359390861443959
3541 342976 1 0.05 0.5 0 0.2 20 "IP" 0.254034794671878 0.550551551451717 0.165379863070718 0.358210032232828 0.497671676319534 0.543682559963154 0.334629107807488 0.365258213066309 0.751706470991412 0.545961739735133 0.500008970878205 0.362919268683163
3542 329940 2 0.05 0.5 0 0.2 20 "IP" 0.252110143247514 0.550641640149897 0.164029420920325 0.358062344186723 0.500381998389979 0.545515388062689 0.333579008278877 0.363421432007103 0.752492141637493 0.547188200621298 0.497608429199202 0.361671502246243
3543 156237 3 0.05 0.5 0 0.2 20 "IP" 0.258794410322406 0.55019446011427 0.168798782698453 0.358523524359424 0.491968426120783 0.544543471645496 0.329484429191147 0.364385401559115 0.750762836443189 0.546455599731368 0.4982832118896 0.362401274549046
3544 140965 4 0.05 0.5 0 0.2 20 "IP" 0.258066090673387 0.553572604433725 0.16565215484777 0.355125602955456 0.495235846243945 0.545864662807293 0.329673442838247 0.363057184098495 0.753301936917332 0.548466731834029 0.495325597686016 0.360379418869739
3545 373691 5 0.05 0.5 0 0.2 20 "IP" 0.257041819023177 0.552170118356979 0.166112847575164 0.35651077312831 0.494217033055513 0.544068417854837 0.331749789662383 0.36486852943104 0.75125885207869 0.546794670760784 0.497862637237547 0.362055811987501
3546 286035 1 3 0.5 0 0.2 20 "IP" 0.259814779305012 0.562640911361516 0.159843230984281 0.345965754192918 0.483311744260235 0.531542605977352 0.34493447103207 0.377753053272508 0.743126523565247 0.541770901854085 0.504777702016351 0.367300628195442
3547 213344 2 3 0.5 0 0.2 20 "IP" 0.25607577252785 0.557386087447752 0.161482760053491 0.351237114321014 0.490888494824514 0.53847032034888 0.338891886322903 0.370587549060698 0.746964267352364 0.544680597453934 0.500374646376394 0.364234468193475
3548 76713 3 3 0.5 0 0.2 20 "IP" 0.25803923714169 0.562141013790442 0.159149049849134 0.346499522471394 0.487217385888915 0.535111154056924 0.342305564649419 0.374334733518092 0.745256623030605 0.543944291007296 0.501454614498553 0.365241660351897
3549 298535 4 3 0.5 0 0.2 20 "IP" 0.260594435909739 0.560094785229272 0.162326694547509 0.348527630979958 0.479087846530797 0.52894516996386 0.346099192431626 0.380406484657162 0.739682282440536 0.53929295970787 0.508425886979134 0.369819754187354
3550 76110 5 3 0.5 0 0.2 20 "IP" 0.258331060824877 0.56065024330033 0.16047507634088 0.348013411410692 0.484727016270525 0.533551124004034 0.343712724749353 0.376305908400866 0.743058077095402 0.542397168421625 0.504187801090233 0.367075157078141
3551 192812 1 0.05 0.5 0 0.3 20 "IP" 0.252205421234177 0.545203275249041 0.168328759167605 0.363573601892571 0.494889718722877 0.536818905688617 0.343391125737721 0.372218139839549 0.747095139957054 0.539602784687992 0.511719884905326 0.369347536808879
3552 204047 2 0.05 0.5 0 0.3 20 "IP" 0.254966867365406 0.54547570679742 0.169908030607607 0.363267209710095 0.491529995284078 0.536972038668172 0.340794753119157 0.372066507158129 0.746496862649484 0.539820088876358 0.510702783726764 0.369118884377689
3553 2243 3 0.05 0.5 0 0.3 20 "IP" 0.252384409537809 0.54467359498918 0.168794110475457 0.364109808792332 0.495605374779116 0.537075171489825 0.343465484911105 0.371974790406833 0.747989784316925 0.539606244063723 0.512259595386562 0.369354786828744
3554 432910 4 0.05 0.5 0 0.3 20 "IP" 0.254157790478727 0.547348435497432 0.167924450477735 0.361425089059597 0.490330556507699 0.531812092997356 0.348066410477977 0.377247675289461 0.744488346986426 0.536991586634689 0.515990860955713 0.371972611931484
3555 12330 5 0.05 0.5 0 0.3 20 "IP" 0.249210662837842 0.540868162902978 0.169621034386269 0.367900817111816 0.494864135066397 0.53409108631907 0.347575635503762 0.374973047401287 0.744074797904239 0.536323864265321 0.517196669890031 0.372642414054222
3556 150177 1 3 0.5 0 0.3 20 "IP" 0.256607367477054 0.561120668327108 0.159053469356066 0.347507495212144 0.480822835357822 0.520691265485359 0.361041438389315 0.389427807744689 0.737430202834876 0.533871766945168 0.520094907745381 0.375767289574143
3557 73252 2 3 0.5 0 0.3 20 "IP" 0.25499187187826 0.558484607903964 0.160055506848666 0.350146644520187 0.480904278571023 0.519924346613721 0.362055103558787 0.389822382872122 0.735896150449283 0.532433241541407 0.522110610407453 0.376953547664353
3558 154782 3 3 0.5 0 0.3 20 "IP" 0.255452693657448 0.560186628264986 0.159047270387821 0.348412485517272 0.48254899949019 0.523302774399083 0.357833639097998 0.386466423703709 0.738001693147638 0.535325541172119 0.516880909485818 0.374064688005555
3559 224915 4 3 0.5 0 0.3 20 "IP" 0.259215793381747 0.561828931950466 0.160108922310442 0.346781478727325 0.477259663389811 0.51909597330835 0.360016925812748 0.390426891594981 0.736475456771558 0.533189911870025 0.52012584812319 0.37603500789069
3560 327974 5 3 0.5 0 0.3 20 "IP" 0.255027330800057 0.556798129508331 0.161293870291155 0.351877915125033 0.479663570273148 0.517984768082509 0.364110752356829 0.391794346365242 0.734690901073204 0.530656753301257 0.525404622647983 0.378765823464399
3561 152596 1 0.05 0.5 0 0.4 20 "IP" 0.255645395060444 0.543443868672965 0.171925134487212 0.365325040347731 0.485672007345317 0.527195274636609 0.35197141441366 0.381926154367982 0.741317402405761 0.532670668180431 0.523896548900872 0.3763318097998
3562 297918 2 0.05 0.5 0 0.4 20 "IP" 0.25188259964582 0.541673521148466 0.170799808765147 0.367092839589314 0.489008494138425 0.527446918568036 0.354071008055859 0.381678239084365 0.740891093784245 0.532179747815332 0.524870816821006 0.376825876700877
3563 234723 3 0.05 0.5 0 0.4 20 "IP" 0.25173583699976 0.54309868583126 0.169610233388496 0.365659700953432 0.486746576296995 0.524414578226905 0.357297215050759 0.384705449907013 0.738482413296756 0.530619601189655 0.526907448439255 0.378380228723008
3564 218339 4 0.05 0.5 0 0.4 20 "IP" 0.25122416774636 0.539959174983168 0.171733002287691 0.368774039359599 0.483272848272547 0.522108596550606 0.358577323295802 0.387036168735767 0.734497016018907 0.528069080391693 0.530310325583492 0.380938157226912
3565 158280 5 0.05 0.5 0 0.4 20 "IP" 0.252406017284687 0.536768957184534 0.175151493167117 0.372004730413967 0.483455469461147 0.523826506484694 0.355852455731832 0.385304321834776 0.735861486745834 0.528176203209851 0.531003948898949 0.380834437198693
3566 217495 1 3 0.5 0 0.4 20 "IP" 0.255805319606999 0.555625867877992 0.162695212701095 0.353061305017363 0.472639761834718 0.506082035753066 0.377574903518834 0.403336560030008 0.728445081441718 0.522281127922288 0.540270116219929 0.386899116909024
3567 3762 2 3 0.5 0 0.4 20 "IP" 0.255007222294291 0.563784734789555 0.156062748541676 0.344821591626929 0.471691706868932 0.504036273565881 0.38101438312142 0.405657984598907 0.726698929163224 0.523303815668437 0.537077131663096 0.386042280112639
3568 202889 3 3 0.5 0 0.4 20 "IP" 0.258623235294036 0.565195295831895 0.15726173585578 0.34337690850254 0.470517985690648 0.505979297233209 0.376752385914093 0.403804080549803 0.729141220984684 0.525349480913144 0.534014121769873 0.3840395765372
3569 36677 4 3 0.5 0 0.4 20 "IP" 0.255871883432051 0.55358767040099 0.164460833674728 0.35508424293696 0.471146233803015 0.507308087406768 0.375122593700859 0.402627882427229 0.727018117235067 0.522484247637268 0.539583427375587 0.387041695935713
3570 296915 5 3 0.5 0 0.4 20 "IP" 0.260123201922253 0.564909884614273 0.158318736859865 0.343668342333665 0.464643589984874 0.499654244344102 0.3828220002101 0.410395212626001 0.724766791907128 0.521119680395809 0.541140737069965 0.388448755928939
3571 362485 1 0.05 0.5 0 0.5 20 "IP" 0.248918467028496 0.532922436428671 0.175668578181357 0.375891692928279 0.481616356289096 0.51527230240918 0.368363248248363 0.393925515771316 0.730534823317592 0.521142867885368 0.54403182642972 0.387927225945842
3572 430620 2 0.05 0.5 0 0.5 20 "IP" 0.249794755912776 0.532238703622047 0.176973318440225 0.376615115153207 0.476947776581977 0.511413387788804 0.371321152828109 0.397804684578344 0.726742532494753 0.518366067533886 0.548294471268334 0.390730316663262
3573 155919 3 0.05 0.5 0 0.5 20 "IP" 0.250040967204969 0.530839593442533 0.178236756415454 0.377975169008021 0.476326967972857 0.512602699509713 0.368751492018603 0.396611528955836 0.726367935177825 0.518716921454981 0.546988248434057 0.390363180398246
3574 279047 4 0.05 0.5 0 0.5 20 "IP" 0.247618151941375 0.533109205886831 0.174590074547816 0.375694464923926 0.479458163477591 0.511424209818845 0.373079026501674 0.39778700029446 0.727076315418966 0.518594200834543 0.54766910104949 0.390482141871386
3575 55032 5 0.05 0.5 0 0.5 20 "IP" 0.250423349603314 0.538115617812976 0.172619292946413 0.370622794983023 0.481398041812214 0.515879271978147 0.367218967327595 0.393309973099071 0.731821391415528 0.523261244270923 0.539838260274008 0.385778134300258
3576 208568 1 3 0.5 0 0.5 20 "IP" 0.255285998285268 0.550782341609075 0.166039986451705 0.357896643475254 0.47094522504357 0.503178315225884 0.380450053067482 0.406067469894434 0.726231223328837 0.518851979510168 0.546490039519187 0.390206900194868
3577 59066 2 3 0.5 0 0.5 20 "IP" 0.257264129770339 0.56266035599994 0.158312919837446 0.345923827984257 0.456642110547283 0.485919336978702 0.399699055681528 0.424076422379284 0.713906240317622 0.510913074549308 0.558011975518974 0.398625794659147
3578 324192 3 3 0.5 0 0.5 20 "IP" 0.255451188240532 0.555224478960219 0.162832611848526 0.353437437010298 0.458585460865763 0.488832788034626 0.396505227312873 0.421308904711663 0.714036649106295 0.51046491504105 0.559337839161398 0.399196339459972
3579 389946 4 3 0.5 0 0.5 20 "IP" 0.253971551623581 0.558294595777809 0.159454626526212 0.350343063324386 0.457302621727908 0.483298134843697 0.405117396599646 0.427063127553217 0.711274173351489 0.507507859192448 0.564572023125858 0.402301094986408
3580 24991 5 3 0.5 0 0.5 20 "IP" 0.255907712918052 0.555892524351024 0.162571400778491 0.352786055246131 0.460123972362637 0.489715951630873 0.395837667618059 0.420218196631088 0.71603168528069 0.511320139378724 0.55840906839655 0.398206066449776
3581 399528 1 0.05 0.5 0 0.6 20 "IP" 0.24931341426617 0.527427490907658 0.180395242611333 0.381417350297476 0.465416226910396 0.496040872322905 0.387912912485622 0.413256069090757 0.714729641176566 0.506542705142881 0.568308155096954 0.402602907644229
3582 162742 2 0.05 0.5 0 0.6 20 "IP" 0.25035797075058 0.529059768457608 0.179818198739162 0.379784155150226 0.462508032943424 0.492922719668562 0.390900465490084 0.416405574633592 0.712866003694003 0.505030741674429 0.570718664229246 0.404135351771211
3583 323104 3 0.05 0.5 0 0.6 20 "IP" 0.24706159629451 0.52764507325948 0.178704449201301 0.381167935231863 0.467803154337922 0.498384135131798 0.385888199789348 0.410905987636447 0.714864750632431 0.508106711304652 0.564592648990649 0.401025001480156
3584 160813 4 0.05 0.5 0 0.6 20 "IP" 0.242689648667669 0.525353178265355 0.177247473927451 0.383455763270831 0.469730842740016 0.495716527310128 0.392051468064192 0.413594813117171 0.712420491407685 0.50540882072066 0.569298941991643 0.40373812895337
3585 434406 5 0.05 0.5 0 0.6 20 "IP" 0.247772847003387 0.52655269056899 0.180015641612082 0.38227978928234 0.464929655069082 0.494176130348935 0.390677064579506 0.415125694034951 0.712702502072469 0.504951830175297 0.570692706191588 0.404193746831308
3586 74028 1 3 0.5 0 0.6 20 "IP" 0.258732584051588 0.554983391021321 0.16502603420851 0.353717814767815 0.426874755912569 0.451110740736598 0.435700614217066 0.459451180712135 0.685607339964157 0.485264249308528 0.600726648425576 0.424688100020859
3587 385625 2 3 0.5 0 0.6 20 "IP" 0.255942048505606 0.555665256080243 0.162745381667907 0.353031551314836 0.432794050006407 0.455383859752571 0.433562898516256 0.455152520460939 0.688736098512012 0.487978259339112 0.596308280184163 0.421961064692481
3588 226726 3 3 0.5 0 0.6 20 "IP" 0.256977544049062 0.560966464045741 0.159426269964524 0.347666865875352 0.430912699543247 0.452602301263031 0.43698286291041 0.458036226951512 0.687890243592309 0.487658030714049 0.596409132874934 0.422332377829571
3589 295692 4 3 0.5 0 0.6 20 "IP" 0.260237447016086 0.558909802997782 0.162913343746773 0.349729082548911 0.429184920989022 0.454544504289575 0.431473526129921 0.455963313363368 0.689422368005108 0.488855384920834 0.594386869876695 0.421041085288608
3590 3066 5 3 0.5 0 0.6 20 "IP" 0.255695212176925 0.558649366074981 0.160375810758952 0.34997745565068 0.43033499924663 0.451328750259623 0.438736631642765 0.459247821455 0.686030211423555 0.486022111227352 0.599112442401717 0.423924477233002
3591 399571 1 0.05 0.5 0 0.7 20 "IP" 0.24508533888003 0.525181936504589 0.179184823415298 0.383602601134951 0.448827380914883 0.473047058877874 0.414273627685065 0.436377759553667 0.693912719794913 0.490231477435132 0.593458451100363 0.418982439629796
3592 165602 2 0.05 0.5 0 0.7 20 "IP" 0.247223921296942 0.527466279927841 0.178908537387918 0.381330590671902 0.448565485464851 0.473362804474117 0.413393312128709 0.436064254955109 0.695789406761793 0.49125697757673 0.592301849516627 0.417961718221464
3593 347215 3 0.05 0.5 0 0.7 20 "IP" 0.242317107244283 0.519427305951633 0.181776885404963 0.38937363601537 0.455487214866157 0.479611978978455 0.408284224473423 0.429772848681319 0.69780432211044 0.492721083809944 0.590061109878386 0.416471575223018
3594 323709 4 0.05 0.5 0 0.7 20 "IP" 0.241506512007033 0.513712486054205 0.186121480375189 0.395172142714296 0.441918227084742 0.465595880252833 0.421576834936922 0.44388947733319 0.683424739091775 0.481516996316278 0.60769831531211 0.42776964694811
3595 344185 5 0.05 0.5 0 0.7 20 "IP" 0.243719451401075 0.523411532483235 0.179666196694264 0.385404014309309 0.449272279849046 0.471677817325564 0.417183593355902 0.437755755117329 0.692991731250121 0.488656301680973 0.596849790050166 0.420574532218114
3596 271136 1 3 0.5 0 0.7 20 "IP" 0.261278633471603 0.563282996359016 0.160281340415509 0.345338352477803 0.3994090299193 0.418822727925986 0.47022309850932 0.492412085954764 0.660687663390903 0.466032383998761 0.630504438924829 0.444348991518107
3597 72852 2 3 0.5 0 0.7 20 "IP" 0.258636473741325 0.55323860332398 0.166317311311757 0.355489426481081 0.394861584562272 0.413936627904182 0.475000120968132 0.497275049471858 0.653498058303597 0.459663493623272 0.641317432279888 0.450732452258288
3598 417700 3 3 0.5 0 0.7 20 "IP" 0.25153402349409 0.551527232505624 0.163386640273682 0.357202954499425 0.409025571679625 0.42628350184814 0.465274838641108 0.484325156188815 0.660559595173716 0.466522757765001 0.62866147891479 0.443483547365374
3599 332011 4 3 0.5 0 0.7 20 "IP" 0.256477066516847 0.557781270064663 0.16149450254551 0.350911570704659 0.400227762832787 0.416713704194507 0.475304981174521 0.49418761230532 0.656704829349633 0.462284218148645 0.636799483720031 0.447905735767253
3600 275647 5 3 0.5 0 0.7 20 "IP" 0.255426444793545 0.554625816424458 0.163190368982138 0.354054254862594 0.399207291572621 0.415625570862819 0.476450122778598 0.495507900576339 0.654633736366166 0.46057955353551 0.639640491760736 0.449762661320752
3601 258550 1 0.05 0.5 0 0.8 20 "IP" 0.238853878991212 0.514083011895366 0.183577512789323 0.394767967981354 0.422706883403108 0.439347789625317 0.45263018248627 0.470327093432671 0.661560762394321 0.463674378345705 0.636207695275593 0.445732340191309
3602 127139 2 0.05 0.5 0 0.8 20 "IP" 0.239289247111413 0.508173180975986 0.188863941350935 0.400648220963527 0.421916295734337 0.443138416170715 0.444401923414929 0.466535822413984 0.66120554284575 0.464659218205546 0.633265864765863 0.444732918363953
3603 408236 3 0.05 0.5 0 0.8 20 "IP" 0.241429096888773 0.514860395740892 0.18490704675708 0.393906186133274 0.41849279206814 0.438798179895732 0.449326699122909 0.470936107545516 0.659921888956913 0.463869518398394 0.634233745879989 0.445545896367881
3604 263278 4 0.05 0.5 0 0.8 20 "IP" 0.24046998275039 0.511774057553826 0.186814603791273 0.397123220020361 0.416947276539608 0.436671074895601 0.451995670814437 0.473140604696272 0.657417259289998 0.461442782504404 0.63881027460571 0.448067291209492
3605 132686 5 0.05 0.5 0 0.8 20 "IP" 0.237657972086752 0.512209408190791 0.184305743570019 0.396635790861469 0.415619150076392 0.433317977430042 0.457293454563042 0.476580059667301 0.653277122163144 0.45902961215752 0.641599198133061 0.45052571027327
3606 58742 1 3 0.5 0 0.8 20 "IP" 0.258184868165383 0.556093249121724 0.163818691954876 0.35255962371349 0.320316055925384 0.332095193436731 0.561726078218796 0.581928071420212 0.578500924090766 0.404808447713065 0.725544770173671 0.50747146304726
3607 324242 2 3 0.5 0 0.8 20 "IP" 0.256806871733706 0.558482125298276 0.161174681871796 0.350150041428957 0.32705757195153 0.337774519845146 0.557769997195654 0.575685481321014 0.583864443685236 0.408809750969794 0.71894467906745 0.503096226005741
3608 245919 3 3 0.5 0 0.8 20 "IP" 0.257568545397013 0.5548093206994 0.164411719332465 0.353827017773318 0.317599587013054 0.329468422632234 0.564214327955725 0.584857973076566 0.575168132410066 0.402681924242332 0.72862604728819 0.509793049879767
3609 422284 4 3 0.5 0 0.8 20 "IP" 0.258380150199818 0.559255502298448 0.161593226138734 0.349318500170848 0.323365843772743 0.335752755698811 0.557876313158451 0.578518146893256 0.581745993972561 0.408124819486648 0.719469539297184 0.504303986277314
3610 110308 5 3 0.5 0 0.8 20 "IP" 0.257674558401405 0.552870662934503 0.165971261664377 0.355838796991364 0.31385200562281 0.325190468795625 0.568497815060634 0.588660831041074 0.571526564024215 0.399243839752661 0.734469076725011 0.512938088378511
3611 202534 1 0.05 0.5 0 0.9 20 "IP" 0.2405157533735 0.514160308299734 0.184777159978624 0.394687002997227 0.359289734900025 0.373594473864748 0.518498825680505 0.539011817911795 0.599805488273525 0.41959442249892 0.703275985659129 0.491781336291329
3612 37505 2 0.05 0.5 0 0.9 20 "IP" 0.239067820176132 0.509293261911374 0.187832065074192 0.399537380214229 0.378910182236276 0.395266816539391 0.494884081534165 0.516050655412183 0.617978002412408 0.432753081469617 0.682716146608358 0.477746404938718
3613 169421 3 0.05 0.5 0 0.9 20 "IP" 0.243039260558415 0.514642052385432 0.186592263633605 0.394160225615885 0.370889576886852 0.388433360161614 0.50002725370643 0.523397198977851 0.613928837445266 0.430200741465438 0.686619517340035 0.480627293556739
3614 300434 4 0.05 0.5 0 0.9 20 "IP" 0.23494919590344 0.505083640528679 0.188200382637416 0.403749630129535 0.366447718050376 0.380268269355003 0.512636084757985 0.531682580323547 0.601396913953817 0.420911978845486 0.700836467395401 0.490022983063418
3615 102573 5 0.05 0.5 0 0.9 20 "IP" 0.239054800508435 0.511822004465117 0.185666906659955 0.397060355135748 0.353666709596911 0.366408077485742 0.527935358424878 0.546800462572461 0.592721510105346 0.41382990938739 0.713602265084833 0.497967377802047
3616 336936 1 3 0.5 0 0.9 20 "IP" 0.255682874271661 0.551192509777144 0.166080211494432 0.35748392859922 0.164704548797042 0.169508555019126 0.750222768782448 0.771901613400498 0.420387423068703 0.292788094621446 0.916302980276881 0.638046643566075
3617 106284 2 3 0.5 0 0.9 20 "IP" 0.253856050883597 0.554150423525782 0.162580457508065 0.354523141418927 0.152000388987565 0.155532855029899 0.774518619545419 0.792211180033969 0.405856439871162 0.282702983528251 0.937099077053484 0.652575461375473
3618 7765 3 3 0.5 0 0.9 20 "IP" 0.255637664035327 0.550386710906789 0.166599938514578 0.358318862521118 0.161012639324666 0.165641002121612 0.756231624502348 0.777729692357706 0.416650303359994 0.289982686477008 0.922831563016927 0.642187960405605
3619 392334 4 3 0.5 0 0.9 20 "IP" 0.256571466777521 0.550083485130853 0.167428696748113 0.358570138347822 0.188365077954798 0.194677740745535 0.717651081640547 0.74152550147046 0.444936544732319 0.310246593211548 0.88507977838866 0.616997012192307
3620 14724 5 3 0.5 0 0.9 20 "IP" 0.254932306535733 0.555078211372493 0.162704741415078 0.353603698723305 0.151096090896603 0.154808813962045 0.773027442563691 0.791770865626634 0.406028397432336 0.282888395822043 0.935732183978769 0.651553162258594
3621 410943 1 0.05 0.5 0 1 20 "IP" 0.229425536364665 0.491348930089891 0.19608070219299 0.41907042219006 0.293897764305849 0.305166069234808 0.601698129169204 0.624482150452409 0.523323300670514 0.36596689278459 0.797778831362193 0.557400120532145
3622 382072 2 0.05 0.5 0 1 20 "IP" 0.233057960772059 0.499735092601674 0.191532856934932 0.409581638723971 0.315897708316135 0.328160951641096 0.574538924904486 0.596534504402007 0.548955669088194 0.384162824673739 0.766071781839418 0.535510476448829
3623 385890 3 0.05 0.5 0 1 20 "IP" 0.229738229326162 0.493065521411063 0.194642483301159 0.416704058779186 0.308637458930474 0.320049478904968 0.583300366188435 0.604575553018037 0.538375688256635 0.376426096007919 0.777942849489594 0.54335425831479
3624 6693 4 0.05 0.5 0 1 20 "IP" 0.228206577263977 0.491938506799498 0.194854742959537 0.41849336037562 0.293540038968336 0.303481828640736 0.605539174939421 0.625646582801817 0.521746616232312 0.364582924201252 0.800393917898958 0.558479632170301
3625 312780 5 0.05 0.5 0 1 20 "IP" 0.227857802241897 0.489611409284198 0.196076105823881 0.42010267962062 0.299968084980481 0.310095204150032 0.596471508686527 0.616245905618682 0.527825887222378 0.368422291367858 0.792547614510408 0.552514750377745
3626 285533 1 3 0.5 0 1 20 "IP" 0.26113672419086 0.554801070822499 0.166792672757324 0.353890319237334 0.0567941334576709 0.0586846951853244 0.897282584229746 0.927102351494681 0.317930857648531 0.221014744395857 1.06407525698707 0.739540017961697
3627 314181 2 3 0.5 0 1 20 "IP" 0.25503477868204 0.551766346361891 0.16521718177395 0.35695999843961 0.0437093818022914 0.0446574248234698 0.92462040902822 0.944633656912417 0.298744160484331 0.207311198392456 1.08983759080217 0.756131367967882
3628 427710 3 3 0.5 0 1 20 "IP" 0.250612095771848 0.547006377425484 0.166311543883447 0.362234858769388 0.0718476271855995 0.0735559974599513 0.888779622651033 0.909836641614933 0.322459722957448 0.224718620654777 1.05509116653448 0.73499103947725
3629 134778 4 3 0.5 0 1 20 "IP" 0.256751399175476 0.560928207924482 0.159303529331366 0.347686741816941 0.0443202455115951 0.0452515722932682 0.925562288692809 0.944988857796421 0.301071644687071 0.209485146828499 1.08486581802417 0.754753630232872
3630 264677 5 3 0.5 0 1 20 "IP" 0.253946718560609 0.550112443485576 0.16567797748608 0.358605729989649 0.0564586014744105 0.0576500686753277 0.909567067762565 0.928708858871835 0.31040532003502 0.215407299547686 1.07524504524864 0.746075190214595
3631 155902 1 0.05 0.5 0 0 30 "IP" 0.260150620123612 0.563465919114839 0.159475837478305 0.345156032178495 0.499553678125057 0.560150644274025 0.311147848264943 0.348501554552221 0.759704298248669 0.561262080810569 0.470623685743248 0.347380117369396
3632 286583 2 0.05 0.5 0 0 30 "IP" 0.258105140360535 0.563515702323626 0.158158658871607 0.345087444483472 0.5018418266629 0.561418097282397 0.310744641862717 0.347212947394532 0.759946967023436 0.562097707244473 0.468903300734325 0.346524270469011
3633 195934 3 0.05 0.5 0 0 30 "IP" 0.257006104817684 0.564848551457971 0.156480367740167 0.343741008388531 0.504266472464582 0.562774897718741 0.310154122584619 0.345851128601199 0.761272577282266 0.563450422299307 0.466634490324786 0.345163679673931
3634 240398 4 0.05 0.5 0 0 30 "IP" 0.259428661398735 0.562451418233054 0.159753571541492 0.346175518954844 0.499552801503453 0.560188409040021 0.311084354261828 0.348447434215953 0.758981462902187 0.56093467086282 0.47083792580332 0.34769843679476
3635 15462 5 0.05 0.5 0 0 30 "IP" 0.258610292023161 0.559542254201243 0.161457440914624 0.349128558871843 0.499272907181176 0.558621228637533 0.313118884829806 0.350038601677876 0.757883199204336 0.558904559749263 0.47457632574443 0.349759415665314
3636 194109 1 3 0.5 0 0 30 "IP" 0.263485241103188 0.562978717186883 0.161857050341139 0.345630795289548 0.488466786391791 0.556524442661716 0.31144644598328 0.352623880198133 0.751952027494979 0.558500175053935 0.473303496324419 0.350476238064149
3637 64975 2 3 0.5 0 0 30 "IP" 0.257948819533671 0.564464703419356 0.157406892236051 0.344182582387902 0.49287590772838 0.552207651905078 0.320545553123794 0.35701490813355 0.750824727262051 0.556108495541547 0.477952445359845 0.352933054435919
3638 223653 3 3 0.5 0 0 30 "IP" 0.25622247878503 0.55694470769431 0.161937010033425 0.351745247132819 0.492883869744728 0.554029252477677 0.318082253898605 0.355100662987639 0.749106348529759 0.554712656451835 0.48001926393203 0.354283174996577
3639 297326 4 3 0.5 0 0 30 "IP" 0.260058853645666 0.559909833214927 0.162098718338814 0.348732478215271 0.490283035891309 0.552604087849499 0.317993608357211 0.356496261497198 0.750341889536975 0.554822975756651 0.480092326696025 0.35413251417178
3640 150234 5 3 0.5 0 0 30 "IP" 0.257994906248515 0.565524852395961 0.15657111352095 0.343055037506954 0.494438193445661 0.556340391785566 0.315130186457087 0.352668337932523 0.752433099694175 0.559242351576363 0.471701299978037 0.34963199713023
3641 324557 1 0.05 0.5 0 0.1 30 "IP" 0.254608177207702 0.553758058165635 0.163287174738467 0.354979676222687 0.499845774181046 0.549266628135663 0.327475056239792 0.359574459521262 0.754453951388747 0.550753532207763 0.490762230978259 0.358053201662195
3642 379481 2 0.05 0.5 0 0.1 30 "IP" 0.26289607669005 0.557966793516407 0.1653145195477 0.350691935507161 0.494363183152944 0.554287317688094 0.316401809336941 0.354505492214161 0.757259259842994 0.555527120701127 0.48171632888464 0.353219773343394
3643 315883 3 0.05 0.5 0 0.1 30 "IP" 0.259057868977182 0.555116755027671 0.165117477157768 0.353635784290296 0.496439628945161 0.551502689225634 0.321906111546249 0.357306631499405 0.755497497922343 0.552711236792133 0.487023588704018 0.356078992732913
3644 106767 4 0.05 0.5 0 0.1 30 "IP" 0.257654528386844 0.553447830357803 0.165462859257067 0.35524766223749 0.497680920175939 0.552782886510053 0.32083082117649 0.356023906043749 0.755335448562783 0.552991701129436 0.486293680433557 0.355777369827478
3645 391968 5 0.05 0.5 0 0.1 30 "IP" 0.254625288266173 0.555714885845674 0.161856515185908 0.352957303678679 0.502363643965082 0.554040678907632 0.321986578551491 0.354766287663334 0.756988932231254 0.554585457943196 0.483843093737399 0.354176655368827
3646 187384 1 3 0.5 0 0.1 30 "IP" 0.261512565399558 0.561653528637881 0.161668083244429 0.346996643902033 0.485399895442721 0.541400938677009 0.3320007805949 0.368294946265538 0.746912460842279 0.548048469189239 0.493668863839329 0.361306524235499
3647 81704 2 3 0.5 0 0.1 30 "IP" 0.259701152377821 0.56362227263311 0.159091443346895 0.34501708470137 0.489552711060348 0.544453093920841 0.329752897395545 0.364829402236632 0.749253863438169 0.550728196534142 0.48884434074244 0.358345967554492
3648 389950 3 3 0.5 0 0.1 30 "IP" 0.257896915173658 0.564769141944397 0.157160341463975 0.34383700406709 0.490977056025921 0.542770231210839 0.333219481962962 0.366470186958396 0.748873971199579 0.549897248580971 0.490379823426937 0.359140280587731
3649 362600 4 3 0.5 0 0.1 30 "IP" 0.257842443908353 0.560597466368533 0.16019565576695 0.348056909547433 0.488608152514214 0.543030260449396 0.331869782509752 0.36672839523726 0.746450596422567 0.54869394860122 0.492065438276702 0.360709934512701
3650 366807 5 3 0.5 0 0.1 30 "IP" 0.257795001474144 0.558433616149144 0.161789880770376 0.350221907413266 0.492786651731722 0.545116252397656 0.32998852528772 0.36379284107492 0.750581653205865 0.549468481794958 0.491778406058096 0.359357954318736
3651 350967 1 0.05 0.5 0 0.2 30 "IP" 0.259865586771265 0.555379623978602 0.165447036637212 0.353302094742116 0.496484432663662 0.551420648158145 0.32214987401291 0.357436609195138 0.756350019434927 0.552753715286427 0.487596910650122 0.356043841380028
3652 130783 2 0.05 0.5 0 0.2 30 "IP" 0.252689892806856 0.547759997680532 0.166618435952073 0.361023233890236 0.498338237085667 0.544260548854397 0.334175815059735 0.364672862663454 0.751028129892523 0.545417356038186 0.500794251011808 0.363465987994742
3653 66957 3 0.05 0.5 0 0.2 30 "IP" 0.256792862004564 0.551663700980786 0.166304890757345 0.357061914834107 0.496062081868698 0.546692302035641 0.328933585280407 0.36223001522435 0.752854943873263 0.548359194342751 0.495238476037752 0.360496689751688
3654 46973 4 0.05 0.5 0 0.2 30 "IP" 0.253491176085617 0.548579912728802 0.166474692268184 0.360157592684957 0.498031499904087 0.545554503685925 0.331960322146126 0.363369296356202 0.751522675989703 0.546553047109416 0.49843501441431 0.362308383056091
3655 358095 5 0.05 0.5 0 0.2 30 "IP" 0.254319468676648 0.550021386827391 0.165921918908009 0.358671051135698 0.496458397221857 0.54446643450217 0.332589833603437 0.364464769088116 0.750777865898505 0.546307432697117 0.498511752511446 0.362543692418564
3656 377147 1 3 0.5 0 0.2 30 "IP" 0.256013358913263 0.556551563499185 0.162235983700561 0.352112370028883 0.487311993756031 0.535243732066763 0.342138235806007 0.37410635408892 0.743325352669295 0.542183398880338 0.504374219506568 0.366944535768786
3657 28348 2 3 0.5 0 0.2 30 "IP" 0.258244567785321 0.560628414916438 0.160391523570872 0.348042065825925 0.484171456560818 0.531556485665519 0.3461569260917 0.378036107286139 0.742416024346139 0.541081853771731 0.506548449662571 0.368213024372179
3658 349440 3 3 0.5 0 0.2 30 "IP" 0.259488742520816 0.556201388170594 0.164526365948688 0.352463708496294 0.484357936803887 0.535502432191859 0.339995820099942 0.374162193005944 0.743846679324703 0.542339084087097 0.50452218604863 0.366997071562132
3659 38435 4 3 0.5 0 0.2 30 "IP" 0.257160254101398 0.563353660386746 0.157677267473239 0.34527819888086 0.483524262115884 0.5290028477889 0.34991945486446 0.380752537916234 0.740684516217282 0.5402183259515 0.507596722337698 0.369175394377001
3660 126116 5 3 0.5 0 0.2 30 "IP" 0.25791109989599 0.560100854606515 0.160572499006941 0.348498980356681 0.484417618418664 0.533344922088129 0.34356213189803 0.376273330488391 0.742328718314654 0.542091316798679 0.50413463090497 0.36719623571681
3661 29280 1 0.05 0.5 0 0.3 30 "IP" 0.255141686089454 0.548380726023474 0.167740051503071 0.360375418464498 0.495083606996873 0.540650596413406 0.337563382941864 0.368364065500087 0.750225293086327 0.54323481251188 0.505303434444935 0.365692967973898
3662 178929 2 0.05 0.5 0 0.3 30 "IP" 0.256682076877759 0.54548649650326 0.171029761811186 0.36323904264102 0.489489697660178 0.535201412426174 0.34212436736969 0.373857442227019 0.746171774537937 0.538680697121833 0.513154129180876 0.370265106698019
3663 27354 3 0.05 0.5 0 0.3 30 "IP" 0.254926322667431 0.543347572501573 0.17155973961438 0.365393026271381 0.490490421709156 0.536429112367843 0.34092538844845 0.372619148145423 0.745416744376588 0.538749806724883 0.51248512806283 0.370194571043086
3664 168311 4 0.05 0.5 0 0.3 30 "IP" 0.256203769344141 0.545738467112123 0.170530650005536 0.363013203285867 0.490524544319774 0.537536031657834 0.339218352775539 0.371490467049621 0.746728313663916 0.540300072948146 0.509749002781075 0.368633395038395
3665 4623 5 0.05 0.5 0 0.3 30 "IP" 0.25238474264114 0.545603571489093 0.168048973679509 0.363142178121784 0.493135098316639 0.535518579829552 0.344150200115085 0.37351665120488 0.745519840957779 0.53887640839255 0.512199173794593 0.370062166033647
3666 62727 1 3 0.5 0 0.3 30 "IP" 0.26020834744638 0.561493425495258 0.160993591261874 0.347135720204461 0.480928504940414 0.524620651431325 0.353943141437365 0.384822249683915 0.741136852386794 0.536798555632843 0.514936732699239 0.372377522990131
3667 75201 2 3 0.5 0 0.3 30 "IP" 0.264595053425297 0.562789043030352 0.162664036949051 0.345814343496163 0.474559781611354 0.522033163017758 0.353638473837647 0.387447140643538 0.739154835036651 0.535739201978899 0.516302510786698 0.373448765391303
3668 89948 3 3 0.5 0 0.3 30 "IP" 0.256632150033484 0.560134693371283 0.159814947459498 0.348498381652289 0.481064172994099 0.521660382596251 0.359297976979582 0.388180401718475 0.737696323027582 0.534209005218535 0.51911292443908 0.37524141751491
3669 48259 4 3 0.5 0 0.3 30 "IP" 0.25529011700968 0.559357299372773 0.159568947547165 0.34927225905214 0.484569720676464 0.524129616136509 0.357306863595432 0.385213640452589 0.739859837686144 0.535568708847483 0.516875811142597 0.373543180004013
3670 81398 5 3 0.5 0 0.3 30 "IP" 0.257176397020339 0.564546294007242 0.156821440565109 0.344050487579477 0.476931666180764 0.51618434747763 0.365268289771231 0.393647147806746 0.734108063201102 0.531894816149937 0.52208973033634 0.377540220925079
3671 187190 1 0.05 0.5 0 0.4 30 "IP" 0.254018133155167 0.542278150596583 0.171777954654414 0.366474324389105 0.486023643570092 0.527433204160288 0.351959261088399 0.381684694804728 0.740041776725259 0.532420124536153 0.523737215742813 0.376574811008173
3672 133002 2 0.05 0.5 0 0.4 30 "IP" 0.254300322254101 0.539143868141266 0.174455783683297 0.369654464491476 0.487123084494226 0.529546670494947 0.349371114014243 0.379574497205869 0.741423406748327 0.532780802764457 0.52382689769754 0.376231108044843
3673 259816 3 0.05 0.5 0 0.4 30 "IP" 0.25139445520707 0.54244379080906 0.169888152392891 0.36634544911445 0.488742029127716 0.5257428807161 0.356619146396711 0.383400222551907 0.740136484334786 0.531283060030592 0.526507298789602 0.37774251346599
3674 365697 4 0.05 0.5 0 0.4 30 "IP" 0.251908062414117 0.546346638142024 0.167180973598552 0.362372329516007 0.490776980037926 0.529819314058185 0.35157953907757 0.379271602272017 0.742685042452043 0.535296304324479 0.518760512676121 0.373671225577221
3675 118993 5 0.05 0.5 0 0.4 30 "IP" 0.249785591824487 0.546313445585285 0.165812925830302 0.362404221329792 0.492999245597809 0.529454578938003 0.35372805783418 0.379654123470633 0.742784837422296 0.534988604486559 0.519540983664483 0.373991557000936
3676 420161 1 3 0.5 0 0.4 30 "IP" 0.256697152972973 0.5615857142537 0.158799722580161 0.347021551430404 0.473457583166518 0.509498676268341 0.373167906584868 0.400209566684129 0.730154736139492 0.526489235904769 0.531967629165029 0.382862037932787
3677 279916 2 3 0.5 0 0.4 30 "IP" 0.257957914047183 0.564930121290883 0.157035477320866 0.343649954021584 0.470929066692159 0.506170604274551 0.37664976031593 0.403569841809201 0.728886980739343 0.525312736072352 0.533685237636795 0.384052322799003
3678 369635 3 3 0.5 0 0.4 30 "IP" 0.255681051056407 0.55624334900049 0.16215622215309 0.352484549956105 0.474025506966419 0.508905867662799 0.374746411414962 0.400954889322819 0.729706558022826 0.524344538918833 0.536902633568051 0.385150320890308
3679 299474 4 3 0.5 0 0.4 30 "IP" 0.259138270131904 0.563256485963963 0.159032806602638 0.34537886659164 0.469329945868207 0.507080963267001 0.374093967081673 0.402669973074536 0.728468216000111 0.525501953581311 0.533126773684311 0.383886272630294
3680 199782 5 3 0.5 0 0.4 30 "IP" 0.257840094162911 0.556850164472298 0.162993525178662 0.351834958070982 0.468843735245733 0.505519259453871 0.37653323446662 0.404490688582542 0.726683829408644 0.522420633365581 0.539526759645282 0.387157841677995
3681 352968 1 0.05 0.5 0 0.5 30 "IP" 0.252350980026385 0.533371724312954 0.177732391393898 0.37540617817677 0.47941204323932 0.518871027716952 0.360866551422142 0.390323125427549 0.731763023265706 0.523760084761237 0.53859894281604 0.385293417105973
3682 269085 2 0.05 0.5 0 0.5 30 "IP" 0.249743992789877 0.535287244415975 0.174347710076658 0.373505066646429 0.484671512651235 0.522178426066359 0.359354942837194 0.38698459305822 0.734415505441112 0.526548929271228 0.533702652913852 0.382490267381727
3683 47172 3 0.05 0.5 0 0.5 30 "IP" 0.255346501695404 0.535838838042347 0.17780550571898 0.372946745148047 0.480047572547832 0.521724942354655 0.356637951260939 0.387448184263511 0.735394074243236 0.5265225651848 0.534443456979919 0.382518501954811
3684 90462 4 0.05 0.5 0 0.5 30 "IP" 0.254894416734151 0.536807000320384 0.176725009647113 0.37196205156185 0.480456293713414 0.521979764204544 0.35655094998239 0.387193670459407 0.735350710447565 0.527010574848915 0.533275959629503 0.382025408308259
3685 41088 5 0.05 0.5 0 0.5 30 "IP" 0.251979377747586 0.538315345126414 0.173533168452653 0.370410824771115 0.482464677738282 0.520562780274652 0.36048601566574 0.388604944829457 0.734444055485868 0.526510638833225 0.534019184118394 0.382509071530175
3686 405637 1 3 0.5 0 0.5 30 "IP" 0.257723667499492 0.55981077284427 0.160711986518362 0.348826693433708 0.46171332881432 0.493289285847125 0.390950445815302 0.416539070469139 0.719436996313812 0.515066466557498 0.551662432333664 0.394374040414673
3687 354547 2 3 0.5 0 0.5 30 "IP" 0.25803631703005 0.560104423899868 0.160812488900673 0.3484853546056 0.460784445306417 0.494543919627729 0.388401253649064 0.415404302171772 0.718820762336467 0.516009066689257 0.549213742549737 0.393495511994083
3688 95696 3 3 0.5 0 0.5 30 "IP" 0.258497665481558 0.555887826664608 0.16412420595148 0.352749578882697 0.468559807727216 0.504514082607291 0.376946639835177 0.404984376107871 0.727057473208774 0.521513557730694 0.541070845786656 0.387700992622873
3689 281804 4 3 0.5 0 0.5 30 "IP" 0.25669788383795 0.556409714274811 0.162678813928155 0.35227699941778 0.457223439033921 0.487831940726143 0.396735159576698 0.422001107322788 0.713921322871871 0.510273501368515 0.559413973504853 0.399186959632044
3690 38293 5 3 0.5 0 0.5 30 "IP" 0.254249384401502 0.554118901126461 0.162849558227241 0.354529646662875 0.463443354811221 0.493911251581286 0.390923662528061 0.415642914028548 0.717692739212723 0.5135113407996 0.553773220755302 0.395748460611092
3691 199694 1 0.05 0.5 0 0.6 30 "IP" 0.24757734993316 0.528418367307054 0.178374657842302 0.38041427184668 0.474629962179486 0.506259213463287 0.377992631296933 0.40300730951858 0.722207312112646 0.513632040237734 0.556367289139235 0.395490087662413
3692 106289 2 0.05 0.5 0 0.6 30 "IP" 0.250813517398395 0.531723014548448 0.177979423676367 0.377096481610551 0.473330002703913 0.506947760874503 0.375754061325218 0.402308486152069 0.724143520102307 0.515243857822325 0.553733485001586 0.393865992311045
3693 73926 3 0.05 0.5 0 0.6 30 "IP" 0.247749342172383 0.534426398087977 0.173663552532504 0.374332574581086 0.476699257409559 0.507643548071562 0.377274861278464 0.401610632578259 0.724448599581942 0.516481683772244 0.550938413810968 0.392609004055247
3694 228246 4 0.05 0.5 0 0.6 30 "IP" 0.245731935269237 0.531766285710305 0.174348039105557 0.377012886285912 0.477907620841856 0.508031932244411 0.377587559782027 0.401248667984995 0.723639556111093 0.515834250037092 0.551935598887584 0.393281436837153
3695 7776 5 0.05 0.5 0 0.6 30 "IP" 0.248640784404561 0.525238142197016 0.181733044547443 0.383603191583773 0.470729640677425 0.504294751181232 0.378269201491149 0.404988021116861 0.719370425081985 0.511329677916033 0.560002246038592 0.39780472715686
3696 238889 1 3 0.5 0 0.6 30 "IP" 0.258350074236208 0.561267380623131 0.160027950306034 0.347380866198674 0.44293839496526 0.468556747760496 0.418727924518171 0.441979683498239 0.701288469201467 0.498788310266567 0.578755874824205 0.41113596547426
3697 108476 2 3 0.5 0 0.6 30 "IP" 0.256501253968575 0.561004498187947 0.15909149313856 0.347616888906752 0.446100940844618 0.470529617664476 0.417982415272132 0.439943301526898 0.702602194813194 0.499846004785072 0.577073908410692 0.410029465225143
3698 262754 3 3 0.5 0 0.6 30 "IP" 0.256125528143962 0.559322932258506 0.160184834812468 0.349306393803588 0.436222387784371 0.460863415497094 0.426402875045802 0.449406031498893 0.692347915928333 0.492707553212994 0.58658770985827 0.417033334392287
3699 54499 4 3 0.5 0 0.6 30 "IP" 0.256659566136559 0.554369140738377 0.16419074900144 0.354297660474683 0.436513940216684 0.461955714403695 0.424675673472687 0.448550926511461 0.693173506353243 0.492172190252264 0.588866422474128 0.417737568484453
3700 371239 5 3 0.5 0 0.6 30 "IP" 0.256095652558726 0.554977406930742 0.16344201123406 0.353751284761906 0.438347064589579 0.462433694804328 0.425824786411979 0.448163908406177 0.694442717148305 0.492598195118809 0.589266797646039 0.41739415849606
3701 58834 1 0.05 0.5 0 0.7 30 "IP" 0.245002624837747 0.526381382919373 0.178274195617363 0.382396284854756 0.46214685192915 0.48974644677018 0.396348309313354 0.419619291260479 0.707149476766897 0.501839891524346 0.574622504930717 0.40733183925138
3702 176314 2 0.05 0.5 0 0.7 30 "IP" 0.246575246115453 0.529603950101982 0.176630584634964 0.379189962068218 0.465074907628865 0.492500439682648 0.393758328774595 0.416836974279823 0.711650153744319 0.504741834799681 0.570388913409559 0.404416222858696
3703 413786 3 0.05 0.5 0 0.7 30 "IP" 0.247096583661419 0.527293561582776 0.178894726038393 0.381497391735866 0.461484537040692 0.490696402707595 0.393902780562106 0.418670251700255 0.708581120702111 0.502859589490123 0.572797506600499 0.406315835129902
3704 205212 4 0.05 0.5 0 0.7 30 "IP" 0.247555321744426 0.520641712209854 0.184718895629313 0.388237797835877 0.452313478673522 0.482406470762381 0.400582604851829 0.427032255065425 0.699868800417948 0.495256408186866 0.585301500481142 0.413994387610112
3705 365999 5 0.05 0.5 0 0.7 30 "IP" 0.248012205788417 0.524321611880346 0.182113934173839 0.384499387873637 0.45771497576903 0.489502283144562 0.392837144336676 0.419870349331457 0.705727181557447 0.501184818766318 0.574951078510515 0.408002784305805
3706 268511 1 3 0.5 0 0.7 30 "IP" 0.257017389426938 0.557863277529775 0.161744609929711 0.350819201345628 0.411487480577302 0.431418023778872 0.458578473396503 0.479877714489669 0.66850487000424 0.472472105801602 0.620323083326214 0.437979377289975
3707 235615 2 3 0.5 0 0.7 30 "IP" 0.256132286206066 0.559891964959393 0.15962259013047 0.348730999219722 0.418322605327499 0.43831342223699 0.452066745111625 0.472707760221367 0.674454891533565 0.477564867456311 0.611689335242095 0.432684560606002
3708 321421 3 3 0.5 0 0.7 30 "IP" 0.256696314696896 0.557535307054767 0.161771518061552 0.35116521681123 0.414602765103974 0.434516876164947 0.455512084661946 0.476607673111609 0.67129907980087 0.474482526035154 0.617283602723498 0.435857029185607
3709 157553 4 3 0.5 0 0.7 30 "IP" 0.259563141721592 0.556018101255851 0.164801371876917 0.352663524920707 0.403106540852868 0.425846339905841 0.460673286742201 0.485661930824325 0.66266968257446 0.468700403324875 0.625474658619118 0.441880715144937
3710 4780 5 3 0.5 0 0.7 30 "IP" 0.256012357317091 0.559766749762441 0.159663274679238 0.348885474935203 0.412967813796271 0.431769907597224 0.459387301223951 0.479452592771454 0.668980171113362 0.473083866351397 0.619050575903189 0.437310807303877
3711 342269 1 0.05 0.5 0 0.8 30 "IP" 0.243558570658004 0.511968215372795 0.189032980554669 0.396921688979793 0.439298055160965 0.466434581109323 0.417613407133437 0.443146672006746 0.68285662581897 0.481714270588741 0.606646387688107 0.427635004340121
3712 367161 2 0.05 0.5 0 0.8 30 "IP" 0.241504879658613 0.51944832859729 0.181276488956592 0.389352171653616 0.444533808895582 0.467587657913035 0.420435861212269 0.441963754881291 0.686038688554195 0.484617083448136 0.60171235016886 0.424687860963104
3713 410175 3 0.05 0.5 0 0.8 30 "IP" 0.23739157115016 0.512405104017113 0.183876822489111 0.396427373678573 0.441945820538512 0.463794414150383 0.425046961418299 0.445793142941895 0.679337391688672 0.47969121393941 0.60892378390741 0.429649535446274
3714 210856 4 0.05 0.5 0 0.8 30 "IP" 0.24342731561735 0.513123407891817 0.187885896791618 0.395739141710548 0.433301497326502 0.45851470885046 0.426499819461628 0.451129891463979 0.676728812943852 0.476753037178963 0.614385716253245 0.432630358955222
3715 401695 5 0.05 0.5 0 0.8 30 "IP" 0.242681378309836 0.51618402656413 0.184770386562851 0.392665721918715 0.439817665340363 0.465152274542375 0.420474357136348 0.444443837633004 0.682499043650199 0.482096147432661 0.605244743699199 0.427252258629075
3716 414688 1 3 0.5 0 0.8 30 "IP" 0.254894702781279 0.556449918789828 0.161587056353803 0.352191473464115 0.363774154838123 0.377594616402953 0.516167890562055 0.535100626130156 0.618668857619402 0.435173885505644 0.677754946915858 0.4762170529191
3717 437533 2 3 0.5 0 0.8 30 "IP" 0.257845423426839 0.555979650526446 0.16370015044784 0.352706260687843 0.367406711323434 0.383120570321487 0.50810183619551 0.529288858992496 0.625252134750272 0.439384862312653 0.67180198664335 0.47181439099572
3718 13035 3 3 0.5 0 0.8 30 "IP" 0.256110568349816 0.546559629913582 0.169968172128375 0.362184672036291 0.364269050164585 0.381091083768507 0.50870264833871 0.531616177001369 0.620379618514401 0.435390764138803 0.678670820467085 0.476017554578113
3719 371016 4 3 0.5 0 0.8 30 "IP" 0.257564365625402 0.555030493688347 0.164294244399355 0.353627693752118 0.352400163164998 0.367654667551636 0.524548159266387 0.54614869653828 0.6099645287904 0.428615540004785 0.688842403665743 0.483517844861577
3720 235683 5 3 0.5 0 0.8 30 "IP" 0.255829040174411 0.558165694974535 0.16075693073247 0.350496924886904 0.358103419546789 0.371369835652748 0.523352917496567 0.542078028644201 0.6139324597212 0.431492212704967 0.684109848229037 0.480416139124194
3721 401959 1 0.05 0.5 0 0.9 30 "IP" 0.240795603882067 0.516079041065715 0.183429183790622 0.392728293952371 0.3863242431936 0.404612198508306 0.484970559338999 0.507542737495328 0.627119847075666 0.44119443140123 0.668399743129621 0.469861619154004
3722 146178 2 0.05 0.5 0 0.9 30 "IP" 0.24056908080845 0.514396260473638 0.184714974925409 0.394403540577135 0.399095509525949 0.418519674546188 0.470538259277776 0.493064828369705 0.639664590334399 0.450072731416647 0.655253234203185 0.460595132501508
3723 132061 3 0.05 0.5 0 0.9 30 "IP" 0.24361217475059 0.521725402630797 0.180866132059572 0.387075856799328 0.38887689660413 0.406698134443519 0.483306113990672 0.505221845726038 0.63248907135472 0.44444310201193 0.664172246050244 0.466452694377499
3724 343434 4 0.05 0.5 0 0.9 30 "IP" 0.242905109461965 0.519190133263483 0.182518845402925 0.389618081699988 0.397181616995807 0.417230134954299 0.470548725439051 0.493937903058562 0.640086726457772 0.450836776691796 0.653067570841976 0.459553020655912
3725 62784 5 0.05 0.5 0 0.9 30 "IP" 0.243913548886299 0.513378322656766 0.187983534474197 0.395503638705638 0.395685931989454 0.418283426976672 0.466377617149134 0.492921811148305 0.639599480875753 0.450071656421947 0.654361151623331 0.460356590649868
3726 436008 1 3 0.5 0 0.9 30 "IP" 0.254103407820749 0.552621711216149 0.16393033813072 0.356098901402342 0.246548773880233 0.253584380349494 0.657480749965392 0.675569533225019 0.500652181700982 0.349496550325268 0.821411088096112 0.573107926624564
3727 28932 2 3 0.5 0 0.9 30 "IP" 0.260400840126644 0.56003706584734 0.162259090090809 0.348558480775311 0.256950087005557 0.267236296371599 0.63509103621811 0.659848065048995 0.5173509271322 0.362634502670619 0.797350126308919 0.558419210294816
3728 96055 3 3 0.5 0 0.9 30 "IP" 0.252166276376656 0.54892791790818 0.165445157837077 0.359730023012964 0.298781050838567 0.30858616588131 0.592091099798164 0.611251282715329 0.550947327215223 0.385886416982982 0.757536257635241 0.530356108596212
3729 250359 4 3 0.5 0 0.9 30 "IP" 0.256900576162336 0.55554185314001 0.16341835171083 0.353122324824174 0.245833097612019 0.253913122975204 0.653263591987016 0.67435164363325 0.502733673774355 0.35132540467811 0.816681943697846 0.570612111344586
3730 233652 5 3 0.5 0 0.9 30 "IP" 0.258810315478036 0.557169827840624 0.163469635110963 0.351442931579826 0.253265372259028 0.262859979175424 0.640399535459159 0.664216663062817 0.512075687737064 0.358566581295177 0.803869170570122 0.562500382324516
3731 6818 1 0.05 0.5 0 1 30 "IP" 0.235532701822151 0.50609759950047 0.187837709751351 0.403116336406852 0.311570931803374 0.324113299767496 0.582141791950266 0.605389761593148 0.547103633625525 0.383475614719376 0.769979501701616 0.5394075921699
3732 385325 2 0.05 0.5 0 1 30 "IP" 0.236821168255216 0.508008901218739 0.187310820929096 0.401113494178415 0.338121727049219 0.35199361746888 0.549661853225637 0.571786090944752 0.574942895304435 0.402980484989191 0.736972674154733 0.516008430157907
3733 343091 3 0.05 0.5 0 1 30 "IP" 0.230607080234051 0.493051094563074 0.195189204433438 0.416450595645394 0.325776508437718 0.340646418383418 0.558786432333899 0.583767307420268 0.556383588671769 0.390706396063827 0.753975636767336 0.528807455999275
3734 136310 4 0.05 0.5 0 1 30 "IP" 0.231268372612009 0.490571826256331 0.198184333050717 0.419172357272964 0.318026554601242 0.333250904952932 0.565732620068355 0.592194569746925 0.549294927213251 0.385279547445831 0.763916953119072 0.534969405739565
3735 84976 5 0.05 0.5 0 1 30 "IP" 0.240568773948733 0.508600684827156 0.189772996614403 0.400468935314637 0.343736271822469 0.361823091053704 0.532548608506487 0.560117663501773 0.584305045771202 0.410622013309783 0.72232160512089 0.50703788863032
3736 235365 1 3 0.5 0 1 30 "IP" 0.260042565681493 0.559141748935949 0.162666484247954 0.349491978443034 0.062863094704421 0.0647672456137585 0.894381775253697 0.921397055911297 0.322905660385914 0.224902036131079 1.05704825950165 0.736144494396444
3737 236734 2 3 0.5 0 1 30 "IP" 0.259166376983285 0.552683165877025 0.167157278221441 0.356021010457688 0.100726920206631 0.104135352440444 0.844876578369916 0.873276511080501 0.359893297189916 0.250582656148435 1.01203385659136 0.70439182605357
3738 222586 3 3 0.5 0 1 30 "IP" 0.253796871924684 0.554756608105571 0.162127567426118 0.353900730163255 0.0482433999401685 0.0492136550809108 0.92183061375381 0.940242260926675 0.302040271864852 0.210061409041219 1.08395818117993 0.753679435925121
3739 26680 4 3 0.5 0 1 30 "IP" 0.25545345392453 0.556729181940221 0.16168162584494 0.351930630732971 0.0555018050134652 0.056693251778644 0.911374154944012 0.930851122749244 0.310955258937995 0.216254885792992 1.07305578078895 0.746111149310017
3740 404409 5 3 0.5 0 1 30 "IP" 0.254910014948183 0.550903655002563 0.165784428273223 0.357776920204571 0.0646648758997574 0.0663360446546891 0.896265371450938 0.919215133753423 0.319574890847941 0.222291315582155 1.06204979972416 0.738512339133918
3741 395072 1 0.05 0.5 0 0 40 "IP" 0.258200343988437 0.564334335396775 0.15757780679454 0.344268108311139 0.503030404357468 0.561405698752837 0.311448416884749 0.347254192410182 0.761230748345906 0.562376165878457 0.469026223679289 0.346264610818626
3742 366797 2 0.05 0.5 0 0 40 "IP" 0.258654603532241 0.564346092571148 0.15787465888336 0.344256955305272 0.50182972305229 0.560568452232413 0.311921204869583 0.348092307415425 0.760484326584531 0.56183061577357 0.469795863752943 0.346810871276288
3743 237125 3 0.05 0.5 0 0 40 "IP" 0.256923833901271 0.564347902291455 0.156800049320928 0.344237120596686 0.503814506278563 0.562362402569184 0.310536348967413 0.346266716859569 0.760738340179834 0.563014578936507 0.467336398288341 0.345599891705687
3744 421634 4 0.05 0.5 0 0 40 "IP" 0.257496479596035 0.562500326796001 0.158521942597976 0.346117936731716 0.50154300079564 0.561496490580865 0.310427376255861 0.34710727718871 0.759039480391676 0.561797352538813 0.468949318853837 0.346811902987265
3745 301979 5 0.05 0.5 0 0 40 "IP" 0.258331819157881 0.560871726670192 0.160251874979395 0.347722002279311 0.499344109997502 0.558655596305208 0.313255067270715 0.350010883814693 0.757675929155383 0.559383583039265 0.47350694225011 0.349258418539479
3746 205252 1 3 0.5 0 0 40 "IP" 0.254569472997298 0.558563263709741 0.159796171501649 0.350082954856804 0.494172348296579 0.553294380087651 0.319814932786009 0.35581165434897 0.748741821293877 0.554689756701446 0.479611104287659 0.354276499104939
3747 298685 2 3 0.5 0 0 40 "IP" 0.259603298770759 0.567145382381623 0.156330005127838 0.341401016102505 0.490248797073209 0.551082206975648 0.320869389499282 0.358337464849737 0.749852095843968 0.556284690884585 0.477199394627119 0.352855174092189
3748 281399 3 3 0.5 0 0 40 "IP" 0.257389332728421 0.563257448143422 0.157933954925525 0.34540922298049 0.493222288411928 0.553017581191675 0.319315368477978 0.355863979743109 0.75061162114035 0.556196015831815 0.477249323403503 0.352624131867498
3749 131792 4 3 0.5 0 0 40 "IP" 0.256619401352169 0.562776339086767 0.157837362235899 0.345827516994679 0.492438387236907 0.551873192102164 0.321018297323078 0.357540831172378 0.749057788589077 0.555303764595436 0.478855659558977 0.353853192867524
3750 243734 5 3 0.5 0 0 40 "IP" 0.257882637686118 0.561885132734185 0.1592264023688 0.346774282087155 0.493391305705469 0.554734497616673 0.316837150646978 0.354255878829588 0.751273943391586 0.556895551151163 0.476063553015778 0.351994373160546
3751 273885 1 0.05 0.5 0 0.1 40 "IP" 0.257189963895647 0.560204345252996 0.160037799188382 0.348432442455275 0.500993094877324 0.554350527444666 0.320619763431993 0.354456780267199 0.758183058772971 0.556303819864562 0.480657562620375 0.352446247671388
3752 208681 2 0.05 0.5 0 0.1 40 "IP" 0.259073029278814 0.562135449399121 0.159741603528323 0.346489567388091 0.499960968546291 0.554959873980218 0.319000809090498 0.353834997304731 0.759033997825106 0.557363240998698 0.478742412618821 0.351374540462575
3753 383420 3 0.05 0.5 0 0.1 40 "IP" 0.255465978867984 0.555589759553864 0.162449179632199 0.353104785252131 0.500374897305714 0.55098916472269 0.325160357155043 0.357849758943612 0.755840876173698 0.552507033581213 0.487609536787242 0.356283737080965
3754 424650 4 0.05 0.5 0 0.1 40 "IP" 0.257146018478977 0.556923397512911 0.16246635695276 0.351730551979892 0.498691229437333 0.552580843067884 0.321733126638008 0.356209339240374 0.75583724791631 0.554028969647669 0.484199483590767 0.354715356420665
3755 204699 5 0.05 0.5 0 0.1 40 "IP" 0.254253848566232 0.556404959403583 0.161028810614499 0.352279944329372 0.501464429285813 0.552161499002179 0.324214372376501 0.356647111707272 0.755718277852045 0.553556070474538 0.485243182991001 0.355211516546874
3756 53776 1 3 0.5 0 0.1 40 "IP" 0.258048006103509 0.557246783256599 0.162941235593241 0.351432145268724 0.490534490990636 0.548063754357682 0.325039247163222 0.361166973669524 0.748582497094146 0.550964083605507 0.487980482756463 0.358088700994734
3757 113776 2 3 0.5 0 0.1 40 "IP" 0.256009512044481 0.562120559231477 0.157966872698989 0.346506531640009 0.49351608679911 0.546280661687388 0.329445313519385 0.362828295888472 0.749525598843591 0.551326779463562 0.487412186218374 0.357630344798145
3758 338052 3 3 0.5 0 0.1 40 "IP" 0.259666408175262 0.56263975894409 0.159765611131876 0.345975496324317 0.494234009829608 0.550125518061834 0.323359925189978 0.358709975682487 0.75390041800487 0.554205967449761 0.483125536321854 0.354558059621339
3759 235305 4 3 0.5 0 0.1 40 "IP" 0.261255128012255 0.559833054819221 0.162912068469227 0.348783135761541 0.485100542038622 0.541597112016992 0.330675182656749 0.367516663968481 0.746355670050877 0.547585710666322 0.493587251125975 0.361365668783831
3760 353915 5 3 0.5 0 0.1 40 "IP" 0.257738384345932 0.557434812446745 0.162581649107378 0.351242137412997 0.489403178269281 0.544294994171957 0.329654498696545 0.364952051854449 0.747141562615213 0.548525168324459 0.492236147803923 0.360537706540187
3761 408917 1 0.05 0.5 0 0.2 40 "IP" 0.260562150475272 0.554246315009522 0.166727628564415 0.354457115075557 0.494893807400717 0.549017025592821 0.324722231123785 0.359893442771864 0.755455957875988 0.550790072203447 0.4914498596882 0.358049680119108
3762 143360 2 0.05 0.5 0 0.2 40 "IP" 0.257950308630831 0.55113506536303 0.1674442271679 0.357649865237053 0.496336163001852 0.546414859208837 0.329477880254149 0.362521228154758 0.754286471632683 0.547994176614967 0.496922107422048 0.360890803147651
3763 201569 3 0.05 0.5 0 0.2 40 "IP" 0.254454295158643 0.55260856363026 0.164065680525113 0.356112226738828 0.500440410927684 0.548367033633411 0.329243183595608 0.360558800513505 0.754894706086327 0.549775276354183 0.493308864120721 0.359082053683021
3764 97172 4 0.05 0.5 0 0.2 40 "IP" 0.256894970399463 0.552887133106138 0.165418788848385 0.355796361350688 0.495937053894675 0.546756129504777 0.328760356823127 0.362152846422319 0.752832024294139 0.548810285700076 0.494179145671512 0.360022654396047
3765 75859 5 0.05 0.5 0 0.2 40 "IP" 0.257379040335188 0.553284950243406 0.165413519684163 0.3554293640101 0.49710481409415 0.5477232196305 0.328053762168895 0.361190362251916 0.754483854429338 0.549585665583506 0.493467281853058 0.359260627939375
3766 237438 1 3 0.5 0 0.2 40 "IP" 0.259821625203242 0.561446432984278 0.16078648049666 0.347248917233913 0.484105365816442 0.533044142116172 0.343299710728995 0.376324232096028 0.743926991019684 0.542408634813335 0.504086191225655 0.366741059297285
3767 5552 2 3 0.5 0 0.2 40 "IP" 0.259951849936891 0.560015556188791 0.161985797393785 0.348632860867582 0.484148909964529 0.53380201761181 0.34219227785299 0.375627490188659 0.744100759901419 0.542449185923616 0.504178075246775 0.366725072611157
3768 394574 3 3 0.5 0 0.2 40 "IP" 0.261328841645233 0.566159423024141 0.158173272117967 0.342481421986169 0.485568160685021 0.532986224213968 0.343669634597718 0.376144114089535 0.746897002330255 0.544032519502955 0.501842906715685 0.364935977177729
3769 157437 4 3 0.5 0 0.2 40 "IP" 0.258056569147335 0.561244981155143 0.159880708740679 0.347386290485239 0.486054225338053 0.534392847791907 0.34201953629579 0.374764645804322 0.744110794485388 0.54319726910076 0.501900245036469 0.365789686466832
3770 58133 5 3 0.5 0 0.2 40 "IP" 0.25821773462405 0.55784921147157 0.162600674168567 0.350797432290975 0.485617944633944 0.535182992612267 0.341204758476467 0.374359506266477 0.743835679257994 0.542574764298472 0.503805432645034 0.366676905652163
3771 212481 1 0.05 0.5 0 0.3 40 "IP" 0.251676531724356 0.546222776774986 0.167129240728218 0.362547234077237 0.498547939834739 0.540978942075691 0.339344644258743 0.36803549951005 0.750224471559095 0.542712081413346 0.506473884986962 0.366221077163711
3772 109252 2 0.05 0.5 0 0.3 40 "IP" 0.254406464194153 0.547699310122661 0.16775723048828 0.36103231217142 0.496704298403284 0.542135061803253 0.33629469420816 0.366873584738506 0.751110762597436 0.543990500018859 0.50405192469644 0.364925153290751
3773 407584 3 0.05 0.5 0 0.3 40 "IP" 0.254839489805818 0.548216882152142 0.167672469456226 0.36052555910536 0.493494213526441 0.539100682383514 0.338906309919369 0.369911067028046 0.748333703332258 0.542151107299626 0.506578779375595 0.366770217004555
3774 43130 4 0.05 0.5 0 0.3 40 "IP" 0.255494596069854 0.548204258335731 0.168110057110773 0.360531634861066 0.494644791489922 0.540705276364812 0.33711034544914 0.368311326124587 0.750139387559776 0.543222675607641 0.505220402559914 0.365699345602209
3775 419116 5 0.05 0.5 0 0.3 40 "IP" 0.256199434666472 0.548042114224062 0.168706926102352 0.360740285282534 0.493935202900023 0.539734050336838 0.33815355986985 0.369293230508712 0.750134637566495 0.542524075096513 0.506860485972201 0.366420588268743
3776 265070 1 3 0.5 0 0.3 40 "IP" 0.258344587225963 0.557811012953391 0.16269709922762 0.350895550932003 0.480372730934561 0.523368528434736 0.355233094608351 0.385843660811209 0.738717318160525 0.534683896211239 0.51793019383597 0.374363487064528
3777 89379 2 3 0.5 0 0.3 40 "IP" 0.255871579758522 0.561784911243304 0.15805344463985 0.346801337582313 0.47999379437259 0.518331085846593 0.363594072661767 0.391271083816759 0.735865374131112 0.532495686621726 0.521647517301617 0.376777891135367
3778 67933 3 3 0.5 0 0.3 40 "IP" 0.26010051248332 0.563398164245897 0.159472847958355 0.345258222841207 0.476878359453132 0.518593636581174 0.361170117220421 0.391319123290034 0.736978871936452 0.533416489868823 0.520642965178775 0.376084607705449
3779 282953 4 3 0.5 0 0.3 40 "IP" 0.260467419404974 0.561131822231596 0.161441924291147 0.347501644393875 0.474910555273762 0.51801723353768 0.360521340860246 0.391709602755939 0.735377974678736 0.532265341108774 0.521963265151393 0.377103410644048
3780 365608 5 3 0.5 0 0.3 40 "IP" 0.254884699195279 0.554005313723075 0.163318933995797 0.35465994654267 0.487936118211405 0.528305373510226 0.352298264287912 0.38078901909092 0.742820817406684 0.536731510367972 0.515617198283709 0.372221508478759
3781 284099 1 0.05 0.5 0 0.4 40 "IP" 0.251820331212178 0.54110971823723 0.171207205033508 0.367664251954719 0.491601868337236 0.531673625643211 0.349181848558167 0.377442182205136 0.743422199549413 0.534814863222055 0.520389053591675 0.374186720814164
3782 406516 2 0.05 0.5 0 0.4 40 "IP" 0.257257017965077 0.543057340430274 0.173342902479351 0.365761493421278 0.487499147742553 0.53176053415345 0.346133796231546 0.377346345843413 0.74475616570763 0.535588577704051 0.519476698710897 0.373420347448286
3783 81191 3 0.05 0.5 0 0.4 40 "IP" 0.251071182097936 0.544385409045544 0.168190346278168 0.36435567159058 0.49259031601552 0.531411908226463 0.350289309514289 0.377697601088867 0.743661498113456 0.535704964493251 0.518479655792457 0.373282396483614
3784 298149 4 0.05 0.5 0 0.4 40 "IP" 0.253630700643671 0.54277658886059 0.171099349346942 0.365965577212151 0.490482865368992 0.533199653043924 0.345977759884183 0.37589396983583 0.744113566012663 0.536408076019984 0.517077109231125 0.372567390708653
3785 145871 5 0.05 0.5 0 0.4 40 "IP" 0.253649638064515 0.541782698160928 0.171963772814181 0.367000820758229 0.490419063870147 0.53327020189022 0.345879972697857 0.375822741226637 0.744068701934662 0.536118965002755 0.517843745512038 0.372869876067964
3786 192002 1 3 0.5 0 0.4 40 "IP" 0.26100564990292 0.557649126116143 0.164436307864097 0.351064819660901 0.469174145872705 0.509548924320307 0.369965981281043 0.400296134970884 0.730179795775625 0.525561774215503 0.53440228914514 0.38391147522951
3787 229482 2 3 0.5 0 0.4 40 "IP" 0.260432209639234 0.55546837632484 0.165749554946363 0.353285324340623 0.469910433817646 0.509080199681311 0.371062309991599 0.400834593824341 0.730342643456881 0.524560226154843 0.536811864937962 0.384970322602933
3788 160365 3 3 0.5 0 0.4 40 "IP" 0.256870231322943 0.562721912049895 0.157990991740534 0.345905954681157 0.47565619404224 0.512104438569835 0.370980225999098 0.397891894640674 0.732526425365183 0.528584395451834 0.528971217739632 0.380969746237705
3789 66465 4 3 0.5 0 0.4 40 "IP" 0.255387618797569 0.557436402471087 0.161082816856211 0.35119693542067 0.472748235943315 0.509051061480155 0.37328623049191 0.400556296949263 0.728135854740885 0.524794700139358 0.534369047348121 0.384497380846531
3790 266175 5 3 0.5 0 0.4 40 "IP" 0.254273168141182 0.556442419018398 0.161119423005737 0.352223399607841 0.473238485699929 0.50695015692175 0.377416317972333 0.402961148761143 0.727511653841111 0.522982257712933 0.53853574097807 0.386529209371539
3791 332000 1 0.05 0.5 0 0.5 40 "IP" 0.252924157492901 0.540641192529071 0.172382461266787 0.368138645548765 0.486597654716609 0.525208450371214 0.355883056607199 0.383954403350292 0.73952181220951 0.530363866895921 0.528265517873986 0.378670784895899
3792 269688 2 0.05 0.5 0 0.5 40 "IP" 0.249973561252599 0.536773666445456 0.173372601089233 0.372042301332544 0.488200472852419 0.525487524436311 0.356662092740299 0.383681684463501 0.738174034105018 0.529236370896104 0.530034693829532 0.379815077874292
3793 374249 3 0.05 0.5 0 0.5 40 "IP" 0.250874590468131 0.536744859368712 0.173992638420379 0.372059930738716 0.485526469983667 0.5233003112034 0.358206773257062 0.385893101242707 0.736401060451798 0.527790666762139 0.532199411677441 0.381272756202662
3794 27037 4 0.05 0.5 0 0.5 40 "IP" 0.251876936586423 0.537173094037351 0.174374650559069 0.371555565767891 0.484638966775029 0.524714082716702 0.355350980060916 0.384450532106362 0.736515903361452 0.528890484042026 0.529725630619985 0.380127651483911
3795 195171 5 0.05 0.5 0 0.5 40 "IP" 0.252198472305297 0.540184705723516 0.172146133637831 0.36856354329442 0.486234049713834 0.524711707793395 0.356442166934286 0.384467083533226 0.738432522019131 0.529886301520812 0.528588300572117 0.379148466964751
3796 86525 1 3 0.5 0 0.5 40 "IP" 0.256297769627134 0.55869717648272 0.160628040671341 0.349942662745883 0.464953502078851 0.495081444072453 0.389959000432158 0.414447219416114 0.721251271705985 0.515867573057194 0.550587041103499 0.393371522661327
3797 320651 2 3 0.5 0 0.5 40 "IP" 0.257176218593421 0.559248806848612 0.160827653205601 0.349417783779164 0.463330381173281 0.494845325441762 0.389889803240241 0.415167338164191 0.720506599766702 0.515899898436916 0.550717456445842 0.393675160314398
3798 118051 3 3 0.5 0 0.5 40 "IP" 0.257472560242215 0.557280026725425 0.162540864230728 0.351354551045354 0.4605122299351 0.4935817043164 0.390196937239577 0.416713578007864 0.717984790177316 0.514507048280801 0.552737801470305 0.395245143901513
3799 332445 4 3 0.5 0 0.5 40 "IP" 0.259169958945607 0.553256130579858 0.166622520644178 0.355428572685919 0.464627781303492 0.500563284651417 0.380687971234174 0.409046228201498 0.723797740249099 0.518074070057003 0.547310491878353 0.391228878955042
3800 18806 5 3 0.5 0 0.5 40 "IP" 0.255795240119633 0.55820284832703 0.160766675033797 0.3504733733629 0.466164131963989 0.497796981336464 0.387221196079033 0.412235082317393 0.721959372083622 0.517486378328623 0.547987871112831 0.392106848166399
3801 286891 1 0.05 0.5 0 0.6 40 "IP" 0.246998142123428 0.531696028083336 0.175359123525787 0.37711245713178 0.481219015164123 0.513576666206143 0.370951909028964 0.395680878518303 0.72821715728755 0.519567496131149 0.546311032554751 0.389541390948939
3802 234112 2 0.05 0.5 0 0.6 40 "IP" 0.24701223220848 0.529409262760199 0.177287001066133 0.379420608837399 0.481829751032724 0.516545546080494 0.366502202124754 0.392694111790874 0.728841983241205 0.520816746618351 0.543789203190887 0.388286661103191
3803 249452 3 0.05 0.5 0 0.6 40 "IP" 0.250830840877547 0.532340016843617 0.177513766156739 0.376422213206942 0.479335390068686 0.516239341241759 0.365150524685678 0.392999855968946 0.730166230946233 0.521648176257501 0.542664290842416 0.387430650401001
3804 422600 4 0.05 0.5 0 0.6 40 "IP" 0.245349250199684 0.525490401829151 0.179183494410011 0.383356327039985 0.477333146848719 0.509362251799713 0.375020312469391 0.39993170394245 0.722682397048403 0.514708046231834 0.554203806879402 0.394437427587209
3805 8077 5 0.05 0.5 0 0.6 40 "IP" 0.248139056219486 0.53261061017184 0.175366105851772 0.37619400993499 0.480745309803773 0.514093942953589 0.369734746583202 0.395188285255034 0.728884366023259 0.520239907876959 0.545100852434974 0.388883653992155
3806 176633 1 3 0.5 0 0.6 40 "IP" 0.255965006792601 0.554842975062677 0.163365820658452 0.353834914139641 0.449523909618913 0.476333496174317 0.410676981393416 0.433929115777033 0.705488916411514 0.501947873102295 0.574042802051869 0.4078008344901
3807 391556 2 3 0.5 0 0.6 40 "IP" 0.259860247926793 0.559349231143238 0.162392632029727 0.349281796388995 0.446771371927985 0.476801953247664 0.407071313779221 0.433316139838596 0.706631619854778 0.503992326365574 0.569463945808948 0.40563753020039
3808 231145 3 3 0.5 0 0.6 40 "IP" 0.256525174321309 0.560421150016665 0.159544128734057 0.348253862603636 0.453904638839977 0.480584797362475 0.406398147146941 0.429280949845207 0.710429813161286 0.506506605347512 0.565942275880999 0.402974892019279
3809 232425 4 3 0.5 0 0.6 40 "IP" 0.25363370272646 0.551742219847376 0.16428616738693 0.356890397861054 0.457697135753651 0.485175478639392 0.40079508071611 0.424286218236034 0.711330838480111 0.5068846862498 0.56508124810304 0.402306662907422
3810 365834 5 3 0.5 0 0.6 40 "IP" 0.256168907249163 0.555670648110404 0.162825351432189 0.353012989897407 0.440769301107997 0.466441971214076 0.420932552423645 0.444171680055559 0.696938208357159 0.495537916970407 0.583757903855833 0.414449768815394
3811 43473 1 0.05 0.5 0 0.7 40 "IP" 0.246759646587393 0.531499077954697 0.175262852686953 0.377285975891814 0.471399848561051 0.501193812332608 0.384052979285515 0.408163209348102 0.718159495148444 0.511192536934475 0.559315831972468 0.397975633308975
3812 12867 2 0.05 0.5 0 0.7 40 "IP" 0.24744739309325 0.529838796828151 0.177122974475699 0.378955592106085 0.474778135213429 0.505758244449185 0.378990007788528 0.403545561441563 0.722225528306679 0.513753235233707 0.556112982264226 0.395381531455593
3813 49215 3 0.05 0.5 0 0.7 40 "IP" 0.248592082798168 0.529314377888791 0.178368333173372 0.379488441507472 0.470936226593299 0.502838309725906 0.380834096798917 0.406487889326366 0.719528309391468 0.511664714432564 0.559202429972289 0.39748685807802
3814 78644 4 0.05 0.5 0 0.7 40 "IP" 0.243459265819894 0.526766715353924 0.17672597325805 0.381973670758855 0.474388013007327 0.505887223685443 0.378588949045037 0.403468992206302 0.717847278827221 0.51276405645404 0.555314922303086 0.396389072848806
3815 402375 5 0.05 0.5 0 0.7 40 "IP" 0.244756731159325 0.529306568166342 0.175703754594153 0.379498657589931 0.47217278248179 0.49996431383794 0.386860862207607 0.409381293961643 0.716929513641115 0.509586872211743 0.56256461680176 0.399581426292868
3816 115113 1 3 0.5 0 0.7 40 "IP" 0.262665433661596 0.561954512588993 0.16215802465512 0.34666428110817 0.42835077569608 0.455110950953631 0.429827078396069 0.455769113412094 0.691016209357676 0.49044814053813 0.591985103051189 0.41968579163591
3817 172239 2 3 0.5 0 0.7 40 "IP" 0.256043793223617 0.561721492449833 0.158217680883054 0.346895154442419 0.426414743256512 0.446992292408505 0.443335782486826 0.463765762544874 0.682458536480129 0.483952516211243 0.60155346336988 0.42611847188127
3818 117139 3 3 0.5 0 0.7 40 "IP" 0.259012468622435 0.560702789780545 0.16082760228011 0.347942152960906 0.431371099271999 0.455089433770258 0.43225913365529 0.455222476191003 0.690383567894434 0.489580300589049 0.5930867359354 0.420189382316935
3819 192022 4 3 0.5 0 0.7 40 "IP" 0.255250337364109 0.557624924272201 0.16078994371483 0.351008978156058 0.43509039318294 0.457095804113838 0.432191358847085 0.453090380602776 0.690340730547049 0.489598517840126 0.592981302561915 0.420086404698294
3820 195405 5 3 0.5 0 0.7 40 "IP" 0.253256508998985 0.559557270673727 0.158115073337125 0.34907097489716 0.432542910580267 0.451933225546369 0.439820981866702 0.458796156056785 0.685799419579253 0.48633686109577 0.597936055203827 0.423724631016353
3821 227597 1 0.05 0.5 0 0.8 40 "IP" 0.244271665184364 0.522358359331712 0.180991630131877 0.386467293262961 0.458713266431973 0.486215848738787 0.399641488862122 0.423265780567667 0.702984931616337 0.498177183235596 0.580633118993999 0.411087323554953
3822 96373 2 0.05 0.5 0 0.8 40 "IP" 0.2447411031358 0.527529009020196 0.177010829897006 0.381303135705488 0.454831203886113 0.479446123569454 0.408203028732387 0.430126499617309 0.699572307021912 0.495225523254401 0.585213858629393 0.414104194923823
3823 287362 3 0.05 0.5 0 0.8 40 "IP" 0.243893267088844 0.521290058665942 0.181525900155032 0.387539289542558 0.452501604371331 0.479420698967198 0.406207428295888 0.430133105658275 0.696394871460175 0.49328230179338 0.587733328450919 0.416031592665248
3824 408294 4 0.05 0.5 0 0.8 40 "IP" 0.248678534735363 0.525221289111769 0.181822312473569 0.383583711993522 0.45482167023297 0.485749225247062 0.397020458622229 0.423773552094503 0.703500204968333 0.498996042564316 0.578842771095798 0.410285995284387
3825 391564 5 0.05 0.5 0 0.8 40 "IP" 0.245160665150722 0.526819779690753 0.177867294280377 0.381943999913908 0.459204863942001 0.486594925420018 0.399309502986604 0.422900208524393 0.704365529092722 0.499871974604391 0.577176797266981 0.409381840915517
3826 48250 1 3 0.5 0 0.8 40 "IP" 0.259375382305194 0.560101072930873 0.161549339017744 0.348513151626872 0.389169010748538 0.407953800519868 0.481641582522341 0.504073309706427 0.648544393053733 0.457555064878791 0.643190921540085 0.453360146299045
3827 89340 2 3 0.5 0 0.8 40 "IP" 0.257355377613785 0.549460165183299 0.168490251638501 0.359271014473778 0.388459036355006 0.408667340128626 0.479732884869499 0.503438805361768 0.64581441396879 0.454924360678779 0.648223136507999 0.456076038342613
3828 165990 3 3 0.5 0 0.8 40 "IP" 0.257267232916518 0.558956125287057 0.161121153162096 0.349651006903676 0.395959190000152 0.413800049954312 0.477149220470246 0.498062784008119 0.65322642291667 0.460812037352411 0.638270373632341 0.449998222707421
3829 73960 4 3 0.5 0 0.8 40 "IP" 0.260386473447418 0.557984720621963 0.163817135041355 0.350672871968555 0.388015648934302 0.408645163087788 0.479554327835168 0.504360909571796 0.64840212238172 0.457743196246495 0.643371462876523 0.453838309289603
3830 408246 5 3 0.5 0 0.8 40 "IP" 0.256922984421963 0.556514454004605 0.162699526625674 0.352175173094081 0.390462766964158 0.407810214562246 0.483929402172171 0.504505978570715 0.647385751386121 0.456073146349382 0.646628928797845 0.455067808275582
3831 402244 1 0.05 0.5 0 0.9 40 "IP" 0.243198142702958 0.522305313736323 0.180218956617312 0.386476168273845 0.430039919018589 0.453224432670171 0.433889708822654 0.456922067149567 0.673238061721546 0.475964233759236 0.614108665439966 0.433732631582174
3832 302597 2 0.05 0.5 0 0.9 40 "IP" 0.245620342613303 0.521522517630409 0.182682880634503 0.387325642116323 0.42934582195466 0.455153830904453 0.430010453802155 0.45545729806161 0.674966164567963 0.477248353203215 0.612693334436658 0.432776041559959
3833 403907 3 0.05 0.5 0 0.9 40 "IP" 0.247370577526275 0.520021229701453 0.185094344843678 0.388830437795424 0.432883228133726 0.460281724394696 0.423389109893531 0.450007190853213 0.68025380566 0.480339204724494 0.608483454737209 0.429467272181078
3834 185696 4 0.05 0.5 0 0.9 40 "IP" 0.244967321588327 0.517869470323862 0.185223185954611 0.390957405949059 0.423485360007796 0.449254220866123 0.435302648075039 0.4614863304555 0.668452681596123 0.472173116557218 0.62052583402965 0.437927898604556
3835 181160 5 0.05 0.5 0 0.9 40 "IP" 0.238805397352765 0.51364888365199 0.183989076137978 0.395357174958496 0.421321207324449 0.441922172723048 0.447517894290843 0.469142520018891 0.660126604677213 0.465426950027669 0.631506970428821 0.444963084052387
3836 16569 1 3 0.5 0 0.9 40 "IP" 0.254338074748216 0.556008186646898 0.161509791405123 0.352674822431495 0.354073773850598 0.366881142708754 0.531447332427279 0.550267486113977 0.608411848598814 0.427633641998512 0.692957123832402 0.486794963418544
3837 109477 2 3 0.5 0 0.9 40 "IP" 0.260076195140078 0.55880751098191 0.162941798882001 0.349793676242534 0.34410207562118 0.360859713841244 0.532479216089482 0.55775258729572 0.604178270761258 0.425734618109088 0.695421014971482 0.489594856438617
3838 437409 3 3 0.5 0 0.9 40 "IP" 0.254803869383247 0.555859610414843 0.161855218839313 0.352827605613239 0.308035757927972 0.318002663655998 0.586960922628459 0.60502492975364 0.562839627311219 0.394356815005861 0.748816141467772 0.52406162268335
3839 383252 4 3 0.5 0 0.9 40 "IP" 0.256783230072486 0.558356868050263 0.161171298992958 0.350272997857454 0.303453421963867 0.314276737631292 0.588939959613582 0.609447011910223 0.560236652036353 0.39293977670646 0.750111258606539 0.525921394868235
3840 218283 5 3 0.5 0 0.9 40 "IP" 0.25477894146339 0.551597477397522 0.165189338461993 0.357039797439693 0.333449444897112 0.346961453567307 0.550393127152505 0.571881795869595 0.588228386360502 0.41330288005829 0.715582465614498 0.502226711844336
3841 380977 1 0.05 0.5 0 1 40 "IP" 0.243406300898031 0.514788462935175 0.186386207243222 0.394078728794323 0.382669852565305 0.404791748290097 0.486875299323863 0.514737900198921 0.626076153463336 0.441457479354634 0.673261506567085 0.474517708083472
3842 162070 2 0.05 0.5 0 1 40 "IP" 0.237864886892579 0.507828516921055 0.188262594084154 0.401296114954337 0.401852248578534 0.425099283023862 0.464357793769653 0.490717849371699 0.639717135471113 0.452517635420737 0.652620387853806 0.461080080925911
3843 214292 3 0.05 0.5 0 1 40 "IP" 0.243178080789756 0.513348236230696 0.187728556113598 0.395778722794324 0.398726158930963 0.425084599662494 0.461737547638181 0.491593158144705 0.641904239720719 0.454695568817628 0.649466103751779 0.459447247555491
3844 198973 4 0.05 0.5 0 1 40 "IP" 0.241092026734909 0.516726312454653 0.183259149157683 0.392258847534052 0.377641035675116 0.39785554451494 0.496214331830549 0.522417296366279 0.618733062410025 0.437035067370087 0.679473480988232 0.479516091991174
3845 75249 5 0.05 0.5 0 1 40 "IP" 0.238381215384042 0.515536639539689 0.182385681833703 0.393705433165942 0.399484888535503 0.421314237529203 0.470959743355359 0.496104066947487 0.637866103919545 0.452208904298936 0.653345425189062 0.462525725283732
3846 206236 1 3 0.5 0 1 40 "IP" 0.251000729117672 0.550800438623764 0.16334937053049 0.357865955620291 0.0951006269032377 0.096996829467323 0.865813066798589 0.882831258353365 0.346101356020909 0.240969414622332 1.02916243732908 0.716272748359227
3847 183193 2 3 0.5 0 1 40 "IP" 0.25414080441348 0.553094178847462 0.163608042257207 0.35556925500735 0.0963426455269537 0.0988903722506797 0.859313369439146 0.881408188151068 0.350483449940433 0.244429954999764 1.02292141169635 0.712908471670518
3848 19848 3 3 0.5 0 1 40 "IP" 0.256623864268222 0.551249456596199 0.166582527192248 0.357487570897829 0.142359695955403 0.146854469141395 0.797364227013994 0.822335580254089 0.398983560223624 0.278044766963562 0.963946754206242 0.671528579223965
3849 260488 4 3 0.5 0 1 40 "IP" 0.257107915083103 0.556489833749738 0.162878138197596 0.352175937836353 0.0670082893870201 0.068793187483578 0.894171874588549 0.917650528126061 0.324116204470123 0.225677904136933 1.05705001278615 0.735740918519239
3850 345209 5 3 0.5 0 1 40 "IP" 0.260432968037843 0.558293390686897 0.163549872298369 0.350367614456383 0.0755244270210498 0.077947010511634 0.877837414933078 0.905801664745702 0.335957395058893 0.234036242645798 1.04138728723145 0.725309058096744
3851 72901 1 0.05 0.5 0 0 50 "IP" 0.260438265488112 0.564965073079727 0.158501437361617 0.343633113314559 0.499005991474944 0.560500493875029 0.310297210843828 0.348117947718475 0.759444256963056 0.562000306116201 0.468798648205445 0.346611584099297
3852 330585 2 0.05 0.5 0 0 50 "IP" 0.256540362230846 0.562453996391778 0.157969974296082 0.346176143898351 0.501909886312862 0.558251223155528 0.315355074519146 0.35041642615716 0.758450248543707 0.559647831626241 0.473325048815229 0.349007489773083
3853 369869 3 0.05 0.5 0 0 50 "IP" 0.256406680621115 0.563707527359608 0.156944744900465 0.344914180151957 0.503663731392463 0.560488110511663 0.313110428838478 0.348166547562007 0.760070412013578 0.561556601969481 0.470055173738943 0.347087249473379
3854 258051 4 0.05 0.5 0 0 50 "IP" 0.258297322575936 0.567176458428993 0.155548649664463 0.341380470258982 0.502714923986086 0.561874546168091 0.310570016230017 0.346749481582885 0.761012246562022 0.563638379053224 0.46611866589448 0.344963369638214
3855 56135 5 0.05 0.5 0 0 50 "IP" 0.260275417828428 0.562892286821499 0.159909005197613 0.345709922258674 0.498822240154501 0.561330603426194 0.308915867764638 0.347279146190634 0.759097657982929 0.561846123039919 0.468824872962251 0.346761304291302
3856 336584 1 3 0.5 0 0 50 "IP" 0.254985341123854 0.562976573815778 0.156670115939099 0.345654943932721 0.496052420867272 0.552810224059358 0.32164947059528 0.356411528517373 0.751037761991127 0.555931153236712 0.478319586534379 0.353107191495306
3857 251165 2 3 0.5 0 0 50 "IP" 0.258626538047292 0.562901189675124 0.15893008300635 0.345697451716663 0.495537953868217 0.556725047942626 0.314623635174415 0.351931796771835 0.754164491915509 0.558620764450142 0.473553718180766 0.350020135908765
3858 80913 3 3 0.5 0 0 50 "IP" 0.258539341321798 0.559218142127507 0.161686285061315 0.349469048934853 0.492334837709289 0.553562150564138 0.318166668426485 0.355534293813865 0.750874179031087 0.555199606733116 0.479852953487799 0.353770310897975
3859 167046 4 3 0.5 0 0 50 "IP" 0.257448594326934 0.557241810256709 0.16255281499265 0.351434268692181 0.489142450820186 0.551081075219307 0.319967052791323 0.358035077431623 0.74659104514712 0.552754460679071 0.482519867783974 0.356228726929325
3860 312057 5 3 0.5 0 0 50 "IP" 0.258108355643732 0.569725598924648 0.153612822304575 0.338806567093971 0.496921860492979 0.555759750581754 0.316653693504359 0.352872217186377 0.755030216136712 0.560286595980653 0.470266515808934 0.348314920463892
3861 141653 1 0.05 0.5 0 0.1 50 "IP" 0.25570472064604 0.556325095556147 0.162096822404104 0.352389852764067 0.49931092967518 0.55152029803611 0.32378178230399 0.357276832529271 0.75501565032122 0.553118130198112 0.485878604708094 0.355651592567403
3862 168181 2 0.05 0.5 0 0.1 50 "IP" 0.256249465645662 0.561389091078837 0.158580762743028 0.347253360939154 0.502442678651924 0.555146594919246 0.320317264174908 0.353624714271279 0.758692144297586 0.557222322631559 0.478898026917936 0.351506030907934
3863 363197 3 0.05 0.5 0 0.1 50 "IP" 0.259008446468991 0.556738750759107 0.163815445761418 0.351927969962057 0.497030137654141 0.553205658030671 0.319861627179624 0.355579044717515 0.756038584123132 0.554391913873141 0.483677072941042 0.354352814253132
3864 54298 4 0.05 0.5 0 0.1 50 "IP" 0.254948349918824 0.552269767164791 0.164696282104291 0.356424531787791 0.498615043965025 0.550608740210608 0.324736179843906 0.35821405688763 0.753563393883849 0.551145189697548 0.489432461948196 0.357634560495207
3865 115620 5 0.05 0.5 0 0.1 50 "IP" 0.256733232004298 0.555513348554188 0.163301115322974 0.353201961736272 0.49987126956043 0.55298279646989 0.321876911029632 0.355817922396118 0.756604501564728 0.553818435838826 0.485178026352606 0.354953593760626
3866 191633 1 3 0.5 0 0.1 50 "IP" 0.257237351780838 0.558919514246933 0.161101914314926 0.349762457919364 0.488402413517881 0.539491855084154 0.336718078017208 0.370058421224629 0.745639765298719 0.545732889312553 0.497819992332133 0.363540959479355
3867 349813 2 3 0.5 0 0.1 50 "IP" 0.255435471859903 0.562288746468505 0.157442691956792 0.346309586196901 0.491712770693181 0.543379467915575 0.333045883648161 0.366037869952781 0.747148242553084 0.549405765169916 0.490488575604953 0.359752443747028
3868 280420 3 3 0.5 0 0.1 50 "IP" 0.260661314937377 0.565002161314904 0.158672297131229 0.34356948892231 0.486301305528753 0.540084601420527 0.3344068002153 0.36947817043584 0.74696262046613 0.54829793893373 0.493079097346529 0.360941982368076
3869 413611 4 3 0.5 0 0.1 50 "IP" 0.257621666448354 0.562190611658017 0.15884335517863 0.346425429773061 0.489518427835399 0.54202003295746 0.333725739673484 0.367516979929082 0.747140094283752 0.54854474724514 0.492569094852114 0.360696959530327
3870 148171 5 3 0.5 0 0.1 50 "IP" 0.255626443040097 0.562475221402634 0.157447241543569 0.346174760895121 0.490882299780256 0.541631577290602 0.335190334488949 0.367800018491138 0.746508742820354 0.548307904791932 0.492637576032518 0.360876703063139
3871 234449 1 0.05 0.5 0 0.2 50 "IP" 0.253159870183562 0.552581399249636 0.163220918046364 0.356153014698409 0.501608713079539 0.547754196131879 0.330890075221523 0.361156520921754 0.754768583263101 0.54934306400659 0.494110993267887 0.359509151937162
3872 37923 2 0.05 0.5 0 0.2 50 "IP" 0.260662986088018 0.554272182908849 0.166790161986633 0.354455130440498 0.492471902328433 0.54600869023512 0.327590720818356 0.362904403233046 0.75313488841645 0.548819839035041 0.494380882804989 0.360029818147616
3873 345166 3 0.05 0.5 0 0.2 50 "IP" 0.255012738445643 0.550699518562195 0.165875696588989 0.358042884523205 0.49649327485683 0.544769003707624 0.332148402202111 0.364157258437799 0.751506013302472 0.546749772192887 0.4980240987911 0.362114779955914
3874 235207 4 0.05 0.5 0 0.2 50 "IP" 0.253126206637854 0.552750063658165 0.163078255453005 0.355921806099887 0.497989694217217 0.544410909802272 0.333714551828289 0.364518511943855 0.751115900855071 0.547180914869183 0.496792807281294 0.361662768805584
3875 185909 5 0.05 0.5 0 0.2 50 "IP" 0.25544330999456 0.554139269052028 0.16351080967643 0.354578478461413 0.499491047294856 0.546819564136668 0.330986319438103 0.36211199533897 0.754934357289416 0.549247810492949 0.494497129114533 0.359612411547304
3876 317323 1 3 0.5 0 0.2 50 "IP" 0.255491429051598 0.559799228848154 0.159362839845026 0.348862147462451 0.488874708759737 0.534871384116613 0.344059955779593 0.374730416492281 0.744366137811334 0.542972077740911 0.503422795624618 0.366326564446054
3877 386758 2 3 0.5 0 0.2 50 "IP" 0.258359960905546 0.561755577675392 0.159660639365007 0.34691135822557 0.484815620075827 0.532290126769271 0.345251533420834 0.377285060723082 0.743175580981373 0.54192402179825 0.504912172785841 0.367358229538901
3878 219647 3 3 0.5 0 0.2 50 "IP" 0.257838483288974 0.561380870374571 0.159638704791399 0.34727590666272 0.490980526512607 0.540423293778105 0.336116653484797 0.368581092662099 0.748819009801581 0.547282007757254 0.495755358276196 0.361609648862569
3879 325113 4 3 0.5 0 0.2 50 "IP" 0.258276591190804 0.559136132202355 0.161620175439407 0.349521939783579 0.483174789818091 0.530864216060652 0.345970269052207 0.378470343934126 0.741451381008895 0.540128314558177 0.507590444491614 0.368987182747819
3880 269031 5 3 0.5 0 0.2 50 "IP" 0.258204456365922 0.561778763503906 0.159539306746917 0.346857173064865 0.484901662930855 0.533306504966287 0.343910344455271 0.376311980614545 0.743106119296778 0.542590994396196 0.503449651202188 0.366710337728967
3881 19377 1 0.05 0.5 0 0.3 50 "IP" 0.25624778000756 0.549644040201531 0.167533764695643 0.359094113284691 0.494456775815995 0.540544534863986 0.337300410338754 0.368471159991246 0.750704555823555 0.543598501883387 0.504834175034397 0.365323698724792
3882 417112 2 0.05 0.5 0 0.3 50 "IP" 0.25760129732583 0.550922100980951 0.167384061128723 0.357789340221954 0.492612828294823 0.539808873363089 0.337162986880561 0.369216861697372 0.750214125620653 0.543559784816068 0.504547048009284 0.365359635927949
3883 153540 3 0.05 0.5 0 0.3 50 "IP" 0.2537745792821 0.547501589332959 0.167526999362671 0.361223876163368 0.49368712196119 0.537089962687984 0.342121158716078 0.371970708372894 0.747461701243291 0.540565599396147 0.509648158078749 0.36838292950103
3884 217043 4 0.05 0.5 0 0.3 50 "IP" 0.253218590093338 0.545044136642161 0.169097090334717 0.363711381548244 0.492614705191073 0.535472369659944 0.343916644007622 0.373575276774349 0.745833295284411 0.538663802867301 0.513013734342339 0.370286048917794
3885 435533 5 0.05 0.5 0 0.3 50 "IP" 0.253582893649031 0.54631140620131 0.168312918773314 0.362436176537246 0.492936083125216 0.535979201978259 0.343311404298489 0.373068842327441 0.746518976774247 0.539420639787684 0.511624323071803 0.369526951317585
3886 229617 1 3 0.5 0 0.3 50 "IP" 0.254249379598794 0.559116939406601 0.159101694740701 0.349546009676064 0.483663928887424 0.521250400922605 0.361994443728547 0.388679538499251 0.737913308486218 0.533481855036417 0.521096138469249 0.376043956177495
3887 205273 2 3 0.5 0 0.3 50 "IP" 0.254908001673397 0.553417053990064 0.1638399236365 0.355327797619411 0.486022781553649 0.527265683745947 0.353619958352302 0.382267268593891 0.740930783227047 0.535781956423948 0.517459881988803 0.373495242555
3888 352292 3 3 0.5 0 0.3 50 "IP" 0.260574758534143 0.559792607687309 0.162503042627237 0.34888699317682 0.479209939839561 0.524164102401913 0.353750056476752 0.385574796767616 0.739784698373704 0.535982310497741 0.516253099103989 0.373408943239017
3889 2627 4 3 0.5 0 0.3 50 "IP" 0.256843111381081 0.557999490100385 0.161495695392516 0.350629831056785 0.485685499224304 0.52756256740835 0.352125508631427 0.381573530261964 0.742528610605386 0.537577272681367 0.513621204023943 0.371391912121877
3890 398893 5 3 0.5 0 0.3 50 "IP" 0.257850267700163 0.564752937150318 0.157056365532618 0.343848839281605 0.476953548810157 0.516065353523403 0.365428998520943 0.393659553051823 0.734803816510321 0.531918672196515 0.52248536405356 0.377444270373578
3891 221772 1 0.05 0.5 0 0.4 50 "IP" 0.256668456186478 0.545486762986333 0.171003511835468 0.363261830695286 0.48993210430741 0.534530241200277 0.343445398340562 0.374567840811785 0.746600560493889 0.538225267864574 0.51444891017603 0.370754497376979
3892 375866 2 0.05 0.5 0 0.4 50 "IP" 0.258008898003407 0.548081399056653 0.169981877548995 0.360658481196765 0.489152390938026 0.53551752069218 0.341506862117466 0.373560978809094 0.747161288941433 0.539771333771209 0.511488739666461 0.369192406501511
3893 132474 3 0.05 0.5 0 0.4 50 "IP" 0.251046292093811 0.538396736219858 0.172877723652263 0.370429910814952 0.489967319400236 0.529559319353318 0.351353165732276 0.379567192747974 0.741013611494047 0.532499617689776 0.524230889384539 0.376526648965787
3894 174313 4 0.05 0.5 0 0.4 50 "IP" 0.251839884857025 0.542226296190656 0.170352879829412 0.366528625189218 0.492532214858796 0.533377036807922 0.347129623564374 0.375715165535324 0.744372099715821 0.536305553124871 0.517482503393786 0.372674208150079
3895 122775 5 0.05 0.5 0 0.4 50 "IP" 0.252726630409459 0.541872375720972 0.171210784460353 0.366908355789118 0.490025528624238 0.530212324928056 0.350338130485651 0.378905667701256 0.742752159033697 0.534105948288237 0.521548914946004 0.374899175282146
3896 28753 1 3 0.5 0 0.4 50 "IP" 0.255925574874348 0.56156078498681 0.158283441048078 0.347051384225757 0.479618843865852 0.515296209500645 0.368213408695109 0.394489074551984 0.735544418740199 0.53035287398126 0.526496849743186 0.379053108622185
3897 146278 2 3 0.5 0 0.4 50 "IP" 0.258985685115762 0.555009552817193 0.165198213094179 0.353667484783004 0.476176750016662 0.516885708885825 0.362940501438814 0.392703538338498 0.735162435132424 0.529547925571513 0.528138714532993 0.379740575032679
3898 307654 3 3 0.5 0 0.4 50 "IP" 0.258965588545221 0.561012335123413 0.16054396424699 0.347638700641561 0.471554610584678 0.509428002088721 0.371832452737566 0.400325580765463 0.730520199129899 0.526391976881434 0.532376416984555 0.383002476160773
3899 127654 4 3 0.5 0 0.4 50 "IP" 0.256912026368595 0.556112743696008 0.162954698253169 0.352549503195266 0.473272424459453 0.510608860603482 0.370742061438981 0.398828550866423 0.730184450828048 0.525566394948756 0.533696759692151 0.383617081940609
3900 91519 5 3 0.5 0 0.4 50 "IP" 0.258389425382885 0.558657522529974 0.161993558181999 0.34999052886279 0.474691088194634 0.513870537586622 0.366929271203297 0.39602417354382 0.733080513577519 0.528653073750305 0.528922829385296 0.380835049875145
3901 23742 1 0.05 0.5 0 0.5 50 "IP" 0.253740269311947 0.543050105962297 0.170996892325976 0.365681367387649 0.484613117909746 0.524274730951007 0.355981272236408 0.384891807953631 0.738353387221694 0.530572696142354 0.526978164562384 0.378447937193674
3902 384631 2 0.05 0.5 0 0.5 50 "IP" 0.251222444881472 0.533056332519421 0.177198188083697 0.375774216924618 0.485898836767112 0.525148743850473 0.355444719110122 0.384030947175333 0.737121281648584 0.527798596048567 0.532642907193819 0.381263509242648
3903 301863 3 0.05 0.5 0 0.5 50 "IP" 0.249981347889532 0.536272251215653 0.173774145953611 0.372538186426133 0.488344664617413 0.525619556388139 0.356533085896337 0.38354796446396 0.738326012506945 0.529162739586199 0.530307231849948 0.379885667907457
3904 376454 4 0.05 0.5 0 0.5 50 "IP" 0.249854436813976 0.534351460660415 0.175237223388897 0.374420416900642 0.486740781880327 0.524599245984109 0.357050922877915 0.384572500082463 0.736595218694304 0.527849685003144 0.532288146266812 0.381188331004151
3905 351310 5 0.05 0.5 0 0.5 50 "IP" 0.246894966134306 0.531396771116372 0.175568142222441 0.377434113304261 0.486310896069378 0.521856178546773 0.361285979415852 0.387330860084801 0.733205862203685 0.525020401798856 0.536854121638293 0.38404841113356
3906 412149 1 3 0.5 0 0.5 50 "IP" 0.260186582460836 0.5623820413452 0.160271192783361 0.346192257792455 0.464891339272917 0.499170312730164 0.383165291472343 0.410508538940203 0.725077921733754 0.520027048201654 0.543436484255704 0.389288099848013
3907 152076 2 3 0.5 0 0.5 50 "IP" 0.257193509356594 0.561477249073119 0.159126210151012 0.347146050189463 0.469887182151942 0.501711776252619 0.382916818528803 0.407919896607092 0.727080691508536 0.521241583380698 0.542043028679815 0.388062044886602
3908 12031 3 3 0.5 0 0.5 50 "IP" 0.257547273379598 0.555742905411498 0.163632910106165 0.35292188943416 0.466774364445191 0.500564330133428 0.382666450783162 0.409311535346131 0.724321637824789 0.518719305269962 0.546299360889327 0.390760663761445
3909 139159 4 3 0.5 0 0.5 50 "IP" 0.257790063223399 0.561039551087492 0.159803933824034 0.347574580739805 0.470772813315117 0.50367595499676 0.38012794098842 0.405834482949555 0.728562876538516 0.522466767810794 0.539931874812454 0.386750365870718
3910 119208 5 3 0.5 0 0.5 50 "IP" 0.257473795432962 0.557665093992711 0.162226733150267 0.35102792663281 0.460668735945705 0.492518998369238 0.392003604212244 0.417590093200956 0.718142531378666 0.513820831876576 0.554230337362511 0.395830157466607
3911 34124 1 0.05 0.5 0 0.6 50 "IP" 0.250038304270807 0.536746041341836 0.173402164686718 0.372027161752323 0.4847347708845 0.519315558441941 0.364109912601222 0.389922872016294 0.734773075155306 0.52510477480625 0.53751207728794 0.383978933943543
3912 131500 2 0.05 0.5 0 0.6 50 "IP" 0.248800789426131 0.531498054300192 0.176742107824793 0.377361093850548 0.479263632666695 0.511845161092898 0.37227838174683 0.397420151235894 0.728064422092827 0.51838536422071 0.549020489571623 0.390744688062835
3913 1451 3 0.05 0.5 0 0.6 50 "IP" 0.252613483672997 0.534014736724039 0.17740521836097 0.374780977659806 0.48114420078514 0.51955496572999 0.361013422750006 0.389675182779254 0.733757684458137 0.52442432643398 0.538418641110976 0.384659256629738
3914 384477 4 0.05 0.5 0 0.6 50 "IP" 0.247149017998597 0.530905511173109 0.176020081997056 0.377924536012014 0.482461506127881 0.515050536851262 0.36939575716902 0.394197860353278 0.729610524126478 0.520302437235255 0.545415839166076 0.388807237567446
3915 344420 5 0.05 0.5 0 0.6 50 "IP" 0.249746032049985 0.532561418472757 0.176618023364112 0.37619696133575 0.480301353746409 0.515790956546138 0.366545894911313 0.393449316780242 0.730047385796394 0.521386723682596 0.543163918275425 0.387692406891956
3916 211717 1 3 0.5 0 0.6 50 "IP" 0.255405697025208 0.553360758011237 0.164246926531552 0.355323984038002 0.458142829935859 0.486075976028241 0.399713943952886 0.423390498869801 0.713548526961067 0.508068450008003 0.563960870484438 0.401142614500388
3917 330343 2 3 0.5 0 0.6 50 "IP" 0.260519142482859 0.557814854873287 0.163975083144796 0.350816667316465 0.455560868994806 0.486624396143564 0.396245303532788 0.422804962567223 0.716080011477665 0.51024766307639 0.560220386677584 0.398916969472098
3918 5042 3 3 0.5 0 0.6 50 "IP" 0.257029258640966 0.554852115519646 0.164025467462893 0.353786494829393 0.450077931469638 0.478809235069436 0.406183362944677 0.431201189728943 0.707107190110604 0.503765439692739 0.57020883040757 0.405796477749947
3919 247814 4 3 0.5 0 0.6 50 "IP" 0.259038511816646 0.561895533999948 0.159942187826763 0.346756069855559 0.455041454568149 0.483622867066587 0.401823266363153 0.426314508535807 0.714079966384794 0.509256639512432 0.561765454189916 0.400261081255568
3920 252276 5 3 0.5 0 0.6 50 "IP" 0.25862294278156 0.555279581753367 0.164739801295939 0.353410924330758 0.453624931502064 0.483130931806858 0.401243480550214 0.42669561088506 0.712247874283625 0.506978384834716 0.565983281846153 0.402473300390388
3921 303194 1 0.05 0.5 0 0.7 50 "IP" 0.248799878357263 0.528804193240933 0.178886665349447 0.379999377219039 0.478024462563735 0.5121987789788 0.370748138678198 0.39708745763092 0.726824340920998 0.517756211265098 0.549634804027645 0.391368367477615
3922 49161 2 0.05 0.5 0 0.7 50 "IP" 0.247775005579692 0.527297966860208 0.179424738408223 0.381506228274178 0.47925243627827 0.513195949856844 0.370034717395235 0.396082260764946 0.727027441857962 0.517903226669618 0.549459455803457 0.391216473398962
3923 142662 3 0.05 0.5 0 0.7 50 "IP" 0.245083776661156 0.524041245803721 0.180098315196206 0.384768654405211 0.474922874754035 0.505598263325798 0.379352943150657 0.403724952750675 0.720006651415191 0.51171549054023 0.559451258346863 0.397437462261409
3924 188969 4 0.05 0.5 0 0.7 50 "IP" 0.246731032171551 0.52609979018152 0.179552157259882 0.382732952407278 0.476884303666153 0.508247217799011 0.376371344238496 0.401065016903778 0.723615335837704 0.51418373130486 0.555923501498378 0.394968827890438
3925 164248 5 0.05 0.5 0 0.7 50 "IP" 0.244836168902634 0.524693916886725 0.179364294255817 0.384142997907478 0.473662495307615 0.503101094698529 0.382558489768883 0.406235039291114 0.718498664210249 0.510240038581758 0.561922784024701 0.398930912858832
3926 377064 1 3 0.5 0 0.7 50 "IP" 0.26142692830366 0.55953784901665 0.16320497298751 0.349118457414811 0.432322193683249 0.458970792123896 0.426682631109624 0.452012403580284 0.693749121986909 0.492181623945842 0.589887604097134 0.418038201307514
3927 50633 2 3 0.5 0 0.7 50 "IP" 0.25841823270869 0.555862012868513 0.164170100845059 0.352797354048758 0.440503742117913 0.466821655196317 0.419251852302933 0.443603409208263 0.698921974826603 0.496096795531439 0.583421953147992 0.413748242957501
3928 170445 3 3 0.5 0 0.7 50 "IP" 0.254303481661426 0.557639189480121 0.160256793366061 0.350961396548292 0.449907053524651 0.473434296103717 0.415472506567567 0.436473866057213 0.704210535186076 0.500637481092535 0.575729299933628 0.408848763736557
3929 372387 4 3 0.5 0 0.7 50 "IP" 0.253617486271065 0.548765186606596 0.166615807173172 0.359889493742516 0.438685773156519 0.463484426021367 0.423816520711684 0.446895029658433 0.692303259427584 0.491346858457614 0.590432327884857 0.418471155186129
3930 126352 5 3 0.5 0 0.7 50 "IP" 0.254477073747151 0.559114210958947 0.159261477561914 0.349511076322638 0.436796813109467 0.457793931181337 0.433282598870422 0.453158465264401 0.691273886856618 0.490331152000804 0.592544076432336 0.419878254646611
3931 106836 1 0.05 0.5 0 0.8 50 "IP" 0.241864589491487 0.51987081647399 0.181261930369009 0.388978518657205 0.469843336400448 0.498159423935523 0.388161473570526 0.411265791955119 0.711707925891935 0.50531628294446 0.569423403939535 0.403918977857514
3932 196778 2 0.05 0.5 0 0.8 50 "IP" 0.241987861235848 0.518325800005318 0.182537605084959 0.39049735948877 0.467007294701676 0.495079235892629 0.39102663326264 0.414325065863412 0.708995155937523 0.502757405196266 0.573564238347599 0.406454783523101
3933 116720 3 0.05 0.5 0 0.8 50 "IP" 0.244717874586623 0.528935055832243 0.175895154082919 0.379856238653727 0.472189691314934 0.499095838489598 0.388341902348795 0.410317525360508 0.716907565901557 0.508878344826332 0.564237056431714 0.400330870563163
3934 320977 4 0.05 0.5 0 0.8 50 "IP" 0.245458954415918 0.521404328916956 0.182537896302251 0.387481358801228 0.465578755020081 0.494796210474612 0.39027562755261 0.414632022932306 0.711037709435999 0.503659700995207 0.572813523854861 0.405587742809544
3935 139429 5 0.05 0.5 0 0.8 50 "IP" 0.251665382744942 0.532132407627782 0.17827468618694 0.376632458152207 0.466827667717742 0.499648211145467 0.382984462986828 0.409762970603244 0.718493050462685 0.510552624661777 0.561259149173768 0.398641666614753
3936 98921 1 3 0.5 0 0.8 50 "IP" 0.257429331375547 0.560746909928124 0.159813664753919 0.347881673055703 0.412774739027855 0.431544509737791 0.459536169843731 0.479807562680866 0.670204070403402 0.473356044149843 0.61934983459765 0.437117409092326
3937 100243 2 3 0.5 0 0.8 50 "IP" 0.255116952150862 0.548611695937503 0.167582128967748 0.360079710099239 0.419847169083853 0.441061646204976 0.447534306132524 0.469720544809057 0.674964121234714 0.476300903433155 0.615116435100272 0.433797231336827
3938 15307 3 3 0.5 0 0.8 50 "IP" 0.250887207692444 0.548935628699101 0.164591954987337 0.359729387137151 0.426666432797816 0.445038229066146 0.44655975720599 0.465303385736092 0.677553640490261 0.478518726015685 0.611151712193327 0.431283169969997
3939 271328 4 3 0.5 0 0.8 50 "IP" 0.258988414881278 0.560797612472682 0.160746867680968 0.347831535408081 0.405334143782598 0.425044050802446 0.465142208779731 0.4869056914092 0.664322558663875 0.469257796326702 0.625889076460699 0.441611578870589
3940 413843 5 3 0.5 0 0.8 50 "IP" 0.257563375463537 0.561791927278426 0.159114556514553 0.346809363945033 0.404029753507896 0.423035649855584 0.469383879803027 0.489987167986092 0.661593128971433 0.467829660284806 0.62849843631758 0.443771101157159
3941 226483 1 0.05 0.5 0 0.9 50 "IP" 0.242947563216616 0.520490846932072 0.181557144895148 0.388337046095628 0.451283537408495 0.477642564696697 0.40910609896458 0.432472499605221 0.69423110062511 0.491813207210568 0.590663243859729 0.417875720817829
3942 319655 2 0.05 0.5 0 0.9 50 "IP" 0.244783246814611 0.519659386261368 0.183666568927128 0.389169968496845 0.449371461542608 0.478627788634675 0.405261112118021 0.431200986880935 0.694154708357219 0.492325901146266 0.588927681045149 0.417168837419433
3943 318451 3 0.05 0.5 0 0.9 50 "IP" 0.24475689209309 0.522240646823799 0.181351715265052 0.386574898864024 0.448472774745271 0.474983038382903 0.411409766380331 0.435453654068245 0.693229666838361 0.490654282449937 0.592761481645382 0.419244619085802
3944 304012 4 0.05 0.5 0 0.9 50 "IP" 0.243604519474132 0.515833433851885 0.185754622733324 0.393008891368478 0.455999138491855 0.484898799095842 0.399573073784738 0.424702699620903 0.699603657965987 0.495235242999156 0.585327696518062 0.41411257626085
3945 299932 5 0.05 0.5 0 0.9 50 "IP" 0.241373952627138 0.516894868049282 0.183234269382162 0.39196756173773 0.45510209898611 0.481461793546259 0.405343952590433 0.428585466362458 0.696476051613248 0.493172647709118 0.588578221972595 0.416482801364137
3946 415753 1 3 0.5 0 0.9 50 "IP" 0.25611079516799 0.556756064462663 0.162033612515532 0.351931270256739 0.370008764933182 0.384185250564433 0.512649534079516 0.531714068643263 0.626119560101172 0.439885750245038 0.674683146595049 0.47368780008867
3947 65336 2 3 0.5 0 0.9 50 "IP" 0.253910976089657 0.552730717168048 0.163796636624403 0.355946216142472 0.3765342167096 0.390999966085004 0.505595024702027 0.524452928756944 0.630445192799257 0.443172714896177 0.66939166132643 0.470094032005224
3948 42649 3 3 0.5 0 0.9 50 "IP" 0.25368904982348 0.552898953729327 0.16337771631387 0.355746097237609 0.384023809549793 0.399553383960187 0.495524684279632 0.515083283483516 0.637712859373274 0.449078833066346 0.658902400593501 0.46362245709646
3949 165384 4 3 0.5 0 0.9 50 "IP" 0.256099046724226 0.551964264919548 0.165718008169172 0.356706253291159 0.36159183080518 0.377352025130539 0.516984371400705 0.538928937536777 0.617690877529406 0.434295714762996 0.682702379569877 0.479498102508263
3950 88629 5 3 0.5 0 0.9 50 "IP" 0.255309383594339 0.549589418878687 0.166973835534908 0.359063435063499 0.378385019774228 0.396131090458336 0.495823821941648 0.518354087484573 0.633694403368566 0.446268223400379 0.662797657476557 0.46631237742798
3951 320905 1 0.05 0.5 0 1 50 "IP" 0.239085779392739 0.513153584388602 0.184638463681858 0.39575811790282 0.42825426888518 0.452315143194685 0.437277743447309 0.461464673994804 0.667340048277919 0.47238099511876 0.621916207129166 0.439790994734627
3952 32961 2 0.05 0.5 0 1 50 "IP" 0.240654661082686 0.51045454765887 0.188179955198684 0.398497877411927 0.427018350662088 0.453233633726149 0.433207881725392 0.45946285014466 0.667673011744774 0.472312666351155 0.621387836924077 0.439134606963647
3953 226152 3 0.05 0.5 0 1 50 "IP" 0.247039382193606 0.516912042825737 0.187552640251109 0.392017867810713 0.413764827326207 0.442532311983169 0.441934534217197 0.472172275254565 0.660804209519813 0.467693367074334 0.629487174468305 0.445056166685144
3954 268443 4 0.05 0.5 0 1 50 "IP" 0.235473217336274 0.506030983142071 0.187848287978987 0.403061942662935 0.423568095965028 0.445875614020203 0.444678954015101 0.467708356544191 0.659041313301303 0.465644523873506 0.632527241994088 0.446462362504534
3955 85233 5 0.05 0.5 0 1 50 "IP" 0.23872680148409 0.508600474201244 0.188209057362452 0.40047647394885 0.431341333671085 0.457167048341245 0.430074880609497 0.455451860914126 0.670068135155175 0.474254298379763 0.61828393797195 0.437186908738377
3956 385541 1 3 0.5 0 1 50 "IP" 0.25908594437244 0.560413891769939 0.161131753808995 0.348199166897611 0.119092372495605 0.122905036431279 0.825974148051421 0.851713015455994 0.378178316868045 0.264190582746133 0.987105901860416 0.689107051501039
3957 355556 2 3 0.5 0 1 50 "IP" 0.256729017292483 0.550785487419918 0.166994121839304 0.357950587854905 0.163905463564344 0.169370644943018 0.76979686210193 0.794841613142837 0.420634480856827 0.293331231717694 0.936790983941234 0.652845780141045
3958 199944 3 3 0.5 0 1 50 "IP" 0.250765678019525 0.547009951356423 0.16623142498128 0.361662284614973 0.13945308797367 0.143140811004373 0.806685805156148 0.82780477539144 0.390218765993194 0.272363863898409 0.972917230137428 0.678641570499073
3959 169634 4 3 0.5 0 1 50 "IP" 0.254468138339164 0.546760796830078 0.168628259516884 0.361958940744792 0.0963837552452429 0.0992196771641721 0.855390767795579 0.880215327845978 0.350851893584407 0.244133686120897 1.02401902731246 0.712397138417167
3960 154058 5 3 0.5 0 1 50 "IP" 0.254761352721022 0.555668129466285 0.162110190561947 0.352981712771922 0.110915773608923 0.113649784780636 0.842081459058967 0.86256212352262 0.365677126329945 0.254899186842576 1.00419164962091 0.699712038356485
3961 391709 1 0.05 0.5 0 0 60 "IP" 0.258144509025523 0.561969772892365 0.159343525968965 0.346672278253376 0.500366470362975 0.559355109301152 0.312858960253416 0.349293230949657 0.758510979388498 0.560203423882851 0.472202486222381 0.34844328980592
3962 180138 2 0.05 0.5 0 0 60 "IP" 0.258562381105502 0.560441695620197 0.160739746334239 0.34820143528119 0.500205030063969 0.559688393020638 0.312198832774761 0.348965502158103 0.758767411169471 0.559922136119072 0.472938579109 0.348728468275018
3963 366246 3 0.05 0.5 0 0 60 "IP" 0.258138090074741 0.565491026525534 0.156675461522502 0.34313086648816 0.503788162454753 0.562772933059795 0.30990100288989 0.345863666734399 0.761926252529493 0.563668384437494 0.466576464412391 0.344963575340066
3964 177386 4 0.05 0.5 0 0 60 "IP" 0.259517434715984 0.559442618222716 0.162075998273486 0.349184260247388 0.498831921564619 0.560447052875242 0.310299917042843 0.348200073719275 0.758349356280603 0.560071872541676 0.472375915316329 0.34856877712439
3965 189839 5 0.05 0.5 0 0 60 "IP" 0.260049704176367 0.560362393060766 0.16172570371489 0.34827627897978 0.499338135277873 0.56239348644303 0.307681681355716 0.346205792386766 0.759387839454239 0.561665905715973 0.469407385070606 0.346947293072569
3966 289735 1 3 0.5 0 0 60 "IP" 0.254547608914598 0.560341518259908 0.158258166898198 0.348285065857164 0.499178258166079 0.556853332073664 0.316747396281812 0.351820297255009 0.753725867080677 0.557854275748393 0.475005563180011 0.350806852537344
3967 203201 2 3 0.5 0 0 60 "IP" 0.258789094568342 0.56550435729902 0.157084894193821 0.343101109579253 0.491939343044916 0.55303390511919 0.318649272785601 0.356042494018537 0.750728437613258 0.557009353043891 0.475734166979421 0.351920640966108
3968 356230 3 3 0.5 0 0 60 "IP" 0.264038942163842 0.561271765288722 0.16351109841931 0.347361487061521 0.492849738072405 0.558468039244468 0.309920537129239 0.350211623421392 0.756888680236247 0.559286611356558 0.473431635548548 0.349379223982644
3969 228914 4 3 0.5 0 0 60 "IP" 0.257216236799588 0.562001244470527 0.15875827401349 0.346635882731123 0.49310088690854 0.552422683816795 0.32019107205629 0.356603644260274 0.750317123708129 0.555389293340844 0.47894934606978 0.353518973272504
3970 256319 5 3 0.5 0 0 60 "IP" 0.25832714999324 0.562640104765308 0.158938876313004 0.34591772962265 0.491916847386914 0.552408063447727 0.319614351941929 0.356825798307476 0.750243997380154 0.55561178724168 0.478553228254933 0.353406414018974
3971 344949 1 0.05 0.5 0 0.1 60 "IP" 0.258016843763096 0.56055149233247 0.160306679912568 0.348108253949524 0.50223853849454 0.556874553531947 0.317613406678827 0.351915621590481 0.760255382257636 0.558097776263337 0.477920086591395 0.350648704342785
3972 270311 2 0.05 0.5 0 0.1 60 "IP" 0.253532493744209 0.556710117151037 0.160344372461712 0.351946018686223 0.502420556708395 0.552128007231108 0.324842067459881 0.356692712477796 0.755953050452604 0.553634628378485 0.485186439921593 0.355131478330203
3973 213494 3 0.05 0.5 0 0.1 60 "IP" 0.259692119637857 0.557202092049459 0.163915059597372 0.3515110402628 0.496994972787202 0.551605143485611 0.322134195611829 0.357230774014172 0.756687092425059 0.553491940717425 0.486049255209201 0.355302389113586
3974 48916 4 0.05 0.5 0 0.1 60 "IP" 0.257259720402821 0.55690509082759 0.162636124838667 0.351764875585548 0.49945495964618 0.554144585578828 0.319973197720766 0.354639479107717 0.756714680049001 0.555053775762048 0.482609322559433 0.353692124033015
3975 15709 5 0.05 0.5 0 0.1 60 "IP" 0.256055684867735 0.55935598730684 0.159945035668091 0.349290199471079 0.500876718499159 0.552537935874678 0.323225242111248 0.356278464554976 0.756932403366894 0.554801753096575 0.483170277779339 0.353957944737875
3976 341906 1 3 0.5 0 0.1 60 "IP" 0.255750185963064 0.563497675108094 0.156789712595773 0.345079533524733 0.493416210743253 0.545941953840835 0.330035026900561 0.363209009781533 0.749166396706317 0.551567259095068 0.486824739496334 0.357401395260258
3977 219982 2 3 0.5 0 0.1 60 "IP" 0.257681623433617 0.555590486869464 0.163933564396514 0.353104358611243 0.490823313021656 0.544994397256426 0.329380201160969 0.364208265984638 0.748504936455273 0.548342807273599 0.493313765557483 0.360696861596163
3978 370753 3 3 0.5 0 0.1 60 "IP" 0.256897632646928 0.553668849680355 0.16485994593453 0.355077886468033 0.489597401005594 0.543816699226015 0.330988423259859 0.365642516055384 0.746495033652522 0.546907606501721 0.495848369194389 0.362323852411526
3979 127662 4 3 0.5 0 0.1 60 "IP" 0.260132818354487 0.563529612036475 0.159373188346522 0.345022122009378 0.490270641171333 0.545107902072009 0.328471527431013 0.363841730712692 0.75040345952582 0.55119335858001 0.487844715777536 0.357625416545576
3980 275358 5 3 0.5 0 0.1 60 "IP" 0.256557742149889 0.561565425014536 0.158672928720067 0.347085440444435 0.490894693108212 0.541069919940104 0.335314731379417 0.368061211273438 0.747452435258101 0.547706011580605 0.493987660099484 0.36127196407794
3981 366732 1 0.05 0.5 0 0.2 60 "IP" 0.258664574443982 0.55574817972675 0.164325154187926 0.352941196573876 0.497586175265213 0.549717833448497 0.325313914480787 0.359177383333367 0.756250749709196 0.551745068384431 0.489639068668713 0.357080491461447
3982 299075 2 0.05 0.5 0 0.2 60 "IP" 0.255070374722234 0.553510709681087 0.163802860999145 0.355209840553575 0.500681199349819 0.549705542061821 0.327499726655455 0.359193115075974 0.755751574072053 0.550949768145201 0.4913025876546 0.357889440709269
3983 42023 3 0.05 0.5 0 0.2 60 "IP" 0.25682696659355 0.553609291669065 0.164817759469205 0.355096833314468 0.497890659602317 0.549475354963667 0.325906094848084 0.359405438038729 0.754717626195867 0.550858679266431 0.490723854317289 0.357963208986735
3984 395114 4 0.05 0.5 0 0.2 60 "IP" 0.260347149287876 0.551782397136529 0.168514552245819 0.356936784046691 0.491091009772696 0.544343545773885 0.329136642102173 0.36457933213527 0.751438159060572 0.546862840367597 0.497651194347991 0.361990513300868
3985 355199 5 0.05 0.5 0 0.2 60 "IP" 0.254350762829736 0.55342911577609 0.163393971393794 0.355241206848418 0.499734293092088 0.549195298841238 0.327606566737936 0.359687266014375 0.754085055921824 0.550597977201787 0.49100053813173 0.358213612875769
3986 275291 1 3 0.5 0 0.2 60 "IP" 0.260556177770905 0.564311744636217 0.159046353596904 0.3442495526489 0.488658628208814 0.54077349797815 0.334443742722275 0.368583077078386 0.749214805979719 0.548538296413186 0.493490096319178 0.36055744109282
3987 147034 2 3 0.5 0 0.2 60 "IP" 0.258554931175255 0.560820820144552 0.160499671344174 0.347791008665543 0.486617837154024 0.536633585633162 0.339487271714931 0.372677655381549 0.745172768329279 0.544530205750173 0.499986943059105 0.364553765771709
3988 303958 3 3 0.5 0 0.2 60 "IP" 0.261830626033953 0.557904546679071 0.164801922452691 0.350769869002379 0.481954723975029 0.535322373199605 0.338492537559125 0.374211621440535 0.743785350008983 0.542825016095384 0.503294460011817 0.366424108823249
3989 324775 4 3 0.5 0 0.2 60 "IP" 0.260844612947744 0.565528137429056 0.158374644638552 0.343007210528764 0.483508776077023 0.534568520595092 0.340723747502787 0.374942051348155 0.744353389024767 0.544795486586123 0.499098392141339 0.364395142229637
3990 407801 5 3 0.5 0 0.2 60 "IP" 0.253623876895137 0.555544407407042 0.161417845931805 0.353109721277611 0.49210872626199 0.537646915091313 0.341265121922497 0.371649625645805 0.745732603157127 0.543434414627449 0.502682967854302 0.365654196117082
3991 283680 1 0.05 0.5 0 0.3 60 "IP" 0.252462920577034 0.545110605189521 0.168513623211484 0.363693807156905 0.496684309128125 0.540215942774096 0.339254689943491 0.368802746139053 0.749147229705159 0.541838384703588 0.507768313154976 0.367108713489921
3992 228179 2 0.05 0.5 0 0.3 60 "IP" 0.254913035839856 0.550050025523125 0.166351374435347 0.358690746921093 0.494786734315972 0.539174105254458 0.339672277471164 0.369851421637459 0.749699770155827 0.542793886519834 0.506023651906511 0.366136424565019
3993 231059 3 0.05 0.5 0 0.3 60 "IP" 0.255370602879954 0.545324849886116 0.170267482525205 0.363417420395965 0.492711721730086 0.539434429089701 0.337786256955957 0.369591385252514 0.74808232461004 0.541412123354447 0.508053739481162 0.367517884009405
3994 150454 4 0.05 0.5 0 0.3 60 "IP" 0.2542445299769 0.548695886914885 0.166913691841423 0.360025810292841 0.495175107366061 0.539202576894379 0.339843132731784 0.369825520291559 0.74941963734296 0.542368440518936 0.506756824573207 0.366557145595055
3995 278805 5 0.05 0.5 0 0.3 60 "IP" 0.259267841460067 0.548244488101137 0.170547980650726 0.360473989080432 0.490113650808223 0.53916348324053 0.33641131180638 0.369869940816969 0.749381492268291 0.542252483803047 0.506959292457106 0.366673299322342
3996 365144 1 3 0.5 0 0.3 60 "IP" 0.258256083326415 0.562539493076537 0.15907387066196 0.346095887904631 0.479120128016545 0.519135414303879 0.362095642689108 0.390892722899713 0.73737621134296 0.53334770619646 0.521169513351068 0.376228009278803
3997 49585 2 3 0.5 0 0.3 60 "IP" 0.259182215038185 0.555513032399779 0.164885188176578 0.35320079555637 0.480837934615435 0.525041635101042 0.35360645349175 0.38469246397321 0.74002014965362 0.535147707996364 0.518491641668328 0.374250543490572
3998 87824 3 3 0.5 0 0.3 60 "IP" 0.259225507893855 0.559274021795269 0.162107538047799 0.349327298487037 0.48050917734656 0.52510808844533 0.353173492283972 0.384530008038619 0.739734685240415 0.536373176014187 0.51528103033177 0.372924758680106
3999 4017 4 3 0.5 0 0.3 60 "IP" 0.260098619194017 0.557350536676835 0.164111785265747 0.351306686121181 0.478484952681698 0.524701095919848 0.352499837244161 0.385102952215602 0.738583571875715 0.535533577805447 0.516611622509908 0.37389265413941
4000 362042 5 3 0.5 0 0.3 60 "IP" 0.257378613321484 0.557244879028532 0.162425112022522 0.351419497782113 0.479852049080254 0.521392416754036 0.358909515238685 0.388409569025683 0.737230662401738 0.533204177983692 0.521334627261207 0.376225316921516
4001 109004 1 0.05 0.5 0 0.4 60 "IP" 0.253723970572773 0.542924901148141 0.17103047369256 0.365843910750439 0.493110876640502 0.535276589741791 0.344509620689257 0.373821274836627 0.746834847213275 0.537840618672255 0.515540094381817 0.371146636974172
4002 4377 2 0.05 0.5 0 0.4 60 "IP" 0.250470099009828 0.538613157778137 0.172283939606507 0.370180568198671 0.491929772767534 0.531456314348563 0.349744569276566 0.377655862817894 0.742399871777363 0.53382356722321 0.522028508883073 0.37518239923219
4003 128964 3 0.05 0.5 0 0.4 60 "IP" 0.253540444034962 0.543199192299903 0.170682458566204 0.365586450213906 0.490505392336637 0.53098292244383 0.349461991460505 0.378130405477273 0.744045836371599 0.535063436316749 0.520144450026708 0.373940100345438
4004 211130 4 0.05 0.5 0 0.4 60 "IP" 0.253660244527207 0.538094299924011 0.174851816305948 0.37073887999142 0.488655708130598 0.530623181802019 0.348730129802167 0.37848669359733 0.742315952657804 0.533141417916694 0.523581946108115 0.375874871704375
4005 336788 5 0.05 0.5 0 0.4 60 "IP" 0.252168444193327 0.542512086256936 0.170360273232174 0.366257732331413 0.49250744574176 0.532930694285029 0.347821162619449 0.376166245000157 0.744675889935087 0.536120083486121 0.518181435851623 0.37286758715833
4006 435737 1 3 0.5 0 0.4 60 "IP" 0.259371166127439 0.561110072567423 0.160741229762827 0.347531095476647 0.473755578801922 0.514087445555349 0.36636910693399 0.395943084625323 0.733126744929361 0.529587616638441 0.527110336696817 0.37998964405269
4007 107808 2 3 0.5 0 0.4 60 "IP" 0.259673545434519 0.56288609307531 0.159633196935587 0.345763266390117 0.472797329253734 0.510244835256837 0.371397389213843 0.399446359725546 0.732470874688253 0.527508388060597 0.53103058614943 0.381843491421488
4008 368247 3 3 0.5 0 0.4 60 "IP" 0.257321822231121 0.55588190005395 0.16352661481077 0.352806114825214 0.475577939515382 0.514487479501247 0.366521420537886 0.395152044823417 0.732899761746503 0.528070615819135 0.530048035348656 0.381258324006769
4009 330120 4 3 0.5 0 0.4 60 "IP" 0.258302931602698 0.562846314368609 0.158865247535775 0.345814115853389 0.472293489220152 0.50941191152776 0.372358057187857 0.40021480284393 0.73059642082285 0.526866900176923 0.531223304723632 0.382446374267621
```
