## Supplementary material for "Durable resistance or efficient disease control? Adult Plant Resistance (APR) at the heart of the dilemma": Raw data: myDesign.txt (part 2 of 2)

```
4010 331149 5 3 0.5 0 0.4 60 "IP" 0.259131511866444 0.562410483850848 0.159584104783035 0.346185453782632 0.473311453723823 0.512362581453914 0.368662440312373 0.397520866789678 0.732442965590267 0.528847955065297 0.528246545095407 0.380614238461698
4011 161174 1 0.05 0.5 0 0.5 60 "IP" 0.251138929373101 0.537787027392695 0.173408077252235 0.370973786432119 0.489238554143069 0.52814181368748 0.353149049464804 0.38100962539036 0.74037748351617 0.531360185379605 0.526557126717039 0.377660570751574
4012 144948 2 0.05 0.5 0 0.5 60 "IP" 0.253903238520533 0.540943313685242 0.172781453752585 0.36782581905907 0.483038555010478 0.52254833363967 0.357640033949829 0.386645980030285 0.736941793531011 0.528708609119332 0.530421487702414 0.380342904766574
4013 242031 3 0.05 0.5 0 0.5 60 "IP" 0.255156969650103 0.539407595124071 0.174793804872607 0.36936742914115 0.48619228481624 0.528885575875275 0.349661863646409 0.380260428440081 0.741349254466342 0.532444542250099 0.524455668519015 0.37657561326405
4014 6392 4 0.05 0.5 0 0.5 60 "IP" 0.251102185199017 0.537174616965847 0.173860603291095 0.371649601383575 0.487321466080673 0.525738834311395 0.355635415426047 0.383427713406357 0.73842365127969 0.529563902687353 0.529496018717142 0.379487988884923
4015 395485 5 0.05 0.5 0 0.5 60 "IP" 0.249809451258578 0.538380770773054 0.171956434275699 0.370373708865748 0.48843245077382 0.525124267180488 0.357368255351893 0.38402872295681 0.738241902032398 0.529511143006809 0.529324689627592 0.379509429997827
4016 178540 1 3 0.5 0 0.5 60 "IP" 0.257151660101644 0.562443202626613 0.158376570291776 0.346205136507473 0.467637892448646 0.499121257246087 0.386255574905876 0.411084369490874 0.72478955255029 0.519748313872676 0.544632145197652 0.389953783947723
4017 42939 2 3 0.5 0 0.5 60 "IP" 0.259780345638433 0.561658001992495 0.160557792313991 0.346998206059717 0.463330849437151 0.497062541789618 0.385934601806696 0.412876208299395 0.723111195075583 0.518326924324966 0.546492394120687 0.391192207595155
4018 425145 3 3 0.5 0 0.5 60 "IP" 0.258300080726588 0.563484415156195 0.158315152974815 0.345105783066684 0.467150488326973 0.50108014497265 0.38269462092672 0.409018602477748 0.725450569053562 0.521508163197961 0.541009773901535 0.388100529799009
4019 75401 4 3 0.5 0 0.5 60 "IP" 0.260812698925749 0.551559842197183 0.169037501317736 0.357159389775557 0.460887413161738 0.498823219583519 0.380947591326025 0.411099584881504 0.721700112087487 0.516436550194515 0.549985092643761 0.393087523798426
4020 393424 5 3 0.5 0 0.5 60 "IP" 0.256895190545134 0.555163421505436 0.163743185895045 0.353511641350779 0.468534022671786 0.501807888352024 0.381605239835283 0.407752883647615 0.72542921321692 0.519322876923874 0.545348425730328 0.38994831082846
4021 84160 1 0.05 0.5 0 0.6 60 "IP" 0.248892862253836 0.531653817901501 0.17668991340576 0.377199863472775 0.484582734804927 0.51888286224344 0.364765331402002 0.390338514141893 0.733475597058763 0.523138676252995 0.541455244807762 0.38596003055991
4022 271835 2 0.05 0.5 0 0.6 60 "IP" 0.249961178822556 0.533839442408519 0.175658830091845 0.374964006177351 0.483693898802803 0.518508578237042 0.364610951091908 0.39072577811414 0.733655077625358 0.523620514632336 0.540269781183752 0.38546999015546
4023 420189 3 0.05 0.5 0 0.6 60 "IP" 0.251546646968405 0.530873635064993 0.179213768244048 0.377942115158121 0.482554183032715 0.520744860752359 0.36015611295514 0.388480108179722 0.73410083000112 0.524163152575709 0.539369881199188 0.384923501068905
4024 327406 4 0.05 0.5 0 0.6 60 "IP" 0.249110641948739 0.529322281568429 0.178764472263708 0.379461711827551 0.481655330301724 0.518518307113182 0.363157904757545 0.390722460871346 0.730765972250464 0.522135730425428 0.541922377021254 0.386951662390394
4025 130100 5 0.05 0.5 0 0.6 60 "IP" 0.251606289853917 0.544007219533617 0.168764171702512 0.364660680967731 0.483924946757438 0.518317807741004 0.365139735660345 0.390925502959317 0.735531236611354 0.526815431323321 0.533903907362857 0.382237498897775
4026 23317 1 3 0.5 0 0.6 60 "IP" 0.258570873325663 0.556158021743198 0.164001392666858 0.35253630060174 0.45494088497927 0.483992869135596 0.401192188318253 0.425923353634926 0.713511758304934 0.50776615998241 0.565193580985111 0.401748410965077
4027 13951 2 3 0.5 0 0.6 60 "IP" 0.254220801215725 0.558365711017413 0.159736958875737 0.350299762410766 0.460672807047148 0.486898297769192 0.401326406378073 0.423152232167665 0.714893608262873 0.509986081463659 0.56106336525381 0.399619400422376
4028 18605 3 3 0.5 0 0.6 60 "IP" 0.259385505906484 0.557685363017794 0.163399793817529 0.350939098027324 0.450053003132173 0.480247473195183 0.404034868213592 0.430130584454184 0.709438509038657 0.505785990634541 0.56743466203112 0.404016868090993
4029 258403 4 3 0.5 0 0.6 60 "IP" 0.256683254951711 0.549838913887308 0.167689877117458 0.358902287822807 0.458192690941643 0.48840032136788 0.396284778130522 0.421394481777399 0.714875945893354 0.508633306017309 0.56397465524798 0.400816669352308
4030 245093 5 3 0.5 0 0.6 60 "IP" 0.252522491678592 0.553454742461498 0.162158251860537 0.355217095309718 0.466316385995147 0.491907887096749 0.396257858407958 0.417482623041227 0.718838877673739 0.511832335010321 0.558416110268495 0.397325424474346
4031 92203 1 0.05 0.5 0 0.7 60 "IP" 0.25325846615974 0.535318329114659 0.17679684243196 0.373443323149734 0.477943343728725 0.514311356626354 0.367150081762486 0.394947718496806 0.731201809888466 0.521381166839403 0.543946924194446 0.387710289454928
4032 175342 2 0.05 0.5 0 0.7 60 "IP" 0.247042548110004 0.530029529185203 0.176825510460231 0.37878155707622 0.479610008207917 0.512093887039145 0.372269926469402 0.397241394882377 0.726652556317921 0.518031745306089 0.549095436929633 0.391129696270195
4033 254327 3 0.05 0.5 0 0.7 60 "IP" 0.247759240785135 0.527598793635127 0.179182022474897 0.381245257369531 0.474552897678827 0.506515343529244 0.377588862788839 0.402791050509566 0.722312138463962 0.513539208468089 0.556770885263736 0.395613051723441
4034 411134 4 0.05 0.5 0 0.7 60 "IP" 0.249634254076092 0.526242716429286 0.181809909350816 0.382588954297218 0.469131069862573 0.504560755709643 0.376706451816669 0.404842239332298 0.718765323938665 0.511861373686688 0.558516361167485 0.397348767222965
4035 241967 5 0.05 0.5 0 0.7 60 "IP" 0.250638485551632 0.535206648309952 0.175084497015631 0.373569792575652 0.473085534446851 0.505451279183482 0.378216994708246 0.403881424183999 0.723724019998483 0.515350014561334 0.553301491723878 0.393797442659529
4036 264055 1 3 0.5 0 0.7 60 "IP" 0.256182164495586 0.553276520818474 0.16464834188993 0.355371297557795 0.450649572482354 0.477267703277179 0.409679894486241 0.433083975883141 0.706831736977941 0.502184470674442 0.574328236376171 0.407610142683802
4037 185116 2 3 0.5 0 0.7 60 "IP" 0.261080284751304 0.559469664036943 0.163121679430112 0.349185873068026 0.444468588342725 0.472177567722274 0.412999666867222 0.437979424050791 0.705548873094029 0.500999530827349 0.576121346297334 0.4086639909503
4038 426699 3 3 0.5 0 0.7 60 "IP" 0.259474965087977 0.555800399601313 0.164965921160428 0.352865775846201 0.44464867793092 0.472184681804344 0.41281855661382 0.437756153832714 0.704123643018897 0.499777154365636 0.577784477774247 0.409743451323225
4039 242097 4 3 0.5 0 0.7 60 "IP" 0.257919705838799 0.55440675237781 0.165134963413698 0.354264569122599 0.446861754383504 0.474533812638158 0.411010697337436 0.435690651356741 0.704781460222302 0.500774078344738 0.576145660751135 0.408941416852325
4040 143796 5 3 0.5 0 0.7 60 "IP" 0.257074561161748 0.553025166855493 0.165625148967336 0.35565904709231 0.445010968920283 0.47174387684171 0.414765911488285 0.438865356298525 0.702085530082031 0.498411426745661 0.580391060455621 0.411568990685658
4041 114128 1 0.05 0.5 0 0.8 60 "IP" 0.24776507335014 0.518872424444514 0.186442499150277 0.389972880896122 0.468801598064597 0.503367939696701 0.378322589272218 0.405982573500379 0.716566671414737 0.508611182358187 0.564765088422495 0.400568343245261
4042 435100 2 0.05 0.5 0 0.8 60 "IP" 0.246830732840991 0.526428924364733 0.179535616250856 0.382369124866848 0.471118686892645 0.502267465604935 0.38208391745216 0.407081374207983 0.717949419733637 0.510308506054466 0.561619533703016 0.39885705977517
4043 116493 3 0.05 0.5 0 0.8 60 "IP" 0.24559498250977 0.524540459736233 0.180054405466706 0.384306115210706 0.47257039075303 0.501504478110251 0.384450667884429 0.407857906433035 0.7181653732628 0.509139917073372 0.564505073351134 0.400051367712956
4044 126705 4 0.05 0.5 0 0.8 60 "IP" 0.249325566076465 0.525611210651165 0.182029626602674 0.383202480656473 0.468020652563762 0.500640042006039 0.382311122745643 0.408731291605315 0.717346218640227 0.509033030210886 0.564340749348316 0.400150888138631
4045 32595 5 0.05 0.5 0 0.8 60 "IP" 0.2477991926864 0.522429479397235 0.183541228485081 0.386372715642513 0.470814186057406 0.504467485285252 0.378087028792417 0.404873440113363 0.718613378743807 0.510505907284853 0.561628257277498 0.398653717738257
4046 288725 1 3 0.5 0 0.8 60 "IP" 0.255255671013745 0.556238789392202 0.161941743895996 0.352452091494211 0.419594161651146 0.437535255387126 0.455227638052697 0.473941251491451 0.674849832664891 0.475841998760709 0.617169381948693 0.434737683722215
4047 435181 2 3 0.5 0 0.8 60 "IP" 0.254396606902894 0.555968452328935 0.161549286856294 0.35271788834667 0.429539321460541 0.44782151758375 0.444934494017889 0.463220449806494 0.683935928363435 0.48263258034131 0.606483780874183 0.427655353342766
4048 38084 3 3 0.5 0 0.8 60 "IP" 0.257475079756522 0.558521393478163 0.161553805317136 0.350133394748196 0.420854033917819 0.440656364976097 0.45010108216792 0.470685653048585 0.678329113674341 0.478951623422834 0.611654887485055 0.431518835839553
4049 47788 4 3 0.5 0 0.8 60 "IP" 0.255604882647094 0.556535672100528 0.161957484128292 0.352109140431297 0.417046208882794 0.435774247952388 0.456201214913575 0.47602428203993 0.672651091529888 0.474832842926377 0.618158699041867 0.435946382776408
4050 196756 5 3 0.5 0 0.8 60 "IP" 0.254832311162455 0.553921858169114 0.163371751195102 0.354815427987457 0.418754188646631 0.436757988906016 0.455739272042969 0.474550630426999 0.673586499809086 0.474627335819753 0.619111023238071 0.43585412518476
4051 109684 1 0.05 0.5 0 0.9 60 "IP" 0.240885337919687 0.518976887353167 0.181273808138897 0.389835921887312 0.464289988839003 0.491660569793244 0.39501817276628 0.417934786682475 0.70517532675869 0.50065335197832 0.576291980905177 0.408684064060135
4052 13086 2 0.05 0.5 0 0.9 60 "IP" 0.238912318029789 0.513603021606302 0.184089996617939 0.39526228840422 0.46738919544976 0.494013602747061 0.393312974418025 0.41549768592031 0.70630151347955 0.500459903453868 0.577402971035963 0.408838570551674
4053 61993 3 0.05 0.5 0 0.9 60 "IP" 0.24093273777873 0.512137001859554 0.186827790547641 0.396853560331452 0.465379081019496 0.49383495342771 0.391939910097896 0.415738462049533 0.706311818798226 0.49992735930304 0.578767700645537 0.409452084828322
4054 104777 4 0.05 0.5 0 0.9 60 "IP" 0.237441822604597 0.508573383623337 0.187353411957539 0.400347745804054 0.462619764861755 0.490227808087655 0.396292818754065 0.4194734621904 0.700061587466352 0.49629434896782 0.583646230711604 0.413148631553466
4055 173445 5 0.05 0.5 0 0.9 60 "IP" 0.243438869231155 0.51732738768903 0.184423220463489 0.391529453252637 0.462373652358706 0.490178052046058 0.395748107379142 0.419361332237393 0.705812521589862 0.499206258226694 0.580171327842631 0.41010602745347
4056 332001 1 3 0.5 0 0.9 60 "IP" 0.258760493477495 0.552936724007361 0.166679951582194 0.355772195671341 0.3834727584209 0.400840163347779 0.491162739740018 0.512893947045143 0.642233251898395 0.45071123387591 0.657842691322211 0.461379183967628
4057 173561 2 3 0.5 0 0.9 60 "IP" 0.24988885743666 0.545673762067544 0.166472169152571 0.36307333362573 0.398286498795539 0.411956277978943 0.48422024829491 0.50042729879304 0.648175356232199 0.45482639226945 0.65069241744748 0.456393957343718
4058 429900 3 3 0.5 0 0.9 60 "IP" 0.257143681090486 0.562664903003629 0.158202519067258 0.345953961167954 0.382954105344726 0.396808269215498 0.500040889680913 0.517639804935049 0.640097786435212 0.450047275692172 0.658243408748171 0.462530950845898
4059 350737 4 3 0.5 0 0.9 60 "IP" 0.252379783161982 0.55355359949832 0.162090344034776 0.355094488589602 0.388861007808915 0.402270544156942 0.495214726456104 0.511826516473732 0.641240790970898 0.45071011425672 0.65730507049088 0.461640651463932
4060 256677 5 3 0.5 0 0.9 60 "IP" 0.259627279567993 0.556589451344451 0.164349684659658 0.352096542353474 0.395610809452606 0.41401720907249 0.477327953439367 0.499140866402043 0.655238089020599 0.460738743282012 0.641677638099025 0.45095428365446
4061 30648 1 0.05 0.5 0 1 60 "IP" 0.236650794968398 0.503923733391168 0.190549553714022 0.40516639377697 0.442810280953131 0.469447476724734 0.417299459078074 0.44187590683651 0.679461075921529 0.480912582383433 0.607849012792096 0.429667134947634
4062 107216 2 0.05 0.5 0 1 60 "IP" 0.235225469710139 0.509062455427452 0.185214610043621 0.399937868767332 0.453988147046001 0.478683740741143 0.410067525113562 0.431873524433092 0.68921361675614 0.488638755570543 0.595282135157183 0.421406717142864
4063 161977 3 0.05 0.5 0 1 60 "IP" 0.238521717448579 0.512994059397402 0.184427327510906 0.396083083343786 0.449926229708384 0.475782823518071 0.411815440405899 0.435125492682241 0.688447947156963 0.488045248653436 0.596242767916805 0.422258780296526
4064 205611 4 0.05 0.5 0 1 60 "IP" 0.234845412866689 0.507160710826453 0.186767349285946 0.402087944065964 0.447170080091529 0.472005587858448 0.416894636896367 0.439315628889819 0.682015492958218 0.483549608126972 0.603661986182313 0.427087672473559
4065 417182 5 0.05 0.5 0 1 60 "IP" 0.242585652518039 0.517857222627891 0.183389290564897 0.390928691709944 0.444581177856773 0.471318948847773 0.415288595567044 0.439928939546729 0.687166830374812 0.486759325071052 0.598677886131941 0.423670234121369
4066 388853 1 3 0.5 0 1 60 "IP" 0.257820474379637 0.562111271661698 0.159049680608583 0.346501908846756 0.152619279740791 0.156803029932092 0.786856360144719 0.808068096537508 0.410439754120428 0.286601513060525 0.945906040753302 0.660248230878217
4067 334027 2 3 0.5 0 1 60 "IP" 0.256621597435817 0.555104241788136 0.163591527327335 0.353565290270199 0.164232457856367 0.169120771516905 0.770714186091746 0.793230526615157 0.420854055292185 0.293591154954939 0.934305713419081 0.651443004614668
4068 128806 3 3 0.5 0 1 60 "IP" 0.25362832877175 0.548613004225529 0.166716871242292 0.360140684122381 0.133990950471168 0.137402593252926 0.810436858069503 0.830630315791684 0.387619279242919 0.269619334749123 0.977153729311795 0.679344307897135
4069 439257 4 3 0.5 0 1 60 "IP" 0.2548217239001 0.555030129199246 0.162534664301495 0.353629978887963 0.132246162150365 0.135628642593985 0.812787065236865 0.833253629901674 0.387067886050465 0.269854396269422 0.975321729538359 0.679748574856293
4070 5669 5 3 0.5 0 1 60 "IP" 0.256614355250324 0.55574354520375 0.163214061888525 0.352962852138464 0.187612224496423 0.193967221595256 0.738085551405796 0.762398229471469 0.444226579746747 0.310872010558919 0.90129961329432 0.630081284451309
4071 365027 1 0.05 0.5 0 0 70 "IP" 0.259187985762997 0.56269851573337 0.159412290020514 0.345939268896554 0.500758254130528 0.561021125296968 0.310594194257682 0.347621656588606 0.759946239893525 0.561567726145526 0.470006484278196 0.34707374767102
4072 155964 2 0.05 0.5 0 0 70 "IP" 0.259038388308026 0.560532098279138 0.16099144299049 0.348097338012715 0.499960232226877 0.560136226598129 0.311453780166704 0.348529322163148 0.758998620534903 0.560245351595405 0.472445223157194 0.348408226570236
4073 159717 3 0.05 0.5 0 0 70 "IP" 0.257522429069925 0.562975320753812 0.158189772606813 0.345653067094115 0.502957076622566 0.561974570710355 0.310565177027746 0.346651236362179 0.760479505692491 0.562286666831338 0.468754949634559 0.346340403983699
4074 208258 4 0.05 0.5 0 0 70 "IP" 0.257170711807837 0.564631814394474 0.156750620835576 0.343979443029324 0.50276283640796 0.563474290595888 0.308398153845744 0.345085053083535 0.759933548215797 0.563823450381835 0.465148774681319 0.344753999768848
4075 57315 5 0.05 0.5 0 0 70 "IP" 0.261158719667379 0.564427505660838 0.159367078627204 0.344157220298521 0.498197558411666 0.561576809436426 0.308318101426791 0.347026614064614 0.759356278079045 0.562531738631236 0.467685180053995 0.346065615821829
4076 419245 1 3 0.5 0 0 70 "IP" 0.261935560604714 0.560880648671682 0.162508158519782 0.347804617151531 0.487917257659568 0.552519491100823 0.31723689762335 0.357002793816128 0.749852818264282 0.555138371111 0.479745056143132 0.354113725028619
4077 7029 2 3 0.5 0 0 70 "IP" 0.259527688565555 0.566461473077689 0.156824811079584 0.342161623730961 0.495315651377417 0.556146428484144 0.315261532786906 0.352482078075327 0.754843339942972 0.559443994100711 0.47208634386649 0.34918660104086
4078 343635 3 3 0.5 0 0 70 "IP" 0.258014839082091 0.559801573184728 0.160935735145254 0.348824098287746 0.497119571002297 0.558255454853092 0.313045594591621 0.3503674967282 0.755134410084388 0.558592857384158 0.473981329736875 0.350034035844165
4079 16622 4 3 0.5 0 0 70 "IP" 0.257633433807333 0.557162987640789 0.162710265311345 0.351528264474638 0.491615392663798 0.555735645643059 0.314776034565181 0.353503550097444 0.749248826471131 0.555901904301547 0.477486299876526 0.353168432243653
4080 304517 5 3 0.5 0 0 70 "IP" 0.262196686786441 0.563203096126598 0.160949097454643 0.345432017634558 0.48868456212276 0.555051338132214 0.313721135193485 0.354024407165987 0.750881248909202 0.557602483768594 0.474670232648128 0.351335000629179
4081 282552 1 0.05 0.5 0 0.1 70 "IP" 0.257861628727302 0.560553998365125 0.160187240686344 0.348089013451856 0.50126371962813 0.555676574787241 0.318823162541969 0.353114685999902 0.759125348355432 0.557300592152912 0.479010403228314 0.351440911063062
4082 13883 2 0.05 0.5 0 0.1 70 "IP" 0.255681132474736 0.556158288464183 0.162149010164809 0.352536797694872 0.500435924568303 0.552364007642028 0.323231909054291 0.356440058615432 0.756117057043039 0.553618365812792 0.4853809192191 0.355149250406854
4083 424381 3 0.05 0.5 0 0.1 70 "IP" 0.258306718991578 0.558692407839815 0.161848812241029 0.349974376692353 0.500694626247594 0.556142089579979 0.317733252035207 0.3526440221911 0.759001345239172 0.556987175999243 0.479582064276236 0.351758731520835
4084 274776 4 0.05 0.5 0 0.1 70 "IP" 0.257192047984527 0.560893729893725 0.159552536369583 0.347702013329426 0.500234789018777 0.554496965151443 0.320010640283426 0.354288258137964 0.757426837003304 0.556626056837727 0.479563176653009 0.35209572338176
4085 252124 5 0.05 0.5 0 0.1 70 "IP" 0.255969352682973 0.557803654399285 0.161118545158896 0.350884195507747 0.500510003727723 0.552041497695506 0.32371192419174 0.356764090410199 0.756479356410696 0.553957061766458 0.484830469350636 0.354809372730494
4086 313049 1 3 0.5 0 0.1 70 "IP" 0.258273644842528 0.562522224838448 0.159014177784942 0.346121823124909 0.490603419694853 0.543558957473373 0.331737766394595 0.365760931616177 0.748877064537382 0.549766385622956 0.490751944179536 0.359333871440522
4087 334623 2 3 0.5 0 0.1 70 "IP" 0.255115090345383 0.559572702814516 0.159295334727346 0.349151791107501 0.494249672463197 0.546394081127217 0.330085599465111 0.363126131665635 0.74936476280858 0.550609576450028 0.489380934192457 0.358655914412925
4088 207842 3 3 0.5 0 0.1 70 "IP" 0.257706850142157 0.563299838578136 0.158072469462371 0.345327696454493 0.489407252571301 0.542456546575911 0.332850390860123 0.366707399356837 0.747114102713458 0.549165692741128 0.490922860322494 0.359828454457671
4089 365678 4 3 0.5 0 0.1 70 "IP" 0.255262971875709 0.562621725760633 0.157101276119265 0.34603395297643 0.494290105581963 0.54724883246277 0.328568301302368 0.361830154635446 0.749553077457672 0.552090824788894 0.485669577421634 0.356857610191895
4090 135287 5 3 0.5 0 0.1 70 "IP" 0.257729055044425 0.555758850652661 0.163833324814266 0.35291319281344 0.490697244166109 0.54813347136528 0.325089332691294 0.361206947541239 0.748426299210534 0.550481826357721 0.48892265750556 0.358642566844037
4091 228011 1 0.05 0.5 0 0.2 70 "IP" 0.254612977829513 0.553049669430162 0.163808917378035 0.355645709660155 0.499688656715959 0.54789244726448 0.329494614620616 0.361026648658859 0.754301634545472 0.549601351998283 0.493303531998651 0.359242951070757
4092 31571 2 0.05 0.5 0 0.2 70 "IP" 0.257656313087442 0.556281833355547 0.163286341506631 0.352433183372097 0.498355349168292 0.549230124498977 0.32658316537394 0.359658507060226 0.756011662255734 0.551591893626807 0.489869506880572 0.357238392242133
4093 89147 3 0.05 0.5 0 0.2 70 "IP" 0.255043200672914 0.556598915516144 0.161395065638049 0.352100171630034 0.501384957056452 0.54978026705942 0.327702385909685 0.359108553894044 0.756428157729366 0.552047338863682 0.489097451547734 0.356778237903882
4094 58389 4 0.05 0.5 0 0.2 70 "IP" 0.253750014233164 0.553183169281432 0.163188403974715 0.355519164976483 0.500173097502177 0.547854473491877 0.329905692240612 0.361047613114466 0.753923111735341 0.549614861236001 0.493094096215326 0.35922066229267
4095 259061 5 0.05 0.5 0 0.2 70 "IP" 0.255864831339437 0.551697250047313 0.165691057966515 0.357032519373412 0.498737064566459 0.549870965830738 0.325873339364996 0.359009807628561 0.754601895905896 0.550460510810941 0.491564397331511 0.358369479018858
4096 318606 1 3 0.5 0 0.2 70 "IP" 0.263180554222229 0.561438943837377 0.16285614141365 0.347217629440559 0.484205315472277 0.539614159194512 0.333526577775904 0.370034544911277 0.747385869694506 0.546903518379215 0.496382719189554 0.362417027470356
4097 4007 2 3 0.5 0 0.2 70 "IP" 0.25704288783505 0.557788626191376 0.16177646399967 0.350883980078689 0.488129230841478 0.537350049227963 0.339639784486398 0.372061172063702 0.745172118676528 0.543988440879261 0.501416248486068 0.365184062972533
4098 212017 3 3 0.5 0 0.2 70 "IP" 0.257621442003002 0.564110484627631 0.15746673859809 0.344449663619035 0.489169573504131 0.538634712568935 0.33841504657406 0.370720870935693 0.746791015507133 0.546872146910443 0.49588178517215 0.36222811782859
4099 231343 4 3 0.5 0 0.2 70 "IP" 0.25653048810439 0.556740499700914 0.162269515321757 0.351965127600983 0.48639816673407 0.534382938153549 0.343310212242497 0.375242081383179 0.74292865483846 0.54161124364415 0.505579727564254 0.367718127519598
4100 418160 5 3 0.5 0 0.2 70 "IP" 0.258005618466089 0.563356276760033 0.15821972350005 0.345278818790958 0.488445574795903 0.536396329990788 0.340966654135338 0.372823901288241 0.746451193261992 0.545222483189179 0.499186377635388 0.363808329845224
4101 136369 1 0.05 0.5 0 0.3 70 "IP" 0.25780210078073 0.548608340820145 0.169284362421778 0.360168739842083 0.494590450588319 0.543383136829395 0.332957043570857 0.365613900341025 0.752392551369048 0.545145142680608 0.502241405992635 0.36377715710759
4102 323956 2 0.05 0.5 0 0.3 70 "IP" 0.252139495954633 0.54646343712455 0.16727984995248 0.36229160974285 0.496709478333625 0.539876763047656 0.339922152044157 0.369139147497658 0.748848974288258 0.542054122181859 0.507202001996637 0.366874900787808
4103 233450 3 0.05 0.5 0 0.3 70 "IP" 0.256629668296961 0.547907631605476 0.169115712334313 0.360835499009413 0.493123919853958 0.540834910216829 0.335995920409232 0.368176155404218 0.749753588150919 0.543215270088651 0.505111632743545 0.365705094967837
4104 164875 4 0.05 0.5 0 0.3 70 "IP" 0.254013756893712 0.547945920469001 0.167358042038692 0.360791779680251 0.494295161622714 0.538615493012768 0.340150013648404 0.370411835447877 0.748308918516426 0.541717926093078 0.507508055687096 0.367212600007898
4105 117164 5 0.05 0.5 0 0.3 70 "IP" 0.25580763094759 0.549867856383167 0.167033878147744 0.358869384155021 0.494138029964793 0.539983651335565 0.337916350528332 0.369025897584076 0.749945660912383 0.54329399411907 0.504950228676076 0.365623988042365
4106 377509 1 3 0.5 0 0.3 70 "IP" 0.258555539863626 0.559952207371747 0.161133413321782 0.348717920215267 0.485250889569469 0.53023579912271 0.3485593165411 0.37937645400679 0.743806429433095 0.539971611602592 0.509692729862881 0.369334556904186
4107 342757 2 3 0.5 0 0.3 70 "IP" 0.255411552208115 0.557642794379863 0.160889901605803 0.351006665504288 0.485586890738354 0.527708245507564 0.352775493040026 0.38179249833427 0.740998442946469 0.537437194812842 0.513665394645829 0.371787816629964
4108 324750 3 3 0.5 0 0.3 70 "IP" 0.259843657371305 0.563916850316929 0.158997147393402 0.344723268813735 0.481534568072061 0.526280188991073 0.35249481592149 0.383549054284743 0.741378225443366 0.538667945147311 0.511491963314892 0.370775009368506
4109 434121 4 3 0.5 0 0.3 70 "IP" 0.256735228692294 0.56235895452358 0.158183718700923 0.346236561614712 0.484629488929524 0.526305134873251 0.35432828649621 0.383361229779894 0.741364717621819 0.538055807196161 0.512512005197133 0.371263803428716
4110 394993 5 3 0.5 0 0.3 70 "IP" 0.255736653895054 0.56067815480065 0.158917774516605 0.347936734111321 0.488272234940561 0.529511953928489 0.350975915278355 0.379594765676115 0.744008888835615 0.5396302378542 0.50989368979496 0.369316697035115
4111 226786 1 0.05 0.5 0 0.4 70 "IP" 0.255530105831464 0.54911095767582 0.167440310382716 0.359619565904326 0.496391267586653 0.54064498340236 0.338407820436541 0.368408621855408 0.751921373418117 0.543477241557062 0.505848130819257 0.365467932769396
4112 407808 2 0.05 0.5 0 0.4 70 "IP" 0.253407059235511 0.541389941811644 0.172084084962 0.367375586296445 0.491371366123976 0.534313939880886 0.344879765241774 0.374779738730596 0.744778425359487 0.536683865037479 0.516963850203774 0.372299312646529
4113 421905 3 0.05 0.5 0 0.4 70 "IP" 0.255534040337597 0.545390033019942 0.170414264355087 0.363348342063631 0.48712074948401 0.531086827659189 0.346971646533873 0.378011163531133 0.742654789821607 0.535896609494946 0.51738591088896 0.3730802053157
4114 252298 4 0.05 0.5 0 0.4 70 "IP" 0.255027981571063 0.541324475284494 0.173329736581723 0.367465974312667 0.488343922700977 0.534175936098316 0.342978187302654 0.374921694061533 0.74337190427204 0.536585198150405 0.516307923884377 0.372408217356318
4115 238811 5 0.05 0.5 0 0.4 70 "IP" 0.255241231957243 0.546840763112772 0.169045938941363 0.361904465013239 0.492365546636665 0.53631575232389 0.342464372929911 0.372773861017386 0.747606778593908 0.539839965352936 0.511510311871274 0.369133876541873
4116 385285 1 3 0.5 0 0.4 70 "IP" 0.255967711999138 0.554311820245173 0.163813136333566 0.35444637014084 0.480871957894639 0.518822377924249 0.363119282078648 0.390716879886754 0.736839669893777 0.530461368783665 0.526932418412213 0.378823784849622
4117 84346 2 3 0.5 0 0.4 70 "IP" 0.258275516047929 0.559562095257854 0.161281332075716 0.349084860447672 0.477062904007768 0.51663297381301 0.364347460547256 0.393142873901969 0.735338420055697 0.530700298879159 0.525628792622972 0.378707421619154
4118 135967 3 3 0.5 0 0.4 70 "IP" 0.259852443831095 0.559924138485061 0.162048850607516 0.348688015452469 0.475226259943206 0.516113659085604 0.363419255440409 0.393419470727602 0.735078703774301 0.530612012104847 0.525468106047925 0.378617202459141
4119 84905 4 3 0.5 0 0.4 70 "IP" 0.259015081195891 0.561835256472047 0.159964592683814 0.346795992503398 0.475526287037202 0.514908079644908 0.365950292862723 0.394850585395795 0.734541368233093 0.53034488858611 0.525914885546538 0.379045882912386
4120 383915 5 3 0.5 0 0.4 70 "IP" 0.257259763442499 0.55694391088541 0.162567804252274 0.35171966811965 0.477941321645444 0.517970182487049 0.362871701019462 0.391830102712436 0.735201085087943 0.530789183298916 0.525439505271736 0.378640174454915
4121 257676 1 0.05 0.5 0 0.5 70 "IP" 0.253061440040606 0.541532208995052 0.171711980809345 0.367261769924931 0.490556546600987 0.530102491738029 0.350861232720492 0.379037687448783 0.743617986641593 0.53391840308871 0.522573213529836 0.375105894593362
4122 421316 2 0.05 0.5 0 0.5 70 "IP" 0.250108728955339 0.541924645274655 0.169406873197791 0.366796645560173 0.49281027981443 0.532167589091431 0.349294753878514 0.376959081524662 0.742919008769768 0.535396424904702 0.518701627076305 0.373595547483373
4123 264189 3 0.05 0.5 0 0.5 70 "IP" 0.255283969046151 0.538203159011374 0.17593033533875 0.370553228295897 0.485113830193055 0.528808082063795 0.349076171257671 0.380343902176503 0.740397799239206 0.531990284272479 0.525006506596421 0.377027138107108
4124 46426 4 0.05 0.5 0 0.5 70 "IP" 0.251099360893973 0.536620404174661 0.174313886195079 0.372181417431839 0.488785906926452 0.528664472456242 0.352019555664513 0.38048107886494 0.739885267820425 0.531322860876778 0.526333441859591 0.377707356747352
4125 276436 5 0.05 0.5 0 0.5 70 "IP" 0.252791217603656 0.543264022747438 0.170145910269632 0.365453902077032 0.491011705487995 0.531098657598062 0.34969747284697 0.378042253574372 0.743802923091652 0.535159788841737 0.519843383116602 0.373839603414158
4126 408628 1 3 0.5 0 0.5 70 "IP" 0.261988662374999 0.558557595576362 0.164302149064317 0.350134387636689 0.465612058794213 0.503636430219941 0.376928009781837 0.406445629409471 0.727600721169212 0.521927765776751 0.541230158846154 0.387695331694331
4127 336650 2 3 0.5 0 0.5 70 "IP" 0.257097613874452 0.554265917435134 0.164572154925643 0.354457164008962 0.471983145120761 0.507022169341802 0.375965119163707 0.402755798480794 0.729080758995212 0.522533224181871 0.54053727408935 0.386900326080855
4128 399721 3 3 0.5 0 0.5 70 "IP" 0.255110124920116 0.558973965434125 0.159710611678317 0.349657982863283 0.477418786764923 0.50997799521781 0.375117506823688 0.399804438319843 0.732528911685039 0.525911222718012 0.534828118502005 0.38349897856529
4129 233886 4 3 0.5 0 0.5 70 "IP" 0.25742383183142 0.558917610020817 0.161174484964603 0.349687585573354 0.470071651914378 0.504952640346807 0.37770206427517 0.404669066688378 0.727495483745798 0.522690583028242 0.538876549239772 0.386597620421132
4130 332600 5 3 0.5 0 0.5 70 "IP" 0.257870534983036 0.56198930426054 0.159107048462255 0.34660734600507 0.466148465026342 0.498952424170418 0.385428759495674 0.411353675449121 0.724019000009378 0.519592067116661 0.544535807957929 0.390159407341466
4131 135641 1 0.05 0.5 0 0.6 70 "IP" 0.252894853206809 0.534177655131786 0.177511577235008 0.374644831903047 0.484677973700002 0.523622222315108 0.357019965713171 0.385573899218065 0.737572826906811 0.52717070863553 0.534531542948179 0.381899266614158
4132 340117 2 0.05 0.5 0 0.6 70 "IP" 0.253574885686899 0.536130851752291 0.176364794784852 0.372658777503191 0.481976799776639 0.520734423580147 0.359688277892845 0.388474612632792 0.735551685463538 0.52592430638795 0.536053072677696 0.383143015507817
4133 335263 3 0.05 0.5 0 0.6 70 "IP" 0.24810826987076 0.533736828915197 0.174501946560346 0.37507795251022 0.487960805942683 0.521926644115365 0.362300285116065 0.387284966665696 0.736069075813443 0.525835326799427 0.536802231676411 0.383244694186396
4134 56545 4 0.05 0.5 0 0.6 70 "IP" 0.248617291065904 0.532655134552902 0.175651806994337 0.376136002947693 0.486111376438809 0.521822187030083 0.360992765566498 0.387388113774951 0.734728667504713 0.525426076547735 0.536644572560835 0.383644463599025
4135 424967 5 0.05 0.5 0 0.6 70 "IP" 0.254300796045861 0.534342565191212 0.178339595950442 0.374443941287859 0.479503550967581 0.520004915129184 0.359049351983564 0.389213387430702 0.733804347013442 0.524876082718686 0.537388947934005 0.384195453207587
4136 93063 1 3 0.5 0 0.6 70 "IP" 0.253586991358199 0.556165501681124 0.160858814823615 0.352518167839101 0.460840483630178 0.487050551558438 0.401430622534884 0.423160429495432 0.714427474988378 0.50935035457262 0.562289437358499 0.400370469114967
4137 395519 2 3 0.5 0 0.6 70 "IP" 0.259036703030318 0.562221062853706 0.159722680612439 0.346434592313995 0.4557086932248 0.484239096910926 0.40177683476221 0.425826115410946 0.714745396255117 0.509752253597313 0.56149951537465 0.399852176944942
4138 11620 3 3 0.5 0 0.6 70 "IP" 0.256341841652035 0.559372614131548 0.160187170785078 0.349308914027611 0.4633868583282 0.491091643508036 0.396403935629418 0.41900992293987 0.719728699980235 0.513274480292166 0.556591106414496 0.396367831239327
4139 297137 4 3 0.5 0 0.6 70 "IP" 0.257231853116203 0.553852383360879 0.164965608791605 0.354859684512313 0.459589707077416 0.489754390180882 0.395457372585989 0.420500837245992 0.71682156019362 0.510829848017582 0.560422981377593 0.398921130489531
4140 336198 5 3 0.5 0 0.6 70 "IP" 0.257670824166914 0.55673544587298 0.163040433422197 0.351930377996899 0.460198302191496 0.490497976361811 0.394858339779108 0.419767297168163 0.71786912635841 0.512253686697256 0.557898773201305 0.397488587291837
4141 247714 1 0.05 0.5 0 0.7 70 "IP" 0.250687169325939 0.531343401050801 0.178272371451908 0.37747895395112 0.477795532438013 0.511660847542771 0.37140724358764 0.397614624998958 0.728482701763952 0.518244154940016 0.549679615039548 0.39087951268163
4142 78341 2 0.05 0.5 0 0.7 70 "IP" 0.247188911298391 0.527344641817331 0.178915752457064 0.381457242058239 0.481410832716727 0.514947076859915 0.368749387726203 0.394308628417425 0.728599744015118 0.51908043121762 0.547665140183267 0.390023848154368
4143 263492 3 0.05 0.5 0 0.7 70 "IP" 0.248691187050704 0.528073255513027 0.179489440442515 0.380732816161626 0.475359645243091 0.50931425593948 0.373493290929495 0.399973314035836 0.724050832293795 0.515590741426154 0.55298273137201 0.3935355395271
4144 194536 4 0.05 0.5 0 0.7 70 "IP" 0.250765584912781 0.53248557700787 0.1772901316975 0.3762974574405 0.481756500700061 0.517905022790482 0.364142311662521 0.391328538498044 0.732522085612841 0.522793250454654 0.541432443360021 0.386289021630922
4145 4761 5 0.05 0.5 0 0.7 70 "IP" 0.244895187140914 0.529168210980076 0.175886854723038 0.379607656934723 0.485076451882791 0.516153333754542 0.3695990078921 0.393100124597508 0.729971639023705 0.52043074059275 0.545485862615138 0.388665493297265
4146 370306 1 3 0.5 0 0.7 70 "IP" 0.254232906415291 0.556964762162716 0.16067893174865 0.351675566767378 0.452444985039834 0.475487367710309 0.414471630747995 0.434871329854154 0.706677891455126 0.501809181220156 0.575150562496645 0.407996611245302
4147 175433 2 3 0.5 0 0.7 70 "IP" 0.260484837553723 0.560517051097663 0.161884325522984 0.348063954697561 0.452479263636221 0.481957424870881 0.402776481804175 0.428212667204852 0.712964101189944 0.507856947797005 0.56466080732716 0.401791206337867
4148 66215 3 3 0.5 0 0.7 70 "IP" 0.253698228922224 0.552622787344706 0.163662654347206 0.356029102016253 0.446142524081284 0.470688350075406 0.418109191240674 0.439912197082169 0.699840753003508 0.497309805867097 0.58177184558788 0.412658191334382
4149 95058 4 3 0.5 0 0.7 70 "IP" 0.256720179597799 0.553680881714225 0.164741952790461 0.355004919264469 0.444663582976219 0.470696095276994 0.416424024689967 0.439808552904561 0.701383762574018 0.497883020954283 0.581165977480428 0.412029185866578
4150 141205 5 3 0.5 0 0.7 70 "IP" 0.259416811673206 0.559071756020051 0.162319017346336 0.349580220884535 0.446060226659447 0.472969109142577 0.413448204004493 0.437523737962951 0.705477038332652 0.501246102593501 0.575767221350828 0.408645709945358
4151 3679 1 0.05 0.5 0 0.8 70 "IP" 0.245491705624009 0.524051022310351 0.180430448004616 0.384782535691834 0.473580027946301 0.503196410082625 0.382388490252187 0.406145013512654 0.71907173357031 0.510107834532801 0.562818938256803 0.399065029660838
4152 178788 2 0.05 0.5 0 0.8 70 "IP" 0.248617077419845 0.531933270871257 0.176239772290026 0.376839239929324 0.477514349891863 0.507975851788895 0.377339333412393 0.401316293958284 0.726131427311709 0.5159226123857 0.553579105702419 0.393197132992477
4153 193566 3 0.05 0.5 0 0.8 70 "IP" 0.248256852048163 0.526403686536681 0.180520043807768 0.382423510466173 0.47560930125669 0.507387047617482 0.376915497330015 0.401917956742357 0.723866153304854 0.513739229391879 0.557435541137783 0.39540607263742
4154 190244 4 0.05 0.5 0 0.8 70 "IP" 0.24823054620542 0.526115409771688 0.180690681289712 0.382724335885572 0.465663947990756 0.495635153332979 0.388947208973853 0.413786122596103 0.713894494196176 0.505814193727731 0.569637890263565 0.403412797186685
4155 318748 5 0.05 0.5 0 0.8 70 "IP" 0.243775609432263 0.521606824102772 0.181096148365464 0.38723497071508 0.473659729128259 0.50221960923386 0.384148184287436 0.407114415997147 0.717435338560523 0.508634576410179 0.5652443326529 0.400536474194464
4156 21051 1 3 0.5 0 0.8 70 "IP" 0.260310149392652 0.554460743887994 0.166450725970557 0.354263541820619 0.431218158999886 0.455054277147887 0.432255865671748 0.455634675857625 0.691528308392538 0.487888019979239 0.598706591642306 0.422154416981554
4157 226735 2 3 0.5 0 0.8 70 "IP" 0.257764883360727 0.556899072384863 0.162969827700285 0.351768076452091 0.433217026516681 0.455060184434984 0.434261253348467 0.455590648943894 0.690981909877408 0.488284130360567 0.597231081048753 0.421721023199844
4158 185955 3 3 0.5 0 0.8 70 "IP" 0.255372879130331 0.553975782439559 0.163674156363001 0.35466602065575 0.444487409918081 0.466828398519473 0.421989647856032 0.442820342829429 0.699860289048412 0.495197779350539 0.585663804219033 0.414123398172294
4159 221200 4 3 0.5 0 0.8 70 "IP" 0.253935492602337 0.551745105960725 0.164437109929026 0.356915775461492 0.44193176083229 0.463385059201944 0.426181088408265 0.446434616090787 0.695867253434627 0.492067646659116 0.590618198337291 0.417376810802375
4160 146043 5 3 0.5 0 0.8 70 "IP" 0.257469406754311 0.557160821485928 0.16260146645989 0.351490781368085 0.436568812861176 0.458303712715435 0.430985692019845 0.452009783945915 0.694038219615486 0.490481082348368 0.593587158479735 0.419294736423836
4161 200696 1 0.05 0.5 0 0.9 70 "IP" 0.24663345937954 0.520831155574552 0.183936269217703 0.387991658118492 0.469777269013775 0.501371298479647 0.38243717001152 0.407958755630058 0.716410728393315 0.507892480781876 0.566373439229223 0.401267502434942
4162 67786 2 0.05 0.5 0 0.9 70 "IP" 0.245146795202344 0.522179367992083 0.181685435259113 0.386635524275893 0.470452164211895 0.499721616796787 0.385816110075489 0.409635079517932 0.715598959414239 0.507181970832161 0.567501545334602 0.40199457858945
4163 35936 3 0.05 0.5 0 0.9 70 "IP" 0.24311083077861 0.518250380038705 0.183390358241819 0.390623486847042 0.464445303781401 0.491284461383338 0.395517258538018 0.418203168237169 0.707556134560011 0.500217984235376 0.578907616779838 0.409066189673642
4164 13980 4 0.05 0.5 0 0.9 70 "IP" 0.24281733545009 0.518501300115164 0.182925740745869 0.390339118962711 0.47114091491509 0.499099371354734 0.38740891182201 0.410243810149801 0.71395825036518 0.505527394192339 0.570334652567879 0.403649229063042
4165 429578 5 0.05 0.5 0 0.9 70 "IP" 0.240364923620519 0.512576466221939 0.186088944532385 0.396309377614259 0.463654022428144 0.490744776356587 0.395781918892249 0.418692742047045 0.704018946048663 0.497975186088961 0.581870863424635 0.411279600848065
4166 37001 1 3 0.5 0 0.9 70 "IP" 0.255454728798196 0.559084621462053 0.159843447511915 0.349586387816364 0.409796934200169 0.425011106710384 0.469930688634095 0.4868732734513 0.665251662998366 0.468068435498301 0.629774136146011 0.442784979615169
4167 10909 2 3 0.5 0 0.9 70 "IP" 0.256895448257818 0.548695553828575 0.168730162531351 0.360011598954306 0.414532620553784 0.435062974399479 0.453326950059474 0.475452296451362 0.671428068811602 0.472457245337047 0.622057112590825 0.437463456818351
4168 174791 3 3 0.5 0 0.9 70 "IP" 0.258198406890293 0.556419601971754 0.163587801695911 0.352263895806349 0.400338237114811 0.41771704201918 0.474546264830506 0.494564957553308 0.658536644005104 0.462880001002839 0.638134066526417 0.448232683821453
4169 314457 4 3 0.5 0 0.9 70 "IP" 0.262663763798701 0.560678252988641 0.16320161786121 0.347915365148302 0.398628716872507 0.419173980232204 0.468620659121717 0.492355647908878 0.661292480671207 0.465812885245507 0.631822276982927 0.444749252249051
4170 153446 5 3 0.5 0 0.9 70 "IP" 0.255280260898642 0.555523089447289 0.162416781470582 0.353127958510598 0.408755633123968 0.424876090352556 0.468860805863326 0.486958235819006 0.66403589402261 0.467049344034914 0.631277587333908 0.443757515667438
4171 68072 1 0.05 0.5 0 1 70 "IP" 0.237506078150316 0.506037150715668 0.189693012130163 0.40319055959943 0.434339606926608 0.459921714499099 0.426881044797281 0.451464222524327 0.671845685076924 0.475229653692968 0.616574056927443 0.435437754821978
4172 206564 2 0.05 0.5 0 1 70 "IP" 0.237755842522092 0.51284832422314 0.183932897388329 0.396284697292499 0.457141328304402 0.483108185302353 0.404263105492655 0.426964551687496 0.694897170826494 0.492884843209538 0.588196002880984 0.416878906728179
4173 57684 3 0.05 0.5 0 1 70 "IP" 0.240619796754642 0.510180312457195 0.188183495216776 0.398703997390527 0.457104154925811 0.484628795965807 0.40113079571839 0.425089213155575 0.697723951680453 0.493141534640301 0.589314290935166 0.416298558821718
4174 339237 4 0.05 0.5 0 1 70 "IP" 0.236724505304007 0.507115869338861 0.187855063533315 0.401963294949907 0.44893102734192 0.474237320979979 0.413367059896615 0.436448748950423 0.685655532645927 0.485085129554753 0.60122212342993 0.425070318070053
4175 115784 5 0.05 0.5 0 1 70 "IP" 0.235722495982125 0.506450779691057 0.187561687226685 0.402387199041458 0.456264306676264 0.482775929972212 0.403838165257694 0.427028860073186 0.691986802658389 0.490583151855177 0.591399852484379 0.418902337605209
4176 355102 1 3 0.5 0 1 70 "IP" 0.255333371170469 0.560355640263171 0.158851809073343 0.348276917198186 0.140104778955749 0.143172806753686 0.80272520064624 0.819998464833446 0.395438150126218 0.275713092630771 0.961577009719583 0.670123154886071
4177 33128 2 3 0.5 0 1 70 "IP" 0.259276550937059 0.556731879771571 0.164027942100942 0.351907673400871 0.212053795599605 0.219736137473811 0.702884661815393 0.728007707652809 0.471330346536664 0.329422345099149 0.866912603916335 0.605587296685134
4178 166282 3 3 0.5 0 1 70 "IP" 0.264677296714086 0.557590350281767 0.166793130699375 0.351069614668658 0.232796765805297 0.243969363840158 0.666295286888222 0.698010656607646 0.497474062519383 0.348158128413579 0.833088417587597 0.582746790971629
4179 218840 4 3 0.5 0 1 70 "IP" 0.25400927120008 0.556056714863821 0.161224737038831 0.352573728465836 0.16717640596049 0.171120492070781 0.767755578743023 0.785665151252538 0.421185677160571 0.29375148126002 0.928980315781854 0.647687711101346
4180 348657 5 3 0.5 0 1 70 "IP" 0.258814092212508 0.557123303606346 0.163441089776127 0.351561512742409 0.23495955693817 0.243021339184908 0.675886972560893 0.698875414827127 0.493773649150678 0.34494000438845 0.83932806233702 0.586177412518986
4181 250613 1 0.05 0.5 0 0 80 "IP" 0.255687553226887 0.56232886186376 0.157536344599857 0.346327451844681 0.505253089825597 0.563774930424482 0.309418134413826 0.3448291908974 0.760940643052484 0.56325295449597 0.466954479013683 0.345369188998677
4182 25369 2 0.05 0.5 0 0 80 "IP" 0.256555298271894 0.562843642705227 0.157720845695281 0.345793323562377 0.503567482008155 0.560632393894421 0.312914699481247 0.348016808962283 0.760122780280049 0.561348325300432 0.470635545176528 0.347297255447882
4183 401546 3 0.05 0.5 0 0 80 "IP" 0.258719463782207 0.561087215556181 0.160346995047678 0.347540083782475 0.500716944376293 0.560346588496309 0.311532774063113 0.348315696229076 0.7594364081585 0.560573971021402 0.471879769110791 0.348076852564413
4184 338193 4 0.05 0.5 0 0 80 "IP" 0.262094565846274 0.563146859778199 0.160843086274646 0.345410050607346 0.497681395036964 0.561463283933646 0.308139317225974 0.347180661401915 0.759775960883238 0.562017802397098 0.46898240350062 0.346596577932296
4185 126541 5 0.05 0.5 0 0 80 "IP" 0.257706964984566 0.561089566796632 0.159716713753272 0.347562919943139 0.500321617698354 0.558845108549199 0.313470955510373 0.349794895048102 0.75802858268292 0.55958007702226 0.473187669263645 0.349064625779224
4186 155369 1 3 0.5 0 0 80 "IP" 0.264145375178613 0.564713109517936 0.160910085275672 0.343873293247073 0.491037108990129 0.559472131311168 0.307816262769462 0.349145266719487 0.755182484168742 0.561058292324006 0.468726348045134 0.347553743709552
4187 280957 2 3 0.5 0 0 80 "IP" 0.258337473128698 0.559932563422556 0.160985061879643 0.348709880217738 0.493292026669493 0.555135860775723 0.316106326849169 0.353764497459359 0.751629499798192 0.556488798872665 0.477091388728811 0.35233365534606
4188 254842 3 3 0.5 0 0 80 "IP" 0.260785946138589 0.564848162920851 0.158867224316314 0.343759330116338 0.490167649433439 0.553308774026767 0.317293635226235 0.355915303999738 0.750953595572027 0.556903082701044 0.476160859542549 0.352127759091011
4189 216265 4 3 0.5 0 0 80 "IP" 0.261835137629389 0.565805518173844 0.15880278407487 0.342740790154001 0.487499269798458 0.549098802557572 0.321523659662071 0.360223068099388 0.749334407427847 0.554612861452994 0.48032644373694 0.354455798766067
4190 360193 5 3 0.5 0 0 80 "IP" 0.254886296833475 0.566678737504982 0.15381413214778 0.341835917500598 0.496812721582002 0.556002533994096 0.317600104968704 0.353153508682592 0.751699018415477 0.559323798832296 0.471414237116484 0.349631909524292
4191 408193 1 0.05 0.5 0 0.1 80 "IP" 0.261192604709299 0.556931445230609 0.165054062314893 0.351793287522191 0.497200365590914 0.556394839548458 0.315142452417267 0.352362830143118 0.758392970300213 0.556555191562716 0.48019651473216 0.352191490773337
4192 71871 2 0.05 0.5 0 0.1 80 "IP" 0.25841888548644 0.561344249870166 0.159943402825527 0.347288037642464 0.500640539351502 0.556355034596192 0.317471401792678 0.352408633275036 0.759059424837942 0.558025150088679 0.477414804618205 0.350694400968465
4193 318285 3 0.05 0.5 0 0.1 80 "IP" 0.254514732182549 0.559133445005451 0.159221833888975 0.349571849339057 0.50341418628166 0.556229381544236 0.319393012518624 0.35250041579522 0.757928918464209 0.557160405229307 0.478614846407599 0.35156172096332
4194 9332 4 0.05 0.5 0 0.1 80 "IP" 0.256909291716313 0.556256579093854 0.162919792009494 0.352438930394108 0.498845841214875 0.552836289301662 0.321551577504235 0.355948943802732 0.755755132931188 0.553980058810497 0.484471369513728 0.354774938427734
4195 369831 5 0.05 0.5 0 0.1 80 "IP" 0.257788538421392 0.557120100197995 0.162759098822048 0.351565213020999 0.499247315664502 0.554660709819035 0.319074866481572 0.3541196326112 0.757035854085894 0.555470656183691 0.481833965303619 0.353277787313611
4196 242744 1 3 0.5 0 0.1 80 "IP" 0.263562905565492 0.5622230594113 0.162480876454569 0.346404149887723 0.487750622839692 0.548427469768259 0.322267272962711 0.360624826170777 0.751313528405184 0.552938676593762 0.48474814941728 0.355975427392217
4197 229133 2 3 0.5 0 0.1 80 "IP" 0.260834990664233 0.564131815387234 0.159414195972427 0.344492671428383 0.488389141247389 0.544408128143187 0.329028680272738 0.365009093580672 0.749224131911622 0.550887575610231 0.488442876245165 0.35827184750963
4198 292327 3 3 0.5 0 0.1 80 "IP" 0.256042802783029 0.562215709691607 0.157891096654533 0.346380805911173 0.49254043892392 0.544871532027717 0.331180745236178 0.364519412719366 0.748583241706949 0.550438631207457 0.489071841890711 0.358697644566509
4199 361192 4 3 0.5 0 0.1 80 "IP" 0.256784728613881 0.555951088734987 0.16311914315393 0.35276312933283 0.487797631133289 0.541643584586049 0.332999910360548 0.367661267686668 0.74458235974717 0.546194834424394 0.496119053514478 0.362921699410802
4200 298903 5 3 0.5 0 0.1 80 "IP" 0.257872461787755 0.559261701317645 0.161232467053909 0.34936815502573 0.489049410297783 0.543798424186253 0.330674555337268 0.365677621751866 0.746921872085539 0.548775221893973 0.491907022391177 0.360429088871372
4201 355593 1 0.05 0.5 0 0.2 80 "IP" 0.256178314775921 0.550968242375666 0.166409268428649 0.357749782805948 0.497651327444161 0.547104861707818 0.329280695804368 0.361820000192648 0.753829642220082 0.548397771197533 0.495689964233017 0.36045729513068
4202 245898 2 0.05 0.5 0 0.2 80 "IP" 0.258723505821057 0.553944147199289 0.165758928626531 0.354731094234314 0.497376277403253 0.551990608826048 0.321821831404311 0.356870234016633 0.75609978322431 0.552629627471795 0.487580760030842 0.356168098927597
4203 36690 3 0.05 0.5 0 0.2 80 "IP" 0.25660127975059 0.551505460810182 0.166299718395376 0.357241657422294 0.499364372832677 0.551662520316325 0.323584964324497 0.357203890710269 0.755965652583267 0.551590591304956 0.489884682719874 0.357235575543527
4204 274120 4 0.05 0.5 0 0.2 80 "IP" 0.253366014233294 0.549705891181521 0.16553376361922 0.359015136839193 0.4997428317468 0.548627506334349 0.328396021333583 0.360271276551246 0.753108845980094 0.548971276166598 0.493929784952803 0.359868008015935
4205 302058 5 0.05 0.5 0 0.2 80 "IP" 0.257229734636084 0.553395829778439 0.165248462741894 0.355340764386595 0.496697777812432 0.548215720225709 0.326984782563288 0.360643812864294 0.753927512448516 0.549941880658597 0.492233245305182 0.358876390836739
4206 306460 1 3 0.5 0 0.2 80 "IP" 0.258699761156722 0.561193712098579 0.160292877977291 0.347446295639755 0.487546057211677 0.538777098565492 0.336950645640513 0.37061113272602 0.746245818368399 0.546102882288379 0.497243523617804 0.363043037577514
4207 273805 2 3 0.5 0 0.2 80 "IP" 0.255303538184807 0.557874433475559 0.160744560986818 0.350743256329506 0.492575790726911 0.542639618879378 0.333825406602013 0.366300668486396 0.747879328911718 0.547516898543035 0.494569967588831 0.361319266050128
4208 273644 3 3 0.5 0 0.2 80 "IP" 0.256769125264519 0.561082057908142 0.159112673454216 0.347554018987127 0.488336171143783 0.534377577567464 0.34365388681733 0.374659996672989 0.745105296408302 0.543141236893198 0.502766560271546 0.365765195574179
4209 32870 4 3 0.5 0 0.2 80 "IP" 0.255401039003471 0.559020435199712 0.159913459290301 0.349589258040675 0.490422682254897 0.540072544462139 0.336915609928868 0.369291860221446 0.745823721258368 0.546203481423566 0.496829069219169 0.36291701455359
4210 396898 5 3 0.5 0 0.2 80 "IP" 0.260786067051298 0.563245149685622 0.160097209004839 0.345412295662243 0.483967988822095 0.534523911530218 0.341572481025243 0.375297392280028 0.744754055873392 0.543962454465269 0.501669690030082 0.365480499886338
4211 326019 1 0.05 0.5 0 0.3 80 "IP" 0.256551200500471 0.552349024453217 0.16560136361804 0.356382941232888 0.496506115635371 0.542414137643135 0.33575166407577 0.366586177633539 0.753057316135842 0.545732405219895 0.501353027693811 0.3631778713545
4212 75064 2 0.05 0.5 0 0.3 80 "IP" 0.261521566121931 0.549668791664209 0.170962652369519 0.359087011323465 0.49007213270552 0.543131416991819 0.330376653341955 0.365855870673954 0.751593698827451 0.545369934542219 0.501339305711474 0.36353766750371
4213 195396 3 0.05 0.5 0 0.3 80 "IP" 0.252345585781374 0.548147942969134 0.166056583910636 0.360599063218989 0.497839318899364 0.541914157457819 0.337454241067596 0.367075217518118 0.750184904680738 0.54397693057641 0.503510824978232 0.364931723341293
4214 316805 4 0.05 0.5 0 0.3 80 "IP" 0.257155293130075 0.549974626824401 0.167827824175798 0.358772433736894 0.495500616612639 0.54312204969992 0.334011044969014 0.365878520482343 0.752655909742714 0.545429864489631 0.501838869144812 0.363485000171561
4215 196668 5 0.05 0.5 0 0.3 80 "IP" 0.251835175796268 0.548482971788913 0.165490321109172 0.360268784554097 0.498984844945057 0.542429791515685 0.337426297963192 0.366552453019467 0.750820020741325 0.544421040256676 0.502916619072364 0.36448471880598
4216 96547 1 3 0.5 0 0.3 80 "IP" 0.257950298460074 0.565806000886769 0.156432885263335 0.342794056306 0.4848212899937 0.527919728395228 0.352354920061712 0.381944991061002 0.742771588453774 0.540250945911881 0.508787805325047 0.369207241843411
4217 348303 2 3 0.5 0 0.3 80 "IP" 0.25983320320569 0.562208973652584 0.160215953855915 0.346398410198929 0.486140131132126 0.533154722491837 0.34395461465506 0.375984794842949 0.745973334337816 0.542733729958021 0.504170568510975 0.366230755429628
4218 374838 3 3 0.5 0 0.3 80 "IP" 0.258517040831991 0.558011903107166 0.162629826259361 0.350641762661398 0.481487503550371 0.527994699407625 0.349675868440396 0.38176357955631 0.740004544382363 0.537880441670485 0.512305694699758 0.371515980580674
4219 418066 4 3 0.5 0 0.3 80 "IP" 0.25626982412384 0.559543444289762 0.159997754691695 0.349135765377799 0.485502913146275 0.527890716697201 0.352322745401247 0.381601859124082 0.741772737270115 0.538212556538477 0.512320500092941 0.371017455316192
4220 271342 5 3 0.5 0 0.3 80 "IP" 0.256286643448076 0.556752475741814 0.162133969996073 0.351928887129686 0.484503218867632 0.527665376541734 0.35240547813028 0.382245702309093 0.740789862315708 0.537122228824248 0.514539448126353 0.372390364093188
4221 257569 1 0.05 0.5 0 0.4 80 "IP" 0.251355201104452 0.547700820494265 0.165809123480046 0.361033873979281 0.496216516452724 0.535856885054371 0.345820855790552 0.373212448396741 0.747571717557176 0.539756324395802 0.511629979270597 0.369202370084836
4222 426481 2 0.05 0.5 0 0.4 80 "IP" 0.253438980553634 0.546048487363906 0.168423935321801 0.362690673862882 0.495352080542576 0.538435724739803 0.341140407340964 0.370629135267927 0.74879106109621 0.540971606861709 0.509564342662765 0.367984218110175
4223 337737 3 0.05 0.5 0 0.4 80 "IP" 0.252472672121881 0.546795729213444 0.167224029173569 0.361910159886667 0.497046062031781 0.53946232569115 0.340741706473563 0.369593761527486 0.749518734153662 0.541887904752375 0.507965735647132 0.36705156637131
4224 287612 4 0.05 0.5 0 0.4 80 "IP" 0.258720552915921 0.545282059746231 0.172531237490286 0.363481161404503 0.490960785768512 0.539155273250483 0.336997569219574 0.369902112924011 0.749681338684433 0.54123684979049 0.50952880670986 0.367719984194029
4225 13946 5 0.05 0.5 0 0.4 80 "IP" 0.254957620691416 0.548369543956547 0.167628851292359 0.360361808815805 0.493671441833916 0.537123797499178 0.342096434339562 0.371952436403011 0.748629062525331 0.540886187939026 0.509725285631921 0.368074418732601
4226 60011 1 3 0.5 0 0.4 80 "IP" 0.255713566612386 0.561100459374477 0.158524591860126 0.347554622399051 0.482861230462246 0.520734345931736 0.362031631064958 0.388956032850001 0.738574797074632 0.533816338671078 0.520556222925085 0.375541540524827
4227 328652 2 3 0.5 0 0.4 80 "IP" 0.255636039073825 0.561157787241574 0.158420661777432 0.347477670179551 0.48608847780093 0.524730761983603 0.357565949369561 0.384738501845059 0.741724516874755 0.536547022172615 0.515986611146993 0.372653375827674
4228 256733 3 3 0.5 0 0.4 80 "IP" 0.259550945378348 0.557200986104455 0.163870676326127 0.351475581146843 0.477996786652385 0.520488947829706 0.358852607739101 0.389354551619005 0.737547732030733 0.532621419091185 0.522723284065228 0.376840075565034
4229 65064 4 3 0.5 0 0.4 80 "IP" 0.257528547854114 0.558493411768393 0.16164167981051 0.350177193143116 0.477761056910078 0.518347627840669 0.362354050319857 0.391680596729066 0.735289604764192 0.531558730752221 0.523995730130367 0.378025993809057
4230 383156 5 3 0.5 0 0.4 80 "IP" 0.255967199697796 0.562547391481246 0.157632912990783 0.346058963855592 0.481877802576264 0.520721092147929 0.361329043702722 0.388985481910179 0.737845002274061 0.534307184561917 0.518961956693504 0.375044156543537
4231 130986 1 0.05 0.5 0 0.5 80 "IP" 0.252745088236839 0.547303203564807 0.167038247594212 0.361463765347666 0.495264729168238 0.534977773089837 0.346569337446185 0.374124651038567 0.748009817405077 0.539063921824587 0.513607585040397 0.369927065197447
4232 160812 2 0.05 0.5 0 0.5 80 "IP" 0.254439077873358 0.543226304084598 0.171305907980314 0.365533481062003 0.489765751745976 0.531735332502613 0.347794019287841 0.377388878659893 0.744204829619335 0.535596020369245 0.519099927268155 0.373405540243015
4233 419236 3 0.05 0.5 0 0.5 80 "IP" 0.253901717289283 0.541142626034425 0.172657513407433 0.36760657765359 0.488069748113516 0.530881108191436 0.347945861209226 0.378247778372254 0.741971465402799 0.534328916472375 0.520603374616658 0.374671997349769
4234 89177 4 0.05 0.5 0 0.5 80 "IP" 0.250689493121012 0.538120832672153 0.172733616759174 0.370668178658994 0.49388136815602 0.533616492990199 0.347658955274024 0.375495431155807 0.744570861277031 0.535111790552654 0.520392572033198 0.373892177781662
4235 407924 5 0.05 0.5 0 0.5 80 "IP" 0.256884722355232 0.544352242426883 0.172013283834365 0.364396352790345 0.491522126724853 0.53670051434573 0.341153637526427 0.372391856713561 0.748406849080085 0.539289021381377 0.513166921360792 0.369686607190045
4236 390961 1 3 0.5 0 0.5 80 "IP" 0.259680112311125 0.555538958088112 0.165230475878274 0.353173665340776 0.481231585294662 0.521367745891291 0.358550468724382 0.387824146799817 0.740911697605787 0.532754212778553 0.523780944602657 0.376277632424509
4237 424102 2 3 0.5 0 0.5 80 "IP" 0.258615644436631 0.557677106708693 0.162914681522012 0.350991109134327 0.475943211276326 0.513774889125676 0.367448024793946 0.39561222603936 0.734558855712957 0.528288962877172 0.530362706315958 0.380861192206399
4238 173014 3 3 0.5 0 0.5 80 "IP" 0.257896207604096 0.561093344883925 0.159899439140168 0.347537560871753 0.47528391009165 0.511796637410439 0.370820934583809 0.397953005717633 0.733180117695746 0.527950785879865 0.530720373723976 0.381434109094819
4239 212348 4 3 0.5 0 0.5 80 "IP" 0.254986280745285 0.559694204284015 0.159083050482424 0.348938534523806 0.480609768685607 0.516312115167795 0.367443846203228 0.393481229237296 0.735596049430892 0.530382527178977 0.526526896685652 0.379036505066384
4240 412140 5 3 0.5 0 0.5 80 "IP" 0.260064433406087 0.556798206062074 0.164454682877988 0.351881419044823 0.4729449675634 0.511889097155555 0.368723525702534 0.397943318047713 0.733009400969487 0.526807370267253 0.533178208580521 0.382645385404032
4241 412813 1 0.05 0.5 0 0.6 80 "IP" 0.251405884612455 0.540167835677695 0.171608729766813 0.36860333923217 0.489830864721876 0.526507676012056 0.356161663922147 0.382673933705554 0.741236749334331 0.531054307223741 0.52777039368896 0.377990549546445
4242 28675 2 0.05 0.5 0 0.6 80 "IP" 0.254241698506527 0.542163716902858 0.172038790866652 0.366561936757184 0.487274893376833 0.52689104668188 0.353696163001927 0.382279662744178 0.74151659188336 0.532019380754831 0.525734953868579 0.377001829270432
4243 243069 3 0.05 0.5 0 0.6 80 "IP" 0.249685101312655 0.530401120326554 0.178291713160673 0.37841846569154 0.484943012803633 0.521834437623308 0.360149770662422 0.387378220524652 0.734628114116288 0.524700827453654 0.538441483823096 0.384379898169149
4244 8419 4 0.05 0.5 0 0.6 80 "IP" 0.248876033796802 0.540034524298345 0.17001932995929 0.368707840337653 0.490394984204359 0.524602687451599 0.359643768310913 0.384588732689057 0.739271018001161 0.529680438215193 0.529663098270203 0.379362920411647
4245 365426 5 0.05 0.5 0 0.6 80 "IP" 0.251288575616775 0.535611472861765 0.17521295001545 0.373186399554918 0.488494074566525 0.526116048550561 0.355789773259031 0.383064388467011 0.739782650183301 0.529278951102311 0.531002723274481 0.379773404994507
4246 115986 1 3 0.5 0 0.6 80 "IP" 0.260396302182651 0.55893060193139 0.163102207083546 0.349749853718892 0.465299146571495 0.499009993525456 0.384130452914613 0.41095783403162 0.725695448754145 0.518806657998668 0.547232659998158 0.390738173007749
4247 43767 2 3 0.5 0 0.6 80 "IP" 0.257070509431129 0.555026586113772 0.163901261967295 0.353636191971746 0.475895602250519 0.509147978155863 0.374452889017954 0.400116740686655 0.732966111681647 0.524242363390493 0.538354150985249 0.38482384417484
4248 164557 3 3 0.5 0 0.6 80 "IP" 0.256076561677513 0.556661652543711 0.162045077412446 0.351989005082636 0.463277750879561 0.492623235741932 0.393706932682424 0.417600252174588 0.719354312557074 0.513511446149457 0.555752010094871 0.396203293128151
4249 148489 4 3 0.5 0 0.6 80 "IP" 0.256640802042736 0.558293061316637 0.161107601435054 0.350339512896782 0.465678601738101 0.496361404278202 0.388621915421679 0.413298282450544 0.722319403780838 0.516607473487383 0.549729516856733 0.392718005388587
4250 255965 5 3 0.5 0 0.6 80 "IP" 0.26039573479011 0.5646573317413 0.158741256468197 0.343935798042549 0.469648291493852 0.503391562301572 0.379550563087934 0.40608367524204 0.730044026283963 0.523558165409719 0.538291819556132 0.385627067715802
4251 241572 1 0.05 0.5 0 0.7 80 "IP" 0.249815971154592 0.531387474504752 0.177501626547173 0.377443563724183 0.483267129012091 0.518204502070523 0.364763467097685 0.391043282825934 0.733083100166683 0.522613121810099 0.542265093644857 0.386495114426676
4252 266338 2 0.05 0.5 0 0.7 80 "IP" 0.248740752970283 0.535753654278648 0.173335647271318 0.373017899745678 0.485655527332736 0.518641821366014 0.36593655555094 0.390596448625223 0.734396280303019 0.524301866594344 0.539272202822257 0.384781934283883
4253 91818 3 0.05 0.5 0 0.7 80 "IP" 0.248344165673746 0.535653925862658 0.173113822580282 0.373105474276761 0.487232840822032 0.520734343348993 0.363656494993617 0.388489886128643 0.735577006495777 0.525661560335297 0.536770317573899 0.383408899852668
4254 148056 4 0.05 0.5 0 0.7 80 "IP" 0.248564553992126 0.533445646992578 0.175051476130884 0.375279255935126 0.482737831563927 0.516260921998728 0.367615535616565 0.39298581046453 0.731302385556053 0.521950535616523 0.54266701174745 0.387123086521079
4255 119666 5 0.05 0.5 0 0.7 80 "IP" 0.249367557144764 0.533200652411913 0.17571071611891 0.375574820772989 0.48387918059674 0.518264858695833 0.365171782590884 0.390975855480433 0.733246737741504 0.523241295925364 0.540882498709794 0.385844253070977
4256 349903 1 3 0.5 0 0.7 80 "IP" 0.25632482627583 0.550942820655794 0.166654689515639 0.357799751173882 0.458615602260731 0.486859350283882 0.399358214536385 0.423149573578121 0.714940428536561 0.507916251941966 0.566012904052025 0.401679405143387
4257 299876 2 3 0.5 0 0.7 80 "IP" 0.253688792140519 0.557491910789965 0.159941884353368 0.35111585555498 0.464453020779601 0.490122579011447 0.39836829122271 0.419683296949939 0.71814181292012 0.511843432534489 0.558310175576078 0.397577454982424
4258 2655 3 3 0.5 0 0.7 80 "IP" 0.258440054360898 0.560935511418926 0.160370880607192 0.347668125748778 0.454590448953641 0.483366547954521 0.402051664343234 0.426532050615751 0.71303050331454 0.508688861636563 0.562422544950426 0.400787705942167
4259 41815 4 3 0.5 0 0.7 80 "IP" 0.256983014202955 0.554972035215193 0.163973957582386 0.353708792728105 0.457066591492895 0.485095720205871 0.401024465882882 0.424828377747161 0.714049605695851 0.507974914895159 0.564998423465268 0.401544722841275
4260 256548 5 3 0.5 0 0.7 80 "IP" 0.254188369566866 0.552492609877825 0.164018765983802 0.356196175726773 0.463950233757949 0.490785939593431 0.396520575932851 0.418808054843325 0.718138603324815 0.510861031182285 0.560539341916653 0.398439449454345
4261 139323 1 0.05 0.5 0 0.8 80 "IP" 0.251345682221886 0.533128475593087 0.177292248908464 0.375668627166814 0.474066886303483 0.506432758727564 0.377257208452071 0.402868651692369 0.725412568525369 0.515357405147993 0.554549457360535 0.39377531696224
4262 44797 2 0.05 0.5 0 0.8 80 "IP" 0.243711893178391 0.520668633273875 0.181952750595273 0.388194241429428 0.474583470777041 0.503275082498627 0.383124771297975 0.406049895987725 0.718295363955432 0.509028112869448 0.565077521893248 0.400143906730932
4263 156361 3 0.05 0.5 0 0.8 80 "IP" 0.249325565072511 0.528614736880106 0.17952381947599 0.380178392694688 0.477613073186012 0.511584588199489 0.371440597255954 0.397702164087484 0.726938638258523 0.517285411287956 0.550964416731944 0.391835909474255
4264 13708 4 0.05 0.5 0 0.8 80 "IP" 0.245810142199511 0.525030088015715 0.179838721444073 0.383818744432369 0.473790098046215 0.5031147962001 0.38265494365557 0.406208144669903 0.719600240245726 0.51037724112164 0.562493665099643 0.398788492261367
4265 417402 5 0.05 0.5 0 0.8 80 "IP" 0.249160837512239 0.529593281070734 0.17869725343414 0.379222379451636 0.469389701397723 0.500561960580477 0.383462276321168 0.408790775173974 0.718550538909962 0.510228888242259 0.562159529755308 0.39894477590892
4266 283398 1 3 0.5 0 0.8 80 "IP" 0.252982259745976 0.553590602926216 0.162420237744846 0.355114044370439 0.439794813094906 0.458732873641389 0.433871862515064 0.451895746767312 0.692777072840881 0.48925446799293 0.596292100259909 0.420758139574621
4267 407520 2 3 0.5 0 0.8 80 "IP" 0.26005960882132 0.559442108841441 0.162441737236028 0.3492104831704 0.443139573675501 0.468038637608289 0.419511561944963 0.442403347634814 0.703199182496822 0.498005078698239 0.581953299180991 0.411852746472334
4268 17349 3 3 0.5 0 0.8 80 "IP" 0.256104508973812 0.561555408947919 0.158428531535273 0.34705164732642 0.44406653568166 0.464859587417078 0.426215932931485 0.44543475743064 0.700171044655472 0.496011152081626 0.584644464466758 0.41374100358351
4269 296168 4 3 0.5 0 0.8 80 "IP" 0.257543304379218 0.557841461507318 0.162150738954389 0.350790798519127 0.441856118276551 0.465051307995025 0.423791544396765 0.445363904407837 0.699399422655769 0.49526686289368 0.585942283351154 0.414568384679913
4270 379970 5 3 0.5 0 0.8 80 "IP" 0.255304446165925 0.555704157317702 0.162262255287632 0.352953767877851 0.443000708681439 0.463835268248539 0.426877412344125 0.446356151185948 0.698305154847364 0.493574187158031 0.589139667631757 0.416123552049679
4271 380815 1 0.05 0.5 0 0.9 80 "IP" 0.25096782261175 0.529488676864179 0.179978679415794 0.379296753749679 0.469082296419823 0.501814056345155 0.381107991241588 0.407515380806748 0.720050119031573 0.511115181091339 0.561086670657381 0.398031439112349
4272 356435 2 0.05 0.5 0 0.9 80 "IP" 0.246788782981616 0.520152244612058 0.184546779654591 0.388673150622308 0.465878140373403 0.496820638533349 0.386991066554643 0.412532006016718 0.71266692335502 0.504654305796488 0.571537846209235 0.404521325368258
4273 1161 3 0.05 0.5 0 0.9 80 "IP" 0.245711823084691 0.518577512260647 0.185085374217191 0.390254159741871 0.467108760958946 0.49737488543497 0.387087400682544 0.411979163126929 0.712820584043637 0.504473122183695 0.572172774899735 0.404705964372991
4274 12464 4 0.05 0.5 0 0.9 80 "IP" 0.244997914430006 0.523061153310944 0.18089658146074 0.385805205294799 0.46548201177372 0.492503468360766 0.39425332370692 0.416967330463286 0.710479926203727 0.502611639194983 0.57514990516766 0.406658943820925
4275 42231 5 0.05 0.5 0 0.9 80 "IP" 0.246621519516846 0.527203787522978 0.178665482336815 0.381554414003376 0.470759486636696 0.500388439312076 0.384826128229382 0.408948597654912 0.717381006153542 0.509279789889863 0.563491610566197 0.399865159862579
4276 418806 1 3 0.5 0 0.9 80 "IP" 0.255696658568061 0.553968105596102 0.163913829113907 0.354731004094718 0.420807111956611 0.438352269950407 0.453890191093812 0.472441458862627 0.676503770524672 0.475796729538232 0.617804020207719 0.434320257861448
4277 361373 2 3 0.5 0 0.9 80 "IP" 0.256190834050866 0.564632158940128 0.156155950551707 0.343934918329021 0.427359081828544 0.443812600415331 0.449558247159878 0.4664890432689 0.683549915879409 0.482475198878692 0.605714197711586 0.427271446580967
4278 132914 3 3 0.5 0 0.9 80 "IP" 0.253850928947532 0.55814662141154 0.15956527776534 0.350420295483392 0.432869901048184 0.45089702186342 0.441484272892572 0.459460638220302 0.686720829995716 0.485348843261205 0.601049550657912 0.424431862267658
4279 388091 4 3 0.5 0 0.9 80 "IP" 0.258326629167849 0.555776034823215 0.164132627553638 0.352859909376573 0.433458851672992 0.45541182790089 0.432845242825834 0.454469862496372 0.691785480840841 0.488304492532918 0.596977870379472 0.421169096435587
4280 374727 5 3 0.5 0 0.9 80 "IP" 0.257462136340799 0.561564818455785 0.159206250641433 0.34708035191517 0.426157614114784 0.443895396928706 0.448082989740088 0.466349485039784 0.683619750455583 0.481895878696419 0.607289240381521 0.427832203738814
4281 150361 1 0.05 0.5 0 1 80 "IP" 0.240579571386667 0.514330159364004 0.185065960481246 0.394638648502552 0.450696280437442 0.477883762862806 0.408159473551666 0.432121031913058 0.691275851824109 0.489970599491848 0.593225434032912 0.419690168569058
4282 196383 2 0.05 0.5 0 1 80 "IP" 0.243878592754826 0.528013563936311 0.176003651188686 0.38070859000172 0.45872509712775 0.484145049671222 0.403274185880801 0.425441648373137 0.702603689882576 0.498518557975857 0.579277837069487 0.410784761769823
4283 102468 3 0.05 0.5 0 1 80 "IP" 0.239537622825285 0.506875900444944 0.190280766883816 0.402060976184809 0.450822821245872 0.478845550991407 0.405807659340742 0.430817483196218 0.690360444071157 0.488197350110658 0.596088426224558 0.421223333554056
4284 132653 4 0.05 0.5 0 1 80 "IP" 0.242496585994316 0.515755474843694 0.185098992852113 0.39326036126503 0.453373573828673 0.48132969967293 0.403774057537481 0.42850109418222 0.695870159822989 0.492780405491534 0.588873050389593 0.416779484901597
4285 350872 5 0.05 0.5 0 1 80 "IP" 0.240945885173991 0.517429225155578 0.182435580145385 0.391407896429236 0.451739869056118 0.47656342018636 0.410831573959313 0.433173483446749 0.692685754230109 0.490023921229432 0.593267154104698 0.419416472608854
4286 8904 1 3 0.5 0 1 80 "IP" 0.259722970615991 0.559035522367651 0.162604828525017 0.349608200333665 0.189712245867387 0.195918230060181 0.727998324655122 0.751576982500016 0.449435216483379 0.313661422874178 0.890603153180139 0.621227556732511
4287 39556 2 3 0.5 0 1 80 "IP" 0.255129826733662 0.554183372115298 0.163482461498515 0.354475447546051 0.180259393582016 0.185263717748168 0.7408322953839 0.761203099462912 0.435389220315678 0.303718213081048 0.904314756882415 0.63060043074495
4288 347270 3 3 0.5 0 1 80 "IP" 0.252733582998457 0.555114888660751 0.161213790677449 0.353591960962394 0.239750688346709 0.24516507672996 0.677406458313089 0.692429073935336 0.492484271345167 0.34360908149115 0.838620248990538 0.584802945727136
4289 240085 4 3 0.5 0 1 80 "IP" 0.254502144652447 0.553627276961122 0.163376086024043 0.355021494566567 0.221258251370117 0.227827339800344 0.692054616903189 0.712346837218433 0.475760396022564 0.332492508804516 0.855430702927232 0.597547981857051
4290 101332 5 3 0.5 0 1 80 "IP" 0.252923755185036 0.549418604459433 0.165586878845053 0.359295834125502 0.194809500679026 0.199696084664456 0.728552107139651 0.746602340438656 0.447733255864062 0.311774711777049 0.894138985984703 0.622475129451912
4291 408 1 0.05 0.5 0 0 90 "IP" 0.259489567854352 0.565057807780947 0.157851151821317 0.34350572961849 0.500855762190763 0.56182249411107 0.309515916640545 0.346812060237175 0.760345330045115 0.562905483515203 0.467367068461862 0.345705277519454
4292 58437 2 0.05 0.5 0 0 90 "IP" 0.258368518891302 0.562560668035976 0.159020949183146 0.346095123508047 0.501077908916736 0.558798652536942 0.314036566934821 0.349874532173067 0.759446427808038 0.560042291153276 0.473057516117967 0.348625393577617
4293 31184 3 0.05 0.5 0 0 90 "IP" 0.258694582458639 0.558877790967456 0.16198313052718 0.349781833148116 0.500176477203384 0.560536696128931 0.31091500465517 0.348119467987117 0.758871059662023 0.559941123204563 0.472898135182349 0.348716588558437
4294 151806 4 0.05 0.5 0 0 90 "IP" 0.257089541405877 0.56187081388039 0.158714983604667 0.346695471243403 0.501101162125694 0.56030038631643 0.311836081000628 0.348333049638853 0.758190703531571 0.560817021898274 0.470551064605294 0.347793980910788
4295 374113 5 0.05 0.5 0 0 90 "IP" 0.256513477655206 0.562066857955089 0.158291217774584 0.346564995163992 0.502825639042396 0.562312801980575 0.310155473476763 0.346287373822639 0.759339116697603 0.562196371740507 0.468446691251347 0.346414943434408
4296 285848 1 3 0.5 0 0 90 "IP" 0.256138328413591 0.557866717917125 0.161186492314304 0.350806952619591 0.493595009513383 0.553752782737675 0.318761638346723 0.355297361257815 0.749733337926975 0.554848642158775 0.479948130661027 0.354087037393431
4297 404755 2 3 0.5 0 0 90 "IP" 0.257833448010667 0.558421649096353 0.161875704967785 0.350245867511077 0.492670028570234 0.554619081913912 0.316436849196602 0.354172838127352 0.750503476580901 0.555641014123287 0.478312554164387 0.353116953060108
4298 23579 3 3 0.5 0 0 90 "IP" 0.256733044425206 0.565962888325208 0.155507456190031 0.342616192899365 0.493933709918726 0.553833958531555 0.318554395712968 0.355005760455296 0.750666754343932 0.557682087195226 0.474061851902998 0.351080226011326
4299 319981 4 3 0.5 0 0 90 "IP" 0.257286581370177 0.560661614808078 0.159833522429784 0.347953144802771 0.490593229098996 0.550311870025301 0.322067917549571 0.358947418206296 0.747879810469173 0.553503032904801 0.481901439979356 0.35555438750616
4300 62465 5 3 0.5 0 0 90 "IP" 0.256473973922347 0.563465167581709 0.157309644242162 0.345061340980331 0.49307402271814 0.55205292552838 0.320767331441643 0.357005255867703 0.749547996640488 0.555553062173377 0.478076975683805 0.353339564713166
4301 11869 1 0.05 0.5 0 0.1 90 "IP" 0.256444741751737 0.560044519890281 0.159704401423715 0.348615302500983 0.502065138331935 0.554779264964887 0.32065014285626 0.354011101577466 0.758509880083672 0.556526397334369 0.480354544279974 0.352220483783159
4302 35419 2 0.05 0.5 0 0.1 90 "IP" 0.255583166992679 0.55903701035646 0.159932695812082 0.349664993917157 0.503777139430034 0.556870534270872 0.318626583272651 0.351885748883603 0.759360306422713 0.55756776902863 0.478559279084732 0.351170632474821
4303 46555 3 0.05 0.5 0 0.1 90 "IP" 0.258345245109074 0.558408088377526 0.162137233816609 0.350248552630347 0.500106614483472 0.556285458476081 0.317128558601653 0.352484369898877 0.758451859592546 0.556976706922251 0.479265792418262 0.351755012149715
4304 293212 4 0.05 0.5 0 0.1 90 "IP" 0.258759434436654 0.560131894538694 0.161088517688512 0.348505398901159 0.497070748203158 0.553631622428584 0.319223330495518 0.355120724522566 0.755830182639812 0.55580785797735 0.480311848184029 0.352905821075345
4305 9290 5 0.05 0.5 0 0.1 90 "IP" 0.25436865434975 0.556578760205989 0.160995794795492 0.352117275448853 0.502558997352539 0.553260831264297 0.323232257872093 0.355541247781658 0.756927651702289 0.554347665112832 0.484228052667584 0.354419111396918
4306 137363 1 3 0.5 0 0.1 90 "IP" 0.265349956392414 0.563824176945993 0.162389724987334 0.344815248382226 0.486122623573793 0.548942630861512 0.320782173046342 0.360313728548174 0.751472579966208 0.55386268835494 0.483171898033677 0.355190843387554
4307 19566 2 3 0.5 0 0.1 90 "IP" 0.25589623003528 0.565267743980213 0.155497524398399 0.34334756120707 0.493511490132634 0.546745658557801 0.329463701435291 0.362731210778983 0.749407720167913 0.552646371556063 0.48496122583369 0.356559789007774
4308 315960 3 3 0.5 0 0.1 90 "IP" 0.257796512448684 0.566294261729303 0.155951308624705 0.342227208203007 0.493270379114343 0.550160245980587 0.323778244773198 0.359260484363565 0.751066891563027 0.555331926652202 0.479729553397903 0.3538008192516
4309 196465 4 3 0.5 0 0.1 90 "IP" 0.257046621135875 0.566649558252017 0.155192700840066 0.341964106211358 0.495183505211761 0.549303064402094 0.32572656098391 0.359707920573298 0.752230126347637 0.554914397215314 0.480919261823976 0.353971269458355
4310 47944 5 3 0.5 0 0.1 90 "IP" 0.258848488655916 0.557119870597928 0.163404074028299 0.351519364787085 0.490221791802967 0.546637675067127 0.326486590487791 0.36251343401202 0.749070280458883 0.550024863678295 0.48989066451609 0.358959138831966
4311 257902 1 0.05 0.5 0 0.2 90 "IP" 0.257822935072447 0.558575780713945 0.16163691354291 0.350077292279462 0.502461603763046 0.558332565301576 0.315595814824475 0.350455611393296 0.760284538835493 0.558390790753148 0.477232728367385 0.350351914516695
4312 194372 2 0.05 0.5 0 0.2 90 "IP" 0.260285776728628 0.561344499155795 0.161106078194079 0.347331543716029 0.499524762244898 0.553489866601107 0.320967232481344 0.355356832947117 0.759810538973526 0.556136820330294 0.482073310675423 0.352652232938734
4313 99559 3 0.05 0.5 0 0.2 90 "IP" 0.254239086164642 0.555010661477708 0.162092822767582 0.353659038974856 0.502248459977344 0.553885197513824 0.322109245121583 0.354947486751264 0.756487546141986 0.554235822095937 0.484202067889165 0.354542528927929
4314 283506 4 0.05 0.5 0 0.2 90 "IP" 0.260260292359169 0.557798303450985 0.163774440604646 0.350851516562739 0.496866053448579 0.552373560661641 0.320861001101577 0.356475050710647 0.757126345807748 0.554199773848513 0.484635441706223 0.354581303539129
4315 5141 5 0.05 0.5 0 0.2 90 "IP" 0.262220682887141 0.556048274587623 0.166422062093771 0.352681074006999 0.493303690951819 0.549389611890757 0.323066874402187 0.359467950851524 0.755524373838959 0.551656707392709 0.489488936495958 0.357156982008965
4316 171195 1 3 0.5 0 0.2 90 "IP" 0.256969529736504 0.558120509638397 0.161493580374224 0.350530780650997 0.494049817127965 0.546057559069572 0.329449758747632 0.362861050396322 0.751019346864469 0.549945660230566 0.490943339121855 0.358885537926309
4317 168520 2 3 0.5 0 0.2 90 "IP" 0.258316224449022 0.568408850933607 0.154673747418601 0.340120860425016 0.492073126928268 0.54472945257569 0.331019064704259 0.364557317013849 0.750389351377291 0.552457168503858 0.48569281212286 0.356585164745857
4318 168165 3 3 0.5 0 0.2 90 "IP" 0.255902477065328 0.561376943361355 0.158484570572338 0.347220347769363 0.492367059867407 0.54250786731101 0.334598814274902 0.36689266206135 0.748269536932735 0.548496111134774 0.49308338484724 0.360648805041999
4319 126077 4 3 0.5 0 0.2 90 "IP" 0.2589814241881 0.562169951638004 0.159725158074418 0.346416626530362 0.488593298003016 0.543031313213722 0.331265126091528 0.36620716118909 0.747574722191116 0.549237370659341 0.490990284165946 0.359791829355829
4320 260227 5 3 0.5 0 0.2 90 "IP" 0.257381555056319 0.560463612381057 0.160014948901644 0.348209191664124 0.488762807297142 0.538557192816222 0.338325733406253 0.37092987472944 0.746144362353461 0.545637560947826 0.498340682307897 0.363588853887401
4321 31287 1 0.05 0.5 0 0.3 90 "IP" 0.256581210966649 0.549965366282449 0.167460145161208 0.358808369612579 0.496037312127308 0.544052641626123 0.332871118975151 0.36492071265026 0.752618523093957 0.546033487326058 0.500331264136359 0.362872599061827
4322 385271 2 0.05 0.5 0 0.3 90 "IP" 0.255776431081904 0.551381549721642 0.165845031053523 0.357377366957432 0.498790885816935 0.546855699737573 0.330471563476916 0.362096975342997 0.754567316898839 0.548363784993439 0.496316594530439 0.360523782028298
4323 224063 3 0.05 0.5 0 0.3 90 "IP" 0.256579543774765 0.551601481803223 0.166184530876286 0.357119902991597 0.498311936130472 0.547499613407545 0.329207450950797 0.361449970382099 0.754891479905237 0.548864911065702 0.495391981827082 0.360007806519051
4324 58546 4 0.05 0.5 0 0.3 90 "IP" 0.253100527753618 0.548844458426193 0.166065242550703 0.359914922830954 0.497906008537935 0.544316521909718 0.333877939159797 0.364640106840264 0.751006536291552 0.545823931660465 0.4999431817105 0.363066757540361
4325 80901 5 0.05 0.5 0 0.3 90 "IP" 0.256340231410935 0.553377949601078 0.164717514152832 0.3553452800697 0.499480851952058 0.548500032088342 0.328475301222097 0.360438119203658 0.755821083362993 0.550134956835947 0.493192815374929 0.358730906237949
4326 342308 1 3 0.5 0 0.3 90 "IP" 0.259335715803763 0.557731468355911 0.163316828746549 0.350911536608396 0.485311377862626 0.533709763832422 0.343074260045407 0.375785828936602 0.744647093666389 0.541635779544863 0.506391088791955 0.367579712431571
4327 276258 2 3 0.5 0 0.3 90 "IP" 0.256597635284031 0.55693043167085 0.162208744259559 0.351744592998166 0.488967331917906 0.535469906043276 0.3429019574764 0.374051890154024 0.745564967201937 0.542466943679257 0.505110701735958 0.366780049656339
4328 106810 3 3 0.5 0 0.3 90 "IP" 0.25689540125767 0.560056629990993 0.159988973252229 0.348560678225026 0.488864760814724 0.535974905225923 0.342186203171303 0.373645655864551 0.745760162072394 0.543830702000362 0.502175176423532 0.365464575927421
4329 373148 4 3 0.5 0 0.3 90 "IP" 0.25457138602879 0.560823205656718 0.157975009641515 0.347790143952185 0.490174379660996 0.534492009573631 0.345547003920562 0.375139352467484 0.744745765689786 0.543006297509413 0.503522013562077 0.366298785706256
4330 335568 5 3 0.5 0 0.3 90 "IP" 0.255272259027114 0.561373426031109 0.157984942351923 0.347226790063839 0.489546112373927 0.533994253597221 0.345483507383775 0.375375956813657 0.744818371401041 0.542823717591283 0.503468449735698 0.366300146520106
4331 138444 1 0.05 0.5 0 0.4 90 "IP" 0.255949073122629 0.549994138698761 0.167030001141356 0.358736159532255 0.496508492994903 0.541814450646943 0.336712184687789 0.367210958977445 0.752457566117532 0.544553099433873 0.503742185829145 0.364373107407997
4332 339186 2 0.05 0.5 0 0.4 90 "IP" 0.258574865132763 0.554189939843466 0.165507460025826 0.35452157484623 0.495551379284328 0.543560795625974 0.333396765230863 0.36544364182644 0.754126244417092 0.547142860751299 0.498904225256689 0.361762593531072
4333 291372 3 0.05 0.5 0 0.4 90 "IP" 0.251569730930564 0.544701613325335 0.16828369754364 0.364085984836811 0.496765699276981 0.537363303491235 0.343807753856721 0.371702953301613 0.748335430207545 0.539780171764532 0.512091451400361 0.36919359774564
4334 379 4 0.05 0.5 0 0.4 90 "IP" 0.257199612774823 0.549402697825927 0.168330369501412 0.359319698574162 0.492902387361172 0.540564850693222 0.336242764147998 0.36845592595196 0.750102000135994 0.54354048148927 0.50457313364941 0.365379361212299
4335 220010 5 0.05 0.5 0 0.4 90 "IP" 0.252930309279415 0.542732293437801 0.170670116986619 0.366035856223209 0.493233328690683 0.536706458108261 0.342394695529589 0.372338781813362 0.746163637970098 0.538717953775039 0.513064812516209 0.370234212182962
4336 162284 1 3 0.5 0 0.4 90 "IP" 0.256132347792564 0.561199288504569 0.158697545148028 0.347422256672506 0.487012730343692 0.528025013536167 0.353202622415332 0.381506708449696 0.743145078136256 0.538829265542849 0.511900167563359 0.370407885383968
4337 362842 2 3 0.5 0 0.4 90 "IP" 0.262509029622734 0.562079493012178 0.162054462946499 0.346567776056517 0.480922308848055 0.528112813276737 0.348990702502208 0.381634511311257 0.743431338470789 0.539441931788222 0.511045165448706 0.36993992769801
4338 270006 3 3 0.5 0 0.4 90 "IP" 0.260535722208228 0.559920252430138 0.162446685604008 0.348715931416784 0.480258385777217 0.525825152146528 0.35222087622331 0.384115631113539 0.740794107985445 0.537125274806277 0.514667561827318 0.372386232430657
4339 303325 4 3 0.5 0 0.4 90 "IP" 0.258879778720405 0.562628434695815 0.159352105711453 0.345988594967465 0.483119120314288 0.52588110412727 0.353971597671947 0.383848804256677 0.741998899034694 0.537922959521638 0.5133237033834 0.371445240949615
4340 254583 5 3 0.5 0 0.4 90 "IP" 0.258893325858684 0.565812414994775 0.156929098643395 0.342744727501498 0.48319181443666 0.526350307222677 0.353456561493651 0.383380831846855 0.742085140295344 0.539258560978021 0.510385660137046 0.370092643808358
4341 194758 1 0.05 0.5 0 0.5 90 "IP" 0.253442235134903 0.541194200695916 0.172212245338178 0.367567109815832 0.492919530378706 0.536141240166349 0.343097092044131 0.372944506177079 0.746361765513609 0.537834418008063 0.515309337382309 0.371141991412058
4342 188196 2 0.05 0.5 0 0.5 90 "IP" 0.254335530585977 0.54667691907795 0.168570984551827 0.362073932559727 0.494735574595866 0.537085473723803 0.342941656780312 0.372010689388636 0.749071105181843 0.540284150144611 0.511512641332139 0.36869631769673
4343 419392 3 0.05 0.5 0 0.5 90 "IP" 0.254123657187178 0.544208986177713 0.170340849551253 0.36454931866959 0.493004816570329 0.535896491216581 0.343559822982296 0.37319286373085 0.747128473757507 0.538675181468492 0.513900672533549 0.370302929750299
4344 180739 4 0.05 0.5 0 0.5 90 "IP" 0.254179927766382 0.5442859893802 0.170339651429031 0.36449546337994 0.493767298037798 0.537348644565897 0.341776966617517 0.371726157935847 0.747947225804181 0.539666814638691 0.512116618046548 0.369309339548446
4345 342300 5 0.05 0.5 0 0.5 90 "IP" 0.251706590713173 0.542349021651902 0.170176736575701 0.366414027731775 0.49441370963684 0.535972654446647 0.344396774452539 0.373106212943094 0.746120300350013 0.538093306476902 0.51457351102824 0.370880071870171
4346 161335 1 3 0.5 0 0.5 90 "IP" 0.255776071779204 0.558917229364929 0.160187435477881 0.349773019928988 0.487497044397009 0.524333078425652 0.358391958621332 0.38482433150019 0.743273116176213 0.5356285554748 0.518579394099213 0.373376061228567
4347 321108 2 3 0.5 0 0.5 90 "IP" 0.259043713516139 0.560837824533766 0.160770732860735 0.347804719692572 0.477328755941211 0.515759391178204 0.365608973342274 0.393922021662004 0.736372469457349 0.530600058494562 0.526379706203008 0.378741521179467
4348 127956 3 3 0.5 0 0.5 90 "IP" 0.255055024147095 0.551599345286185 0.165306044689021 0.357106832987725 0.484404059380975 0.522727435782242 0.35884486169615 0.386430464435236 0.739459083528071 0.532205378745791 0.524150906385172 0.376803553417149
4349 271421 4 3 0.5 0 0.5 90 "IP" 0.258124926426616 0.555833591996915 0.163992095356877 0.352844018764108 0.475178954808466 0.514916219040741 0.365451471980879 0.394681689990883 0.733303881235082 0.528418762774442 0.529443567337756 0.380877405839176
4350 170307 5 3 0.5 0 0.5 90 "IP" 0.258983791513874 0.559634892296722 0.161646312013227 0.349022965994886 0.480874280720033 0.521350138729244 0.35892146634461 0.388022916056278 0.739858072233908 0.533988634577698 0.520567778357837 0.375148891012821
4351 109229 1 0.05 0.5 0 0.6 90 "IP" 0.254721294910346 0.543759989854251 0.171093152539817 0.365006182995719 0.489470012878222 0.529405734310453 0.351291253962648 0.379757912471148 0.744191307788568 0.534214532673575 0.522384406502465 0.374815738445124
4352 141271 2 0.05 0.5 0 0.6 90 "IP" 0.252347313168255 0.54134547643951 0.171398618184811 0.367386116007451 0.488890252754429 0.527660916655695 0.353650325642712 0.38150530190444 0.741237565922684 0.532226473479624 0.525048943827523 0.376794549588913
4353 161844 3 0.05 0.5 0 0.6 90 "IP" 0.252133323940639 0.541532597382354 0.171056440850409 0.367251786760606 0.492837833417654 0.531216805016417 0.350774534386375 0.377937275967584 0.744971157358293 0.534649228326419 0.521830975236784 0.374381462060911
4354 310835 4 0.05 0.5 0 0.6 90 "IP" 0.250262803545543 0.540419901920122 0.170667282203003 0.368349888693652 0.492636005256658 0.52903305581604 0.354114487784947 0.380132747482108 0.742898808802201 0.532801349056916 0.52478176998795 0.376233164100589
4355 429882 5 0.05 0.5 0 0.6 90 "IP" 0.25143631020545 0.538560748593272 0.1729090420568 0.370192858050099 0.489988195376548 0.528727218582056 0.352716025287198 0.380431292739702 0.741424505581998 0.531997638830357 0.525625067343997 0.377025452453977
4356 400757 1 3 0.5 0 0.6 90 "IP" 0.253787299558487 0.555374358827275 0.16159325405802 0.35331390069905 0.476727156758744 0.507444456258298 0.379020522003093 0.402408550049553 0.730514456317231 0.522987601020285 0.540613776061113 0.386489361340097
4357 64921 2 3 0.5 0 0.6 90 "IP" 0.257585130659832 0.559713091393044 0.160691480850125 0.348954420784197 0.4734473833935 0.507085832283356 0.377133135018148 0.402850657728201 0.731032514053332 0.524326639155779 0.537824615868274 0.385196432016734
4358 283963 3 3 0.5 0 0.6 90 "IP" 0.257280594238177 0.553963737294704 0.164898509621477 0.354699194797687 0.475613653618523 0.511611441664057 0.37094949654956 0.398045095683862 0.7328942478567 0.525586181285596 0.535848006171038 0.383742999739345
4359 339677 4 3 0.5 0 0.6 90 "IP" 0.260964161676084 0.560340002416914 0.162325659964363 0.348296986731572 0.470920291691174 0.507235276817633 0.374313052041979 0.402309608484263 0.731884453367258 0.524831452908311 0.536638712006341 0.384413444672688
4360 399545 5 3 0.5 0 0.6 90 "IP" 0.259620961792957 0.56109653478257 0.160951676342413 0.347501348950599 0.473673517177832 0.50955453413076 0.373309981142992 0.400499222939624 0.733294478970789 0.526559776702005 0.534261657485405 0.383015688841865
4361 10133 1 0.05 0.5 0 0.7 90 "IP" 0.247772637997893 0.534615228806835 0.173570385199985 0.374239398813601 0.488539934954317 0.520356451341516 0.365278353839028 0.388867972461869 0.73631257295221 0.525054082370001 0.538848739039013 0.384048271871697
4362 106867 2 0.05 0.5 0 0.7 90 "IP" 0.251229056200643 0.536241728425382 0.174663739646913 0.372553661137917 0.487574671142205 0.52372220945332 0.35902477194808 0.385483794755106 0.738803727342848 0.527895527916065 0.533688511594993 0.381173226773105
4363 38174 3 0.05 0.5 0 0.7 90 "IP" 0.253567382858871 0.536054516369913 0.176392217845856 0.372735177996612 0.486428357285921 0.525959545556881 0.354564964042368 0.383231681913774 0.739995740144792 0.529370039361579 0.530957181888224 0.379685434668366
4364 18710 4 0.05 0.5 0 0.7 90 "IP" 0.244556135690605 0.531531110385691 0.173677815407546 0.37724376116888 0.489878171589664 0.52153569268621 0.36432149121339 0.387684242946264 0.734434307280268 0.524811659452819 0.537999306620936 0.384262073148408
4365 370982 5 0.05 0.5 0 0.7 90 "IP" 0.252512440085731 0.534424511186326 0.177002833961028 0.374367756673254 0.483590174958253 0.521200377757684 0.360150436228017 0.388014569738333 0.736102615043984 0.525647851509273 0.537153270189046 0.383424734261547
4366 372835 1 3 0.5 0 0.7 90 "IP" 0.258153192908644 0.563086944418711 0.15851654860158 0.345467503838033 0.468478928765027 0.499276920753808 0.386174340307055 0.410604854769598 0.72663212167367 0.52007356845961 0.544690888908635 0.389377129456771
4367 205998 2 3 0.5 0 0.7 90 "IP" 0.255612532894242 0.558566374834571 0.160444278082577 0.350108342228617 0.467373970728168 0.495961595305449 0.391231103462512 0.413992349407348 0.72298650362241 0.516282800260869 0.551675381545089 0.393258002311155
4368 328149 3 3 0.5 0 0.7 90 "IP" 0.257111221710106 0.55715490951876 0.162444811853697 0.351501051739723 0.465361466572132 0.496070922822935 0.389217636730048 0.414016769980706 0.722472688282238 0.516024916656148 0.551662448583745 0.393597801723598
4369 271868 4 3 0.5 0 0.7 90 "IP" 0.257072979186655 0.550147348020918 0.16765519976263 0.358527266235685 0.470641758547195 0.504235899606519 0.378480645870215 0.405058674643523 0.727714737733851 0.519486801884643 0.546135845632845 0.389601701857334
4370 59440 5 3 0.5 0 0.7 90 "IP" 0.254440580637985 0.558669384320819 0.159516228840264 0.349959728219551 0.469264678535305 0.496931386798763 0.390436181836805 0.412634426657583 0.72370525917329 0.516891283989285 0.549952410677069 0.392371937681295
4371 352878 1 0.05 0.5 0 0.8 90 "IP" 0.24977429882116 0.532354647342208 0.176771154671244 0.376428421574498 0.479492652630224 0.512556137740785 0.371257913409048 0.396708275206972 0.729266951451384 0.51915279877728 0.548029068080292 0.389951018682561
4372 6133 2 0.05 0.5 0 0.8 90 "IP" 0.250205623117995 0.528415311297468 0.180292041566776 0.380406832725485 0.478160366670685 0.512545239875546 0.370237945234047 0.39672658097299 0.72836598978868 0.517871896439751 0.550529986800822 0.39124884291234
4373 309542 3 0.05 0.5 0 0.8 90 "IP" 0.249688326104856 0.531026003664142 0.177789288980181 0.377783238115314 0.480101660126241 0.513933815559584 0.369527492147215 0.395369975750464 0.729789986231097 0.519645773589989 0.547316781127396 0.389492606619564
4374 14617 4 0.05 0.5 0 0.8 90 "IP" 0.252175168685166 0.524718833668797 0.184750809998531 0.38413819677601 0.471923555051067 0.509196574368481 0.371031039372734 0.400121749416555 0.724098723736233 0.514488230126255 0.555781849371265 0.394672733220062
4375 387713 5 0.05 0.5 0 0.8 90 "IP" 0.249041738883361 0.524857510423889 0.182416695639691 0.383963484895856 0.477783099977987 0.512615274854278 0.36989542081904 0.396653874321367 0.726824838861348 0.51672766466015 0.55231211645873 0.39239060617571
4376 408323 1 3 0.5 0 0.8 90 "IP" 0.262801354890761 0.562758060157651 0.161640518540516 0.345870957608638 0.45272265193874 0.481428947353647 0.403403801988179 0.428396894770896 0.715524006829501 0.508290588179121 0.565044320528695 0.401140580616269
4377 340528 2 3 0.5 0 0.8 90 "IP" 0.255199718397437 0.554179979006169 0.163458057055081 0.35447239961755 0.457941370007405 0.482331180483158 0.406106112777497 0.427238733987956 0.713141088404842 0.505725346648733 0.569564169832578 0.403546129212236
4378 381138 3 3 0.5 0 0.8 90 "IP" 0.256415268053094 0.561929865358064 0.158343022771101 0.34663519023643 0.452148020701618 0.474902072965333 0.415202415620025 0.435443843974671 0.708563288754712 0.502971374164265 0.573545438391125 0.406800709944365
4379 34449 4 3 0.5 0 0.8 90 "IP" 0.256388334102368 0.551003091680018 0.166666434455666 0.357694221633357 0.452921659466108 0.479590919887696 0.406992291954392 0.430352418223118 0.709309993568476 0.503063445235169 0.573658726410058 0.406472233246802
4380 409047 5 3 0.5 0 0.8 90 "IP" 0.25400496721589 0.559409185673926 0.158669756707555 0.349183893820092 0.449697758483872 0.470510027305882 0.421264849223903 0.439998904353715 0.703702725699762 0.499029578535408 0.579934605931458 0.410866637690365
4381 127222 1 0.05 0.5 0 0.9 90 "IP" 0.246521923411956 0.53073475904344 0.175743826325822 0.37800341588684 0.48072269611878 0.510869369513796 0.375137619443243 0.398425643185151 0.727244619530736 0.517427645420478 0.550881445769065 0.391683536644642
4382 393585 2 0.05 0.5 0 0.9 90 "IP" 0.242917095850171 0.523836225805217 0.178727855034284 0.384985080593318 0.476320979594026 0.50322649158631 0.38454254790597 0.406087483481589 0.719238075444197 0.509987501583732 0.563270402940254 0.39916469209778
4383 315208 3 0.05 0.5 0 0.9 90 "IP" 0.244982391991575 0.520830624933533 0.182695292432177 0.388010085978775 0.473710471497539 0.503263671517158 0.38235617857896 0.406052569436008 0.718692863489114 0.509102799887989 0.565051471011137 0.400055188589112
4384 381001 4 0.05 0.5 0 0.9 90 "IP" 0.248417971796462 0.526180757934706 0.18076871669224 0.382620666572186 0.471828169373905 0.502954814934679 0.381327643896054 0.406360733181208 0.720246141170366 0.510720980988432 0.562096360588295 0.398422607186706
4385 164890 5 0.05 0.5 0 0.9 90 "IP" 0.244989411266697 0.523589358268031 0.180372949304265 0.385226619647635 0.473824322529063 0.502398426819949 0.383900450297708 0.406918099187367 0.71881373379576 0.509417393638965 0.564273399601973 0.39973327127044
4386 166723 1 3 0.5 0 0.9 90 "IP" 0.257258533016769 0.548491017749475 0.169214593718119 0.36028601123561 0.440451235783907 0.463341889180464 0.424325615939051 0.446161949700932 0.697709768800676 0.49139746250461 0.59354020965717 0.417867076382328
4387 161693 2 3 0.5 0 0.9 90 "IP" 0.257919404951555 0.556840153105366 0.163051484294128 0.351823884341197 0.432800311672814 0.453297542468512 0.436919872057891 0.45716663078857 0.690719716624369 0.487064811510943 0.599971356352019 0.422814566064984
4388 225149 3 3 0.5 0 0.9 90 "IP" 0.260933636857511 0.560666406371024 0.162040312828323 0.347938903919181 0.429092903963862 0.451224914061752 0.43695357033611 0.459067186397225 0.690026540821373 0.487129997267819 0.598993883164434 0.422609535398584
4389 326625 4 3 0.5 0 0.9 90 "IP" 0.257584904093903 0.558573261693343 0.161493344698497 0.350018998090491 0.432663270358804 0.453502351096522 0.436249656167346 0.456889361650969 0.690248174452708 0.487693006981493 0.597743000865843 0.422113608205286
4390 31542 5 3 0.5 0 0.9 90 "IP" 0.261283445307704 0.556570441601095 0.165452431472835 0.352122513314753 0.425816455026705 0.448437556587287 0.439119636893243 0.461987994021527 0.687099900334409 0.484138774693217 0.604572068366078 0.425715768871853
4391 342697 1 0.05 0.5 0 1 90 "IP" 0.236923104093085 0.510418266942633 0.185271588469667 0.398469483615255 0.456515490183411 0.480418804954523 0.40814144085531 0.429112078225392 0.693438594276496 0.490259601169046 0.593413029324977 0.419060292843159
4392 15502 2 0.05 0.5 0 1 90 "IP" 0.242024214637121 0.514484444236296 0.185695696759824 0.394351835780075 0.453357133599892 0.480440217977164 0.405053273376622 0.429057389818312 0.695381348237013 0.49176120585337 0.590748970136445 0.417516586342787
4393 307981 3 0.05 0.5 0 1 90 "IP" 0.236068044055803 0.507031115203265 0.18750134232594 0.401870006216875 0.454876244417675 0.479803836252319 0.407920317607555 0.429748394248674 0.690944288473477 0.488767311576288 0.595421659933495 0.420570611134641
4394 69388 4 0.05 0.5 0 1 90 "IP" 0.241294908017595 0.520144427470006 0.180461064039648 0.388632626995587 0.457356634912566 0.482652988322821 0.404608196830794 0.426805231329568 0.698651542930161 0.494968836457313 0.585069260870442 0.414265747630713
4395 303370 5 0.05 0.5 0 1 90 "IP" 0.237620803700102 0.506781068009971 0.189007988057457 0.40234435092213 0.452568308002208 0.48050091208524 0.404524163571146 0.42921174107599 0.69018911170231 0.489221406312337 0.593532151628603 0.420296951944603
4396 417328 1 3 0.5 0 1 90 "IP" 0.258676441172211 0.558752458869982 0.162181817139317 0.349905585559998 0.264998335237074 0.273785453267436 0.627112777497029 0.647605504400293 0.523674776409285 0.365987833060148 0.789294594636345 0.551277175086135
4397 367001 2 3 0.5 0 1 90 "IP" 0.253212522924117 0.554672724030869 0.161744212889894 0.353983579577475 0.220377647269029 0.225819276152753 0.691252684935647 0.708190593102363 0.473590170193146 0.330613092438883 0.85299689782554 0.5953142883588
4398 115017 3 3 0.5 0 1 90 "IP" 0.261064017781898 0.553751080156958 0.167494668176757 0.354957407895003 0.247946863663453 0.257995970904492 0.642868282449941 0.668621808350001 0.509010881445351 0.355351992020609 0.810362950626698 0.565361577600481
4399 387051 4 3 0.5 0 1 90 "IP" 0.255097114614093 0.551639441006506 0.165237473811792 0.357084958957635 0.182370148832644 0.187165536637642 0.735490010769549 0.754624916326856 0.437467263446736 0.304444589767078 0.90072748458134 0.626702677958176
4400 318462 5 3 0.5 0 1 90 "IP" 0.255219912938716 0.556938130939418 0.161367900745143 0.351745863708554 0.196619856490721 0.201336827744029 0.71964954773865 0.73672677027442 0.451839769429437 0.314896042381266 0.881017448483793 0.613780570779036
```
