## Supplementary material for "Durable resistance or efficient disease control? Adult Plant Resistance (APR) at the heart of the dilemma": Raw data: myDesign.txt (part 1 of 2)

```
"simul" "seed" "id_landscape" "aggreg" "fitness_cost" "mutation_prob" "R_efficiency" "time_to_activ_exp" "target_trait" "audpc_S" "audpc_rel_S" "gla_S" "gla_rel_S" "audpc_R" "audpc_rel_R" "gla_R" "gla_rel_R" "audpc_tot" "audpc_rel_tot" "gla_tot" "gla_rel_tot"
1 96028 1 0.05 0.5 0 0 0 "IR" 0.256956248981436 0.560764077054557 0.15947102352317 0.347917470974716 0.501471753378842 0.558015541254006 0.315464731994874 0.350661407519378 0.758428002360278 0.558914513810404 0.474935755518044 0.349764306826605
2 366993 2 0.05 0.5 0 0 0 "IR" 0.261718933058208 0.563850138917715 0.160100367819032 0.344779281100339 0.498892227409963 0.562023400628815 0.307976982324473 0.346604973370521 0.760611160468172 0.562625323276079 0.468077350143505 0.346003817421031
3 37758 3 0.05 0.5 0 0 0 "IR" 0.255642416883337 0.561398817772794 0.15817842788271 0.347248434949884 0.503004961352725 0.559060209443515 0.314852741627244 0.349595018499829 0.758647378236062 0.559829317782546 0.473031169509954 0.348823453166475
4 207872 4 0.05 0.5 0 0 0 "IR" 0.259272212468747 0.564077704837671 0.158467176844009 0.344541866433073 0.500738349621985 0.561522784232425 0.309820060463118 0.34708308406686 0.760010562090732 0.56237261763275 0.468287237307128 0.346238322258505
5 14777 5 0.05 0.5 0 0 0 "IR" 0.25639310305466 0.562883704755688 0.157566485172384 0.345740810359382 0.502432135532585 0.559616829830765 0.313721702971016 0.349016318981353 0.758825238587245 0.560686534199418 0.4712881881434 0.347944158298898
6 432249 1 3 0.5 0 0 0 "IR" 0.261136057802413 0.566114154166924 0.158045266831274 0.342496682183733 0.491415386030542 0.555130357508471 0.315290533916133 0.353974307233295 0.752551443832956 0.55862163305172 0.473335800747407 0.350327513566754
7 253062 2 3 0.5 0 0 0 "IR" 0.259261761909893 0.564512795271474 0.158132840400454 0.344122696559767 0.493834185535946 0.556891397694521 0.314282269771875 0.352324353119342 0.753095947445839 0.559224707946144 0.472415110172329 0.349807974372133
8 348180 3 3 0.5 0 0 0 "IR" 0.258617817098694 0.562165959368505 0.159528559773144 0.34647504211149 0.491087980558194 0.552998336995581 0.317888880186 0.355902012638651 0.749705797656887 0.555848820467216 0.477417439959144 0.352973951113616
9 311025 4 3 0.5 0 0 0 "IR" 0.25722423242314 0.559355398481218 0.160736921016104 0.349286777813214 0.492996771580182 0.556906690458197 0.313938893536301 0.352234510474712 0.750221004003322 0.55742457876061 0.474675814552405 0.35156428581904
10 174305 5 3 0.5 0 0 0 "IR" 0.257240682548 0.563240246102631 0.157871632678867 0.34540609336706 0.49640266349604 0.555700692100784 0.317190466465894 0.353319846481883 0.75364334604404 0.558023419102334 0.475062099144761 0.350880187083502
11 382449 1 0.05 0.5 0 0.1 0 "IR" 0.25891482608332 0.560589183022378 0.160823319083303 0.34805492123232 0.494609620436697 0.545573792124058 0.330062649243325 0.363735826260588 0.753524446520017 0.550614222360196 0.490885968326628 0.358471270306263
12 241981 2 0.05 0.5 0 0.1 0 "IR" 0.256678613127902 0.561948622252157 0.158425156360579 0.346657999275982 0.499408209541388 0.548506583680652 0.328822211739615 0.360807171793707 0.756086822669291 0.552980654657149 0.487247368100194 0.356097157388855
13 416130 3 0.05 0.5 0 0.1 0 "IR" 0.258765820803779 0.55842323553262 0.16239861309604 0.350262840316988 0.494890725980117 0.546037262968431 0.329555974411338 0.363271445042755 0.753656546783896 0.550207367538647 0.491954587507378 0.358891002800572
14 150827 4 0.05 0.5 0 0.1 0 "IR" 0.257375726562358 0.557373121880779 0.162311353925288 0.351327372024659 0.495185619864156 0.544666876764879 0.331849593416188 0.364642723298527 0.752561346426514 0.54891625654766 0.494160947341476 0.360188512451962
15 156308 5 0.05 0.5 0 0.1 0 "IR" 0.255360266350038 0.557449497690453 0.16099910722461 0.35124288838207 0.495570668995938 0.540915761887637 0.337832824522908 0.368439184196148 0.750930935345976 0.546398460321319 0.498831931747518 0.36273605714414
16 52759 1 3 0.5 0 0.1 0 "IR" 0.257668028439225 0.559040660886144 0.161260149904269 0.349614532465621 0.489749999220032 0.539231181558094 0.337288494721668 0.370105722416643 0.747418027659257 0.545719120975921 0.498548644625937 0.36339143031075
17 82874 2 3 0.5 0 0.1 0 "IR" 0.255789014206383 0.563908825982959 0.156455753872634 0.34471356421288 0.488451477008698 0.535549868042217 0.343156376910315 0.374271026851257 0.744240491215081 0.544742280229997 0.499612130782949 0.364691270810285
18 304723 3 3 0.5 0 0.1 0 "IR" 0.257709691462072 0.5627983154501 0.158475035362425 0.345834307420424 0.485802457321075 0.533380162603964 0.344732153523817 0.376761029848315 0.743512148783148 0.543001251708704 0.503207188886241 0.366648055662754
19 212387 4 3 0.5 0 0.1 0 "IR" 0.258740920342786 0.562725389614714 0.159153419914118 0.345930978094887 0.486988210099386 0.537330695316238 0.339141008761774 0.372424582095666 0.745729130442173 0.545644437414416 0.498294428675893 0.363750918779942
20 351746 5 3 0.5 0 0.1 0 "IR" 0.257073868939826 0.563364217809183 0.15764114909832 0.345231531173751 0.4847193388433 0.532384439060891 0.345889802138036 0.377936024783567 0.741793207783127 0.54248449347868 0.503530951236356 0.367276399813545
21 410048 1 0.05 0.5 0 0.2 0 "IR" 0.258028860907892 0.557029912964801 0.162968130019822 0.351608389454615 0.485033537630502 0.526895749307907 0.353000377271886 0.383154716365273 0.743062398538394 0.536970434535856 0.515968507291708 0.372607614372411
22 384092 2 0.05 0.5 0 0.2 0 "IR" 0.257356976085941 0.553466239858018 0.165275142465996 0.355273082944798 0.486167425644885 0.527000240269484 0.353566462243405 0.383041210544542 0.743524401730826 0.535847963838529 0.518841604709401 0.373757441326868
23 399596 3 0.05 0.5 0 0.2 0 "IR" 0.258642523075011 0.557160738629617 0.163241774138561 0.351503183914551 0.483571455284649 0.525479543127232 0.354177645644842 0.384572225613566 0.742213978359659 0.536077297258542 0.517419419783403 0.373509483292035
24 431480 4 0.05 0.5 0 0.2 0 "IR" 0.256623577601413 0.556680314060025 0.162330759755105 0.35195164863319 0.486892103658466 0.527694630311127 0.353026493120962 0.382332476106996 0.743515681259879 0.537334752917539 0.515357252876067 0.372227756455769
25 213610 5 0.05 0.5 0 0.2 0 "IR" 0.257078893729313 0.554446937647414 0.164291485796022 0.354232106900842 0.484085116340717 0.524428282558043 0.356188054822325 0.385627500572527 0.741164010070029 0.534444115449903 0.520479540618347 0.375151619527259
26 90067 1 3 0.5 0 0.2 0 "IR" 0.25602632466854 0.561029826083392 0.158793012306841 0.34757437658769 0.475746197271412 0.513232882597917 0.369962787810942 0.397617993377669 0.731772521939952 0.52878856489423 0.528755800117783 0.381330911270892
27 217868 2 3 0.5 0 0.2 0 "IR" 0.258826207830695 0.562933252663769 0.159081068833435 0.3457447627306 0.474756550283767 0.513303345819119 0.368633656619881 0.397205483618588 0.733582758114462 0.529594331627126 0.527714725453317 0.380313247605254
28 20622 3 3 0.5 0 0.2 0 "IR" 0.257433633013541 0.563072040822282 0.158046937791473 0.345570978989784 0.481802199783084 0.520340491758626 0.361752255025236 0.389756505529845 0.739235832796625 0.534347306064264 0.519799192816709 0.375271026229479
29 32170 4 3 0.5 0 0.2 0 "IR" 0.258068750464572 0.56312030803252 0.15842912115646 0.345499002218142 0.475187357654166 0.514464480840604 0.36778994190441 0.396534323893234 0.733256108118738 0.530408499817942 0.52621906306087 0.379811927475513
30 215500 5 3 0.5 0 0.2 0 "IR" 0.257584547190461 0.564363504231408 0.15719622561082 0.344181001880178 0.47838912804836 0.517822444059288 0.36351722976714 0.392312223748639 0.735973675238821 0.533069846004072 0.52071345537796 0.376541964556564
31 315588 1 0.05 0.5 0 0.3 0 "IR" 0.253790278653731 0.55216133950183 0.163948435549255 0.356534369454168 0.476576909497427 0.506700235697332 0.38024907646486 0.40414652911468 0.730367188151158 0.521607007465103 0.544197512014115 0.388533910900144
32 78253 2 0.05 0.5 0 0.3 0 "IR" 0.254433764193023 0.552892640722452 0.163784340791578 0.355787980781432 0.474634662024922 0.505148726275255 0.381333842344311 0.405710455133421 0.729068426217945 0.520830529325377 0.545118183135889 0.389312759567937
33 246603 3 0.05 0.5 0 0.3 0 "IR" 0.255742718219405 0.55027242257863 0.166672749429424 0.358430949260431 0.470733419823576 0.502550628209409 0.382669025714144 0.408322802985324 0.726476138042981 0.518363802631651 0.549341775143568 0.391790254578715
34 323805 4 0.05 0.5 0 0.3 0 "IR" 0.252332533864988 0.54940200319073 0.165152072160598 0.359352393927276 0.473377576801512 0.502023917031575 0.385735535389086 0.408847744843844 0.725710110666499 0.51751704765103 0.550887607549685 0.392661475657534
35 236811 5 0.05 0.5 0 0.3 0 "IR" 0.255196380865593 0.549442594976085 0.166930925345194 0.35925131145756 0.469419667495832 0.500528628811914 0.385053245769723 0.410358864231615 0.724616048361425 0.516713348613182 0.551984171114917 0.393447928034335
36 262345 1 3 0.5 0 0.3 0 "IR" 0.258049450338661 0.562449582740983 0.158958077197204 0.34614884635502 0.457809983073604 0.488196027180651 0.398599923442823 0.423951821753503 0.715859433412265 0.512436768002345 0.557558000640027 0.398554576678559
37 64017 2 3 0.5 0 0.3 0 "IR" 0.257962402449775 0.563572179994861 0.158003727350241 0.345040980912382 0.458240203258927 0.487933851803695 0.399157726120597 0.423892410941226 0.716202605708703 0.512588174836767 0.557161453470838 0.398192471353143
38 141550 3 3 0.5 0 0.3 0 "IR" 0.262163753241943 0.567697317476841 0.157539298540672 0.340837915801257 0.459018448645859 0.493210831516454 0.389980686787069 0.417871380988296 0.721182201887801 0.517781172834992 0.547519985327741 0.392459494539949
39 85363 4 3 0.5 0 0.3 0 "IR" 0.259013800362789 0.559030450880249 0.162106722156808 0.349568158006558 0.456512698468251 0.489144738233135 0.395755152740369 0.42289711266088 0.71552649883104 0.512208707794283 0.557861874897178 0.398698950783264
40 28524 5 3 0.5 0 0.3 0 "IR" 0.261352819027602 0.563321237774574 0.160332509180519 0.345291346874167 0.456364681007711 0.489727180098005 0.394349312152757 0.422073010195328 0.717717500035313 0.514001249538375 0.554681821333275 0.396748399983852
41 116895 1 0.05 0.5 0 0.4 0 "IR" 0.252393493678703 0.547686181852637 0.166434581328503 0.361007877936121 0.453422696265435 0.476080728517622 0.415149735505929 0.435764931983362 0.705816189944138 0.499420485171646 0.581584316834432 0.41139771228403
42 39605 2 0.05 0.5 0 0.4 0 "IR" 0.256359276543895 0.552166303371353 0.165570431828776 0.356529901490605 0.45522134984219 0.480660037420523 0.408417580667953 0.431151360516538 0.711580626386085 0.504178865618736 0.573988012496729 0.406607889462873
43 301002 3 0.05 0.5 0 0.4 0 "IR" 0.256084899456673 0.549308376587135 0.167627359795971 0.359432103219375 0.45272264697741 0.478519077882678 0.410091311509036 0.433312047005041 0.708807546434083 0.501881446041574 0.577718671305007 0.408929572581246
44 69025 4 0.05 0.5 0 0.4 0 "IR" 0.252083680507298 0.548252938845771 0.165856555713514 0.360480692117294 0.454472958907261 0.476634379112065 0.415140761589139 0.435201651221956 0.706556639414559 0.499924398339095 0.580997317302653 0.410902547022277
45 373947 5 0.05 0.5 0 0.4 0 "IR" 0.256485071764754 0.546508241279463 0.170065928984892 0.36218688704765 0.45038923686439 0.478025032968687 0.408838038296545 0.433812097358262 0.706874308629144 0.500784770567594 0.578903967281438 0.410007938877918
46 377311 1 3 0.5 0 0.4 0 "IR" 0.25390297802332 0.560725498701744 0.157707079208677 0.34787830382238 0.442613807541963 0.462986193041915 0.430619879605599 0.449637819910006 0.696516785565283 0.494322091594713 0.588326958814276 0.417011971626763
47 408901 2 3 0.5 0 0.4 0 "IR" 0.259392780723916 0.562460955065592 0.159747778319734 0.346151771298889 0.432628037513277 0.45596589317675 0.434373745427146 0.457080399611179 0.692020818237192 0.490709385994842 0.59412152374688 0.420890897931667
48 384418 3 3 0.5 0 0.4 0 "IR" 0.262303099723371 0.562788349492984 0.161250505266867 0.345803328025602 0.433950756643988 0.460448372932016 0.427174280590319 0.452508986886955 0.696253856367359 0.494218951498535 0.588424785857186 0.417299106403559
49 409799 4 3 0.5 0 0.4 0 "IR" 0.259293891978708 0.557408992506128 0.163552151547699 0.351268630466217 0.433060456328508 0.458029979087691 0.431017936073578 0.454902563250152 0.692354348307216 0.490657916075135 0.594570087621276 0.420876199433008
50 291297 5 3 0.5 0 0.4 0 "IR" 0.257792491475233 0.562724737456991 0.158581765773513 0.345872363160114 0.434280383715254 0.456511638986531 0.435093072668177 0.456603165648553 0.692072875190486 0.490906552908482 0.59367483844169 0.420747428449396
51 326143 1 0.05 0.5 0 0.5 0 "IR" 0.253186653151883 0.549295212705282 0.165787585855462 0.359396763205583 0.429834008947022 0.447651722883412 0.447030681552703 0.465425147645324 0.683020662098905 0.480615541165982 0.612818267408164 0.431039241904972
52 191787 2 0.05 0.5 0 0.5 0 "IR" 0.258694389988928 0.548368629307303 0.170076699003405 0.360359512887831 0.426361579508712 0.448961641703576 0.440845220645448 0.464099133606511 0.68505596949764 0.481951883792821 0.610921919648853 0.429671013904431
53 129818 3 0.05 0.5 0 0.5 0 "IR" 0.258395242061805 0.549087761787089 0.169297999031192 0.35964048325594 0.423964487072226 0.445648748235403 0.444800766775571 0.467454214514466 0.68235972913403 0.479879112138747 0.614098765806763 0.431776166241431
54 397852 4 0.05 0.5 0 0.5 0 "IR" 0.255702889434892 0.546672177531261 0.169379306116918 0.36199926721072 0.426375633650795 0.447439201334169 0.443799099452294 0.465637424895988 0.682078523085687 0.480107542043628 0.613178405569211 0.431518900413476
55 6388 5 0.05 0.5 0 0.5 0 "IR" 0.25143379708154 0.545503118974993 0.167524795781954 0.363230521651665 0.42680924355426 0.443500297016111 0.452074313702667 0.469620290395418 0.6782430406358 0.476529141758793 0.61959910948462 0.435170801505768
56 96790 1 3 0.5 0 0.5 0 "IR" 0.260249801446624 0.565717836637731 0.157836547872684 0.342848050780919 0.40358858790711 0.421436724969062 0.472465113061832 0.492831346299572 0.663838389353734 0.468207042891575 0.630301660934515 0.444211902676299
57 258928 2 3 0.5 0 0.5 0 "IR" 0.25702640436351 0.559705281748825 0.160380523293549 0.348926892447384 0.406548308592531 0.423115090814307 0.472362716424497 0.491145054130578 0.663574712956041 0.467211298076115 0.632743239718046 0.445231758186388
58 339232 3 3 0.5 0 0.5 0 "IR" 0.25870796579419 0.564151097298727 0.158139392876241 0.344414402974138 0.400670079600366 0.417744531229435 0.477311500705475 0.497085321199516 0.659378045394556 0.465041359856426 0.635450893581715 0.44776187917045
59 7139 4 3 0.5 0 0.5 0 "IR" 0.261966819688864 0.564911936936372 0.159507995752653 0.343669844690581 0.400091186815865 0.419528701013765 0.472708331089434 0.495175584063247 0.662058006504729 0.466997237570217 0.632216326842088 0.445708798037496
60 38688 5 3 0.5 0 0.5 0 "IR" 0.255955785605527 0.556691208430522 0.161922070296352 0.352020965408755 0.406048361382007 0.421719595551086 0.47465932876397 0.492480455080068 0.662004146987534 0.465280676470222 0.636581399060322 0.447148303876239
61 94076 1 0.05 0.5 0 0.6 0 "IR" 0.254613703454031 0.54504192993708 0.16999965826612 0.363700713426766 0.388693849744698 0.40322785208691 0.493305268178053 0.511675990655211 0.643307553198729 0.449518790951526 0.663304926444173 0.463373904937706
62 197740 2 0.05 0.5 0 0.6 0 "IR" 0.254662953141872 0.544345282879848 0.170562918983284 0.364433787793672 0.391511790117563 0.406140769340096 0.490456956022928 0.508723852174176 0.646174743259435 0.451293536345858 0.661019875006212 0.461582728282705
63 104343 3 0.05 0.5 0 0.6 0 "IR" 0.250716427525251 0.544663130829575 0.167685203000003 0.364057740865796 0.396906269462673 0.409246195789793 0.490425070934436 0.505588619600389 0.647622696987924 0.452834823579249 0.658110273934439 0.460032041525173
64 421016 4 0.05 0.5 0 0.6 0 "IR" 0.255468711630099 0.547579608354183 0.16855295973886 0.36111586365145 0.392822508341159 0.407998224480978 0.488046472824314 0.506836797402061 0.648291219971258 0.45355567438728 0.656599432563174 0.459275500416278
65 155225 5 0.05 0.5 0 0.6 0 "IR" 0.254443589039458 0.547431173400863 0.167986321901138 0.361297504138836 0.390104244828057 0.403965173834226 0.493449835888406 0.510934244788656 0.644547833867515 0.450577631468888 0.661436157789544 0.462316878106414
66 271265 1 3 0.5 0 0.6 0 "IR" 0.258405499477172 0.561850283167838 0.159672266097837 0.346762137248489 0.356482290861963 0.368590387380817 0.530909095423667 0.548637421009663 0.614887790339135 0.43086067079482 0.690581361521504 0.483587217812269
67 166541 2 3 0.5 0 0.6 0 "IR" 0.255978056768004 0.557935701515151 0.161080610000689 0.350750275033403 0.359729004696715 0.370615716344718 0.530416876799827 0.546209527693932 0.615707061464719 0.430690998085251 0.691497486800516 0.483523018132177
68 51674 3 3 0.5 0 0.6 0 "IR" 0.255721855507614 0.558792008277477 0.1601987018981 0.34989639232304 0.359712670589979 0.369949636349633 0.532125931595818 0.547000583183543 0.615434526097593 0.430355444666702 0.692324633493919 0.48395171870592
69 196314 4 3 0.5 0 0.6 0 "IR" 0.260492338914348 0.557818492229912 0.163976370220838 0.350757580190234 0.360357284362192 0.375827861622741 0.518438349053936 0.540429657136189 0.62084962327654 0.435398181349199 0.682414719274774 0.478343119089118
70 230319 5 3 0.5 0 0.6 0 "IR" 0.256939975109035 0.560085358907944 0.159989848426424 0.348583547932046 0.362201115060435 0.373355108816703 0.527117650793576 0.543085820944455 0.619141090169469 0.433283756942112 0.68710749922 0.480661398754199
71 211699 1 0.05 0.5 0 0.7 0 "IR" 0.254826841020798 0.547409300374027 0.16831174313724 0.361311139086911 0.343355217358794 0.353753208206346 0.547418428208103 0.5639387656363 0.598182058379592 0.416530640584053 0.715730171345344 0.498252799753434
72 47651 2 0.05 0.5 0 0.7 0 "IR" 0.256744199444633 0.548387502817361 0.168800201625674 0.360293598042398 0.344813336147301 0.356911921119699 0.541749741053063 0.560705126626277 0.601557535591934 0.419419227670495 0.710549942678737 0.49528045407403
73 179380 3 0.05 0.5 0 0.7 0 "IR" 0.25777310675036 0.545045940068354 0.172114091650701 0.363719583731505 0.336301486084875 0.34892495300232 0.548315358445675 0.568851647653035 0.594074592835236 0.413482202827254 0.720429450096375 0.501327940534656
74 396609 4 0.05 0.5 0 0.7 0 "IR" 0.255722679222973 0.548543623766428 0.167972784635645 0.360142160852414 0.345192487318128 0.356429689316348 0.5435299472161 0.561178209256228 0.600915166541101 0.418861623833605 0.711502731851745 0.495846833367325
75 277770 5 0.05 0.5 0 0.7 0 "IR" 0.253049011727909 0.546089588899628 0.168137869543714 0.36263995711685 0.34384011677741 0.353389648485411 0.54909897965849 0.564286799712427 0.596889128505319 0.415563433644595 0.717236849202204 0.499226171637153
76 273500 1 3 0.5 0 0.7 0 "IR" 0.262129238739961 0.562101032950086 0.161702021277443 0.34655310600965 0.292938637442905 0.302997238342829 0.597135312685955 0.617492173323911 0.555067876182866 0.38729187011771 0.758837333963398 0.52934538881587
77 279898 2 3 0.5 0 0.7 0 "IR" 0.257629072880236 0.561619063734107 0.159314833198762 0.346984630796605 0.296641591404675 0.304639840388194 0.599840149899115 0.615851737249521 0.554270664284911 0.386920088220839 0.759154983097877 0.529760981500891
78 427618 3 3 0.5 0 0.7 0 "IR" 0.257333808483108 0.558721141111941 0.16130568569268 0.349948274272685 0.294935132909489 0.302843434515407 0.601494476703875 0.617481726479707 0.552268941392597 0.384961301529978 0.762800162396555 0.531623882120339
79 62364 4 3 0.5 0 0.7 0 "IR" 0.255363476788055 0.559628639935938 0.159379321053744 0.34902607500553 0.296362771859683 0.303015113239165 0.604167395396297 0.617586021656231 0.551726248647737 0.384627751298162 0.763546716450042 0.532172421848043
80 406874 5 3 0.5 0 0.7 0 "IR" 0.256317270032009 0.567578409827861 0.154057875930907 0.340937899027254 0.292715866807829 0.299055889424926 0.608702133032345 0.621722639690711 0.549033136839838 0.383841126826358 0.762760008963252 0.5330594862119
81 336154 1 0.05 0.5 0 0.8 0 "IR" 0.256917693104268 0.553942894099497 0.164631177942997 0.354707122326988 0.278537026314067 0.286146721877716 0.619664681263528 0.636562893929637 0.535454719418334 0.372578804439805 0.784295859206525 0.545592299791069
82 226333 2 0.05 0.5 0 0.8 0 "IR" 0.25583115594075 0.555444636896943 0.162750146737154 0.353213001205879 0.274351856979866 0.280927390742064 0.626964569193296 0.641976920398695 0.530183012920616 0.368906520658 0.78971471593045 0.549431602410288
83 276162 3 0.05 0.5 0 0.8 0 "IR" 0.260046026710401 0.559076676659702 0.162642374316996 0.349575737578805 0.273875317891317 0.281957654900532 0.622559865403526 0.640918684813772 0.533921344601718 0.371693976478117 0.785202239720523 0.546576093072418
84 51876 4 0.05 0.5 0 0.8 0 "IR" 0.257481263557126 0.554435011422125 0.164543057687608 0.354181576493452 0.272525982150724 0.280310054076629 0.624795457144956 0.642621475343533 0.53000724570785 0.368930517990429 0.789338514832564 0.549372725559464
85 394 5 0.05 0.5 0 0.8 0 "IR" 0.25652942598162 0.554363363409771 0.164015973554458 0.354319908297491 0.277076935885345 0.284033756945499 0.623082122001093 0.638713919709171 0.533606361866965 0.371012300334971 0.787098095555551 0.547209810551898
86 388199 1 3 0.5 0 0.8 0 "IR" 0.258646012789644 0.565562423351797 0.157000227039282 0.343077428029891 0.184700278085245 0.188683882038611 0.72546468390742 0.741027443894691 0.443346290874889 0.308693766289766 0.882464910946703 0.614300835196359
87 425487 2 3 0.5 0 0.8 0 "IR" 0.260492020886759 0.565322798947437 0.158318057684456 0.343281985255866 0.18705227600924 0.191936519407739 0.718122738962576 0.736807710143104 0.447544296895999 0.311791578519321 0.876440796647031 0.610485072991769
88 360588 3 3 0.5 0 0.8 0 "IR" 0.262120620179238 0.562011190145589 0.1618434051568 0.346607465058012 0.189163456490303 0.195271303480833 0.710829943644269 0.733714039165024 0.451284076669541 0.31444103273815 0.872673348801069 0.607922315671665
89 161459 4 3 0.5 0 0.8 0 "IR" 0.257864489876581 0.561519648650916 0.159494507768986 0.347116864268029 0.188246877003992 0.19258515366529 0.720266395611141 0.73679097075403 0.446111366880572 0.310513302533299 0.879760903380127 0.612228729954988
90 233275 5 3 0.5 0 0.8 0 "IR" 0.258106804255517 0.565938894943971 0.156378674437784 0.342694768574509 0.200826446332117 0.204918859114314 0.70822138339186 0.722607457349876 0.458933250587634 0.319565489418888 0.864600057829644 0.601958709257318
91 171986 1 0.05 0.5 0 0.9 0 "IR" 0.259543471151882 0.566061363062276 0.157084373372281 0.342492466894848 0.146751605652012 0.150136230846657 0.774359019764945 0.792213798444825 0.406295076803894 0.282944492908909 0.931443393137226 0.6486129635357
92 293230 2 0.05 0.5 0 0.9 0 "IR" 0.257121659290123 0.565658698159351 0.155940461810625 0.342891094482303 0.1450208155264 0.147733813519303 0.7789876434577 0.793553036836273 0.402142474816524 0.280011521553936 0.934928105268325 0.65091045795783
93 30596 3 0.05 0.5 0 0.9 0 "IR" 0.257381721824382 0.564852862080714 0.156658641866936 0.343701827753287 0.154348262247909 0.157371431313113 0.767504566092916 0.782532334317166 0.411729984072292 0.28663362510037 0.924163207959852 0.64332421540294
94 321372 4 0.05 0.5 0 0.9 0 "IR" 0.263593329185835 0.565238384315812 0.160216991596417 0.343335353027334 0.132980176531263 0.137152769137506 0.782886370446026 0.807444602287177 0.396573505717098 0.276183762107985 0.943103362042444 0.656710985231363
95 288736 5 0.05 0.5 0 0.9 0 "IR" 0.262551602465774 0.566971729606642 0.158245732933209 0.341550661061849 0.15178422990357 0.156293909219333 0.761082984065925 0.78368856708365 0.414335832369344 0.288895651730144 0.919328716999134 0.640926669583565
96 205415 1 3 0.5 0 0.9 0 "IR" 0.262575674623992 0.563846135609334 0.160652761349366 0.344795472164245 0.0219708576985374 0.0225883013616541 0.940621857665854 0.967054231309286 0.284546532322529 0.197823639345485 1.10127461901522 0.765590873538846
97 138038 2 3 0.5 0 0.9 0 "IR" 0.256445177026451 0.564222374540378 0.156673084280307 0.344381617285614 0.0367636137563939 0.0373716051845936 0.92918383724215 0.944546530453966 0.293208790782845 0.203859931167448 1.08585692152246 0.754884447891488
98 239984 3 3 0.5 0 0.9 0 "IR" 0.254854918697264 0.56032646570473 0.158519488842014 0.348325385420973 0.0236884524677235 0.0240494599846405 0.950481250793952 0.964964691895549 0.278543371164987 0.193452747649462 1.10900073963597 0.770172307008763
99 197307 4 3 0.5 0 0.9 0 "IR" 0.258127836842755 0.564649111386751 0.157311241775667 0.343947494136994 0.0197267584397372 0.0201198815264864 0.951417051647256 0.970374907170918 0.277854595282493 0.193270518911865 1.10872829342292 0.77117909355077
100 179866 5 3 0.5 0 0.9 0 "IR" 0.256775222749967 0.565192053422137 0.15611498045498 0.343404739286193 0.0195789778934231 0.0199025759122641 0.954771355370307 0.970548711211638 0.27635420064339 0.192165980551022 1.11088633582529 0.772422387033142
101 113015 1 0.05 0.5 0 1 0 "IR" 0.231007395869544 0.499259544497878 0.190285886875262 0.410515479533696 0 0 0.979268816232505 1 0.231007395869544 0.160192864100433 1.16955470310777 0.810844136730519
102 173286 2 0.05 0.5 0 1 0 "IR" 0.228792348379138 0.48896701978658 0.197099560454566 0.420627464934959 0 0 0.97338553263518 1 0.228792348379138 0.15873443889475 1.17048509308975 0.811907339515533
103 286307 3 0.05 0.5 0 1 0 "IR" 0.215597200176912 0.471928241723573 0.200880461418357 0.438402576864096 0 0 0.983070525431317 1 0.215597200176912 0.149715462433648 1.18395098684967 0.821817889340757
104 112094 4 0.05 0.5 0 1 0 "IR" 0.224984766181047 0.48347141342017 0.19889519854692 0.426448656923892 0 0 0.976708854287036 1 0.224984766181047 0.156004385054387 1.17560405283396 0.814912633539959
105 377116 5 0.05 0.5 0 1 0 "IR" 0.222139261320437 0.479213325823417 0.2000276730676 0.430670406311395 0 0 0.978464575436863 1 0.222139261320437 0.154038260622317 1.17849224850446 0.816980244353163
106 223606 1 3 0.5 0 1 0 "IR" 0.255786713855468 0.552024316731301 0.165506306667289 0.356668053132893 0 0 0.97808672743432 1 0.255786713855468 0.177441064879031 1.14359303410161 0.793198866822
107 328443 2 3 0.5 0 1 0 "IR" 0.2556197196995 0.554589539599297 0.163324647060602 0.354107142421945 0 0 0.980590486503685 1 0.2556197196995 0.177322479528132 1.14391513356429 0.793479732516148
108 208542 3 3 0.5 0 1 0 "IR" 0.253518015072911 0.541367415877749 0.172880026360978 0.368808263228397 0 0 0.971891696495236 1 0.253518015072911 0.176023824994322 1.14477172285621 0.794762748364641
109 422113 4 3 0.5 0 1 0 "IR" 0.257502419317181 0.556199309120377 0.16340732643505 0.35248192409755 0 0 0.977538541636711 1 0.257502419317181 0.178748299344357 1.14094586807176 0.791894699116013
110 322811 5 3 0.5 0 1 0 "IR" 0.252628993299047 0.554036608863102 0.161907955649698 0.354637011574549 0 0 0.98387684183844 1 0.252628993299047 0.175446008422097 1.14578479748814 0.795625143268659
111 159721 1 0.05 0.5 0 0 10 "IR" 0.258900051926466 0.562171896648559 0.159636043274674 0.346492322407387 0.500151373561399 0.559177583659388 0.312961520601961 0.349470384688743 0.759051425487865 0.560161126762493 0.472597563876635 0.348493096333111
112 232968 2 0.05 0.5 0 0 10 "IR" 0.259231025313943 0.565587733205965 0.157310465434486 0.343005459961292 0.502736873986972 0.564081869943112 0.307388869501589 0.344522594635926 0.761967899300915 0.564574184132253 0.464699334936074 0.344026724888111
113 384149 3 0.05 0.5 0 0 10 "IR" 0.255223506952797 0.56386683958854 0.156106801497698 0.344713899372335 0.504496697155516 0.562903648836355 0.31015734425182 0.345677472290865 0.759720204108314 0.563209672772935 0.466264145749518 0.345371713134615
114 111323 4 0.05 0.5 0 0 10 "IR" 0.256351758345106 0.561535937712479 0.158590666127191 0.347105441135416 0.501212086202819 0.557089887881826 0.316689126440783 0.351577626639946 0.757563844547925 0.558557868028682 0.475279792567974 0.350101328246053
115 38977 5 0.05 0.5 0 0 10 "IR" 0.260413596101805 0.564130422152668 0.159094456662163 0.34447496533359 0.500586572722277 0.562526944186588 0.308258239924987 0.346103741006451 0.761000168824082 0.563061076288017 0.467352696587151 0.345561244725945
116 212556 1 3 0.5 0 0 10 "IR" 0.261903898889633 0.560298612161134 0.162945952048442 0.348409820970316 0.489276672173307 0.554845592089861 0.314506130409359 0.354392147812388 0.751180571062939 0.556458471470296 0.477452082457801 0.352611451427585
117 397679 2 3 0.5 0 0 10 "IR" 0.261940663187921 0.565804407247101 0.158788327942772 0.342767700424329 0.488548354226911 0.551330407205865 0.319115458946864 0.35807742307132 0.750489017414833 0.556045983003404 0.477903786889636 0.35309119129795
118 198205 3 3 0.5 0 0 10 "IR" 0.256869951253452 0.560651091541888 0.159560509292328 0.347981720261873 0.492553466148302 0.550482881526018 0.322661754588154 0.358593023241571 0.749423417401753 0.553683892623761 0.482222263880482 0.355253561602015
119 427603 4 3 0.5 0 0 10 "IR" 0.258901423577595 0.565380150141086 0.157305673096121 0.343214294741756 0.491944096562576 0.555051551995147 0.315985467401607 0.354132896616394 0.75084552014017 0.558253266712375 0.473291140497728 0.350747183528999
120 108191 5 3 0.5 0 0 10 "IR" 0.255769047422665 0.556920058310389 0.161684199149566 0.351781255058901 0.494508782165032 0.554720918550885 0.317781403778926 0.3543739336684 0.750277829587697 0.555177380219391 0.479465602928492 0.353796778035537
121 290634 1 0.05 0.5 0 0.1 10 "IR" 0.256196440388882 0.562744875245641 0.157550303757252 0.345897526530653 0.49947787574485 0.549019184448981 0.328025539693603 0.360212408020645 0.755674316133732 0.553578872925908 0.485575843450856 0.355456444590683
122 65738 2 0.05 0.5 0 0.1 10 "IR" 0.255369822001508 0.561710760165677 0.157787952011948 0.346942038290654 0.499618643004902 0.548567481926395 0.328815777225993 0.360684478222188 0.75498846500641 0.55292180238252 0.486603729237941 0.356130999166327
123 406507 3 0.05 0.5 0 0.1 10 "IR" 0.257722982644831 0.56211199770399 0.158955438705934 0.346523165053338 0.497093481484084 0.548327383253422 0.327466480662253 0.360920211469743 0.754816464128915 0.552931065117379 0.486421919368188 0.35611112136965
124 99383 4 0.05 0.5 0 0.1 10 "IR" 0.260626793889987 0.558817579037107 0.163242163131641 0.349867598206303 0.493554193215298 0.548526959851485 0.324843599129999 0.360705244812027 0.754180987105285 0.552021695120883 0.48808576226164 0.35702396057875
125 14185 5 0.05 0.5 0 0.1 10 "IR" 0.256088544228477 0.556979634446013 0.161781795634996 0.351675449056652 0.495441699468565 0.546524981012294 0.329131083506992 0.36272033467014 0.751530243697042 0.550024887915189 0.490912879141988 0.359022060303934
126 157575 1 3 0.5 0 0.1 10 "IR" 0.257751896577964 0.562171190385915 0.158979124336002 0.346448478697129 0.487625071742528 0.542460332363211 0.332187870123412 0.367475254487692 0.745376968320492 0.548853983500455 0.491166994459414 0.360652795651228
127 204778 2 3 0.5 0 0.1 10 "IR" 0.257780451623972 0.561029217554282 0.15981906262234 0.347607965886612 0.48942851078771 0.544095655676877 0.330389519174756 0.365484115402555 0.747208962411682 0.549564597720161 0.490208581797095 0.359707078003466
128 377099 3 3 0.5 0 0.1 10 "IR" 0.256363341586154 0.560009340518537 0.159763236409261 0.348693597863434 0.489318112764861 0.539256128589234 0.337261372007853 0.370119803666885 0.745681454351015 0.546020366804193 0.497024608417114 0.363135245410681
129 148929 4 3 0.5 0 0.1 10 "IR" 0.256372373827482 0.565136939608075 0.155908712238115 0.343427069951402 0.487707855524555 0.539117701196181 0.337224244872948 0.37060176915268 0.744080229352037 0.547544779721037 0.493132957111063 0.361801498287086
130 19754 5 3 0.5 0 0.1 10 "IR" 0.259592561735835 0.561024525674258 0.160946841136178 0.34766771915767 0.488502482548988 0.542666738600303 0.331441918198748 0.366779617781422 0.748095044284824 0.548717640669263 0.492388759334926 0.360478641451717
131 112901 1 0.05 0.5 0 0.2 10 "IR" 0.254741476008053 0.559235230165601 0.159248112212895 0.34939971989603 0.492187708850896 0.533824234101518 0.34699596848226 0.376097639696733 0.746929184858949 0.542208161122861 0.506244080695154 0.367288532772143
132 301472 2 0.05 0.5 0 0.2 10 "IR" 0.261297813908969 0.56301344084867 0.160470787387036 0.345597891944864 0.486313976124932 0.53380338659886 0.342921999767237 0.376107492355428 0.747611790033901 0.543644952354409 0.503392787154273 0.365827655026277
133 195593 3 0.05 0.5 0 0.2 10 "IR" 0.257741226883966 0.554719611314671 0.164551515119523 0.353982382886619 0.487685379299812 0.534314858175033 0.343166268194847 0.375591614686711 0.745426606183778 0.541168742623585 0.50771778331437 0.368331843520118
134 159230 4 0.05 0.5 0 0.2 10 "IR" 0.25519072674991 0.556010687654032 0.161896922264265 0.352655113587775 0.489832131598005 0.532082794094396 0.348095441722717 0.377848000215471 0.745022858347915 0.540018248082124 0.509992363986982 0.369492066290042
135 390157 5 0.05 0.5 0 0.2 10 "IR" 0.257771953706366 0.561154912262792 0.159666665163878 0.347427446361247 0.488929846599663 0.534145294834902 0.344254245417161 0.375755762582489 0.746701800306029 0.543157842270985 0.503920910581039 0.366302850249484
136 100617 1 3 0.5 0 0.2 10 "IR" 0.25954204601394 0.565215412185546 0.15779804039826 0.343381281251169 0.475263310994925 0.519481278695542 0.359661101667251 0.391362746151232 0.734805357008865 0.534532827411451 0.517459142065511 0.375575527753173
137 219774 2 3 0.5 0 0.2 10 "IR" 0.255924175173012 0.561681188789219 0.158258245186931 0.346975871295634 0.479315787108981 0.520630760012861 0.360730151391395 0.390063328539828 0.735239962281994 0.533983125520037 0.518988396578326 0.376048351171508
138 430694 3 3 0.5 0 0.2 10 "IR" 0.256667271289305 0.567283439770784 0.154550598184222 0.341261705953161 0.479079193290114 0.521355281004019 0.359669988707905 0.389601333549317 0.735746464579418 0.53628812769912 0.514220586892126 0.373887987488906
139 90528 4 3 0.5 0 0.2 10 "IR" 0.26137589417093 0.561357156434957 0.16185165734191 0.347276568941473 0.476647191695225 0.525532748453233 0.350947892317013 0.385134268410555 0.738023085866154 0.537448322101852 0.512799549658924 0.372541858179497
140 323810 5 3 0.5 0 0.2 10 "IR" 0.261406927476346 0.562042628678963 0.161280079741583 0.346620908867204 0.477870663412215 0.52593093343257 0.351298771804932 0.385014944398712 0.739277590888561 0.537973320808665 0.512578851546515 0.372214012928883
141 378348 1 0.05 0.5 0 0.3 10 "IR" 0.255409316258915 0.555659125157176 0.162383067352868 0.353022389735733 0.480848425271381 0.517740685560206 0.365304251599604 0.392940082427705 0.736257741530296 0.530274484330595 0.527687318952472 0.379744814028337
142 430312 2 0.05 0.5 0 0.3 10 "IR" 0.257059446028809 0.555562373783328 0.163471156082317 0.353150838932585 0.47845640221399 0.515260282070456 0.367441238058116 0.39544670717902 0.735515848242799 0.528652644261694 0.530912394140432 0.381391445226933
143 386391 3 0.05 0.5 0 0.3 10 "IR" 0.257690376458871 0.554819395231996 0.164470875036714 0.35385333755716 0.476335381307584 0.514961657160846 0.366336111757173 0.395743836341321 0.734025757766456 0.528266433166655 0.530806986793887 0.381759948776251
144 215713 4 0.05 0.5 0 0.3 10 "IR" 0.255668502774456 0.558705207376705 0.160208683472923 0.349906406254746 0.481081882002846 0.518375411629472 0.364297538578841 0.392286774736726 0.736750384777301 0.531678890974453 0.524506222051763 0.378306396261717
145 207421 5 0.05 0.5 0 0.3 10 "IR" 0.257385191582519 0.556903935217917 0.162634670681593 0.351709314869106 0.477847146130752 0.516985726261431 0.36414651970242 0.39368384692293 0.735232337713271 0.530274726570328 0.526781190384013 0.37970969211145
146 214286 1 3 0.5 0 0.3 10 "IR" 0.256716585390622 0.561266167361768 0.159009522788033 0.347390301630051 0.466788247318539 0.502699118684546 0.381418056243975 0.409205904983486 0.723504832709161 0.521845741580969 0.540427579032008 0.388999822892669
147 361859 2 3 0.5 0 0.3 10 "IR" 0.258395862709615 0.564220544880765 0.157939403880681 0.344415954569641 0.468042371256063 0.505102520176773 0.378038584147345 0.406675246824678 0.726438233965679 0.524475407512774 0.535977988028026 0.386276410328074
148 420201 3 3 0.5 0 0.3 10 "IR" 0.257098856360834 0.563984442132356 0.157279144955888 0.344568337372388 0.467303587727347 0.503099030076921 0.380660376561792 0.408618136320798 0.724402444088182 0.522954918117241 0.53793952151768 0.387732169101575
149 113862 4 3 0.5 0 0.3 10 "IR" 0.258087728863911 0.560809109321601 0.160212346666703 0.347829301493431 0.465678283404826 0.502902361317497 0.379889044365037 0.408715034663163 0.723766012268737 0.521908674183788 0.540101391031741 0.388731929203592
150 120171 5 3 0.5 0 0.3 10 "IR" 0.257712783940374 0.563282831520387 0.158112207227258 0.345327371548584 0.465787451085767 0.502517703248768 0.380492185248802 0.408933295088467 0.723500235026141 0.522403629726895 0.538604392476059 0.388118692276862
151 20856 1 0.05 0.5 0 0.4 10 "IR" 0.256980837228994 0.558605855361819 0.161158459207924 0.350053157133095 0.464968502624443 0.495745298315402 0.390370881894695 0.415883626253235 0.721949339853437 0.516419656633664 0.551529341102619 0.394232324360164
152 125135 2 0.05 0.5 0 0.4 10 "IR" 0.255812311427641 0.556065160645592 0.162325938560265 0.352612489984585 0.464560825497362 0.494432260183438 0.392241326545706 0.41720630026442 0.720373136925003 0.514671513032834 0.55456726510597 0.395994191550326
153 412962 3 0.05 0.5 0 0.4 10 "IR" 0.255749366276063 0.554938933980448 0.16309814244809 0.353751031204238 0.463763737071218 0.493984681884256 0.392344854887233 0.417664870200426 0.719513103347281 0.514043234102325 0.555442997335323 0.396632117795143
154 298436 4 0.05 0.5 0 0.4 10 "IR" 0.258975245855886 0.559249873174851 0.161856019493898 0.349372594485114 0.46243680545046 0.495430102614402 0.388782107545433 0.416195756247798 0.721412051306346 0.516582152405159 0.550638127039331 0.39404813960133
155 16081 5 0.05 0.5 0 0.4 10 "IR" 0.254633663470872 0.555802537183794 0.161740785861123 0.352830132662949 0.464709097178673 0.493871533006183 0.393391519582239 0.417778342598957 0.719342760649544 0.514141666641209 0.555132305443363 0.396520490080472
156 416686 1 3 0.5 0 0.4 10 "IR" 0.260756913887576 0.559694079879636 0.16268939332996 0.348995745263727 0.450656299769553 0.483922612742121 0.400386566492239 0.428814787006423 0.711413213657128 0.509018122151132 0.563075959822199 0.40238209793116
157 142547 2 3 0.5 0 0.4 10 "IR" 0.263271677646729 0.562995085967257 0.161732094695951 0.345657875308833 0.447845479591869 0.483252410323832 0.399048693625109 0.429223655133302 0.711117157238598 0.509831527259058 0.560780788321059 0.401371637236062
158 320605 3 3 0.5 0 0.4 10 "IR" 0.257017875027968 0.563725809707365 0.157334731701212 0.344841167616713 0.449983417009529 0.478320563372166 0.409836664383498 0.434567333698384 0.707001292037497 0.506084432235763 0.56717139608471 0.405401154724932
159 73571 4 3 0.5 0 0.4 10 "IR" 0.260883486482368 0.560549357959018 0.162152325829101 0.348076345655451 0.448535323524726 0.48149104584279 0.402505643114518 0.431032469866866 0.709418810007094 0.507691836985563 0.564657968943619 0.403539885141554
160 413748 5 3 0.5 0 0.4 10 "IR" 0.259241902443545 0.565096913806383 0.157718270800967 0.343567143053295 0.453926264635203 0.484889612611613 0.401037442028505 0.427144179360209 0.713168167078747 0.51112025237834 0.558755712829472 0.399810290222203
161 382775 1 0.05 0.5 0 0.5 10 "IR" 0.255191266264856 0.553820438577407 0.163580141279989 0.354866712164591 0.446269322891733 0.470003894564776 0.42065791316682 0.442809445299385 0.701460589156589 0.497384057782893 0.584238054446809 0.414081369073333
162 72847 2 0.05 0.5 0 0.5 10 "IR" 0.25854664839782 0.558204623844981 0.162407310501342 0.350436915211424 0.444510984590971 0.470967008996697 0.417248123566408 0.441839955095147 0.703057632988791 0.499678806490297 0.57965543406775 0.411757174191906
163 333570 3 0.05 0.5 0 0.5 10 "IR" 0.255852957890454 0.556348651799111 0.162076335681516 0.352293871753663 0.446891840108251 0.470813748607146 0.419699929282097 0.441993339134265 0.702744797998705 0.498723200786576 0.581776264963613 0.412724913168483
164 373868 4 0.05 0.5 0 0.5 10 "IR" 0.253515532470093 0.555884636905729 0.160953769240704 0.352780154770918 0.445664857517028 0.467608892175011 0.424562488284861 0.44524196481891 0.699180389987121 0.496166461241913 0.585516257525565 0.415329870251222
165 310277 5 0.05 0.5 0 0.5 10 "IR" 0.25533756010989 0.554826656046565 0.162922728681603 0.353835311522311 0.443611474249756 0.467272089084992 0.423219051778738 0.445575828242637 0.698949034359647 0.49585088598843 0.58614178046034 0.415630517684593
166 394829 1 3 0.5 0 0.5 10 "IR" 0.260173351566847 0.560626487476779 0.161593691974396 0.34803182988232 0.429319444774908 0.45509012523581 0.433658723351076 0.458717745948785 0.689492796341755 0.489768591701584 0.595252415325472 0.42234859801631
167 422601 2 3 0.5 0 0.5 10 "IR" 0.259807031053995 0.568501817421875 0.155506293773037 0.340069210070397 0.431465622908603 0.455776202888331 0.434859193393167 0.458345511690231 0.691272653962598 0.492374954838015 0.590365487166204 0.419944265528732
168 293203 3 3 0.5 0 0.5 10 "IR" 0.258007017553017 0.559191126824024 0.161451606341864 0.349447098045677 0.430480987735585 0.455666092261066 0.433761420918164 0.458104596874175 0.688488005288602 0.489480651052692 0.595213027260028 0.422612803557116
169 276713 4 3 0.5 0 0.5 10 "IR" 0.261319863417192 0.55497385919544 0.166676348273314 0.353733380679125 0.42278927506447 0.450768948947476 0.435874621651962 0.463786282732446 0.684109138481663 0.485495561642771 0.602550969925277 0.427112781978334
170 357455 5 3 0.5 0 0.5 10 "IR" 0.2579423931463 0.564033011002618 0.15773222010047 0.344576276128316 0.431765284528796 0.456426467284127 0.433883802081778 0.45777123297183 0.689707677675097 0.491425732647479 0.591616022182248 0.420953929955216
171 136629 1 0.05 0.5 0 0.6 10 "IR" 0.257551661572072 0.556297900006645 0.163204337779599 0.352345545036022 0.416341969089043 0.436555578830139 0.455993376432979 0.477906868572786 0.673893630661115 0.475681802432791 0.619197714212578 0.43687924784859
172 204905 2 0.05 0.5 0 0.6 10 "IR" 0.256373390709978 0.560130036788333 0.159578330548968 0.348457222071827 0.421569026651486 0.44057293842385 0.453555483452795 0.473837991707893 0.677942417361464 0.479251921585916 0.613133814001763 0.433274873727526
173 124556 3 0.05 0.5 0 0.6 10 "IR" 0.253444720755208 0.557127281474345 0.159953051579609 0.351500874741932 0.421790897128648 0.438689663472003 0.457648434599352 0.475781722511477 0.675235617883856 0.476722882638914 0.617601486178961 0.435871964341923
174 271233 4 0.05 0.5 0 0.6 10 "IR" 0.253418760959848 0.551592619554522 0.164168694630436 0.357058294474208 0.417436172909361 0.435765254434976 0.458773776600249 0.478715793889372 0.67085493386921 0.473301294257108 0.622942471230685 0.439290074294468
175 188875 5 0.05 0.5 0 0.6 10 "IR" 0.255067883282461 0.559360054461862 0.15931608316322 0.349234310894972 0.41983105692937 0.437506748130465 0.457839910228709 0.476945157946904 0.67489894021183 0.476749413799331 0.617155993391929 0.435815904783366
176 234604 1 3 0.5 0 0.6 10 "IR" 0.258463984368882 0.556409541070812 0.163890468365535 0.352261549428137 0.403813684007601 0.423720802007324 0.468884570023376 0.491428836723721 0.662277668376482 0.467081072154626 0.632775038388911 0.445949779376952
177 101330 2 3 0.5 0 0.6 10 "IR" 0.256960711171784 0.561165605963563 0.159221518758179 0.347471752893214 0.400729555986105 0.41777293036953 0.478438139923079 0.498187372322698 0.657690267157889 0.46403216436239 0.637659658681258 0.449565974481095
178 344405 3 3 0.5 0 0.6 10 "IR" 0.256195865933397 0.562861234366268 0.157472137973985 0.345638899459966 0.407011040651298 0.425183737292012 0.469543219487426 0.489820548252258 0.663206906584696 0.469457708231194 0.627015357461411 0.443452131400821
179 144177 4 3 0.5 0 0.6 10 "IR" 0.259399660362323 0.564489784229999 0.158193098977001 0.344082858125211 0.394841843391957 0.413792390393158 0.480175059111591 0.502562043851229 0.654241503754279 0.462723105539522 0.638368158088592 0.451104057886377
180 413605 5 3 0.5 0 0.6 10 "IR" 0.261499500005623 0.560397899785664 0.162611704858225 0.348258853808563 0.397225072779943 0.418370671014871 0.472895574043165 0.497374284283176 0.658724572785565 0.465077812191765 0.63550727890139 0.448335051516475
181 176764 1 0.05 0.5 0 0.7 10 "IR" 0.258340739797963 0.560309381088584 0.160668228769648 0.34827131301775 0.381330586163184 0.396780059849394 0.499957367579147 0.520083696160358 0.639671325961147 0.449799832881964 0.660625596348795 0.464378533972401
182 66162 2 0.05 0.5 0 0.7 10 "IR" 0.256808369094755 0.564169884144401 0.156844232537113 0.34440992166918 0.385626724805548 0.398880003743771 0.500836867885044 0.517942387469212 0.642435093900303 0.451790882815842 0.657681100422157 0.46239304985499
183 206990 3 0.05 0.5 0 0.7 10 "IR" 0.257731961326874 0.561276792860716 0.159533478107292 0.347302150424897 0.382616190010943 0.397316511395247 0.500405766060831 0.519537317016163 0.640348151337817 0.450257197458008 0.659939244168123 0.463924860353609
184 160652 4 0.05 0.5 0 0.7 10 "IR" 0.256981624064318 0.557436949401606 0.161993115302392 0.351221339425384 0.378921670165309 0.393067328607313 0.50514958076719 0.523861575478788 0.635903294229628 0.446244329335323 0.667142696069581 0.468008897038767
185 180411 5 0.05 0.5 0 0.7 10 "IR" 0.256667222380162 0.55947156464361 0.160290339754372 0.3491592454186 0.378655597920711 0.392150462838458 0.506918062822218 0.524807790246341 0.635322820300873 0.446045065690855 0.66720840257659 0.468230904673548
186 421394 1 3 0.5 0 0.7 10 "IR" 0.262634798543055 0.560298199625106 0.163409073338057 0.348388822267274 0.352274137545924 0.368483580078594 0.526553954358035 0.550342210328375 0.614908936088979 0.43154758751994 0.689963027696092 0.483944488501243
187 152836 2 3 0.5 0 0.7 10 "IR" 0.262364507823159 0.564885465226281 0.159755049222211 0.343693600726348 0.352338534308109 0.368150048868965 0.527684002954588 0.550965918635851 0.614703042131268 0.432404931557032 0.687439052176799 0.483266559848994
188 197877 3 3 0.5 0 0.7 10 "IR" 0.260177380273838 0.560678035562632 0.161621567064477 0.347969383234658 0.352228962127428 0.367007294122826 0.530193703706132 0.552016468304168 0.612406342401266 0.430068943132241 0.691815270770609 0.485575382277319
189 315733 4 3 0.5 0 0.7 10 "IR" 0.259926357211339 0.564072995916209 0.158853396287922 0.34452271204102 0.349846198836066 0.363882423627255 0.534729629296679 0.555566329553776 0.609772556047404 0.42867922585632 0.693583025584601 0.487255915106689
190 37721 5 3 0.5 0 0.7 10 "IR" 0.262414755858486 0.561808813183716 0.162134653745777 0.346855576252647 0.355670832477307 0.37191420519983 0.523130913842896 0.546518240663727 0.618085588335793 0.434169573929982 0.685265567588673 0.48105999314158
191 259669 1 0.05 0.5 0 0.8 10 "IR" 0.260854963753006 0.570539771362723 0.154589063779675 0.337974150834257 0.321129506912864 0.3317688642901 0.570720531827978 0.589542505929278 0.58198447066587 0.408381546148141 0.725309595607653 0.508823602405362
192 248453 2 0.05 0.5 0 0.8 10 "IR" 0.26048852692857 0.568534613015457 0.155866447855355 0.340006402360257 0.319771666003042 0.330327653394115 0.572251221318602 0.591031968323562 0.580260192931612 0.406861809674908 0.728117669173957 0.510379109368398
193 213578 3 0.05 0.5 0 0.8 10 "IR" 0.256733663105864 0.568354255979768 0.153722730685902 0.340145489002714 0.321836512298603 0.330391054250235 0.575801959459559 0.59100198412727 0.578570175404467 0.405786334306031 0.729524690145461 0.511521492531858
194 183628 4 0.05 0.5 0 0.8 10 "IR" 0.260354510467098 0.568237204257623 0.155993422153323 0.340265807751352 0.31935502817999 0.330127926398117 0.572035911217973 0.591221992518653 0.579709538647088 0.40667612906816 0.728029333371296 0.510543783282576
195 336145 5 0.05 0.5 0 0.8 10 "IR" 0.256610765946326 0.566270826818349 0.155180340929972 0.342242151832168 0.322103080584273 0.330873141159862 0.57493161240785 0.590465141756914 0.578713846530599 0.405660336947564 0.730111953337822 0.511603418168797
196 344236 1 3 0.5 0 0.8 10 "IR" 0.264424065826839 0.565150429658643 0.160821181584723 0.343451013613555 0.277389127840394 0.289028638542305 0.610257851331025 0.635539466460034 0.541813193667233 0.379488837930865 0.771079032915748 0.539847144478091
197 13516 2 3 0.5 0 0.8 10 "IR" 0.260057867085281 0.565247959625659 0.158039781723749 0.343395849753553 0.281870737154824 0.290963273017389 0.613956989592698 0.633489685685296 0.541928604240106 0.379256386260241 0.771996771316447 0.540106181771268
198 120758 3 3 0.5 0 0.8 10 "IR" 0.260396683296296 0.563919706776309 0.159227229237091 0.344685312741058 0.288790168974374 0.298831267531494 0.60385298494199 0.62459306601761 0.549186852270669 0.384521461078045 0.763080214179081 0.534111419918593
199 47824 4 3 0.5 0 0.8 10 "IR" 0.257238987212133 0.563466776494317 0.157749122599109 0.345157648060803 0.280690244213166 0.28866039324499 0.619086694915397 0.636287874823403 0.537929231425299 0.376392672480956 0.776835817514506 0.543341746521347
200 114657 5 3 0.5 0 0.8 10 "IR" 0.259905558683357 0.562475705320513 0.160080395956579 0.346105271869605 0.278986206584676 0.288782375114767 0.614892615971248 0.636201309348987 0.538891765268033 0.37730020733578 0.774973011927827 0.542376213613452
201 428175 1 0.05 0.5 0 0.9 10 "IR" 0.261074252079576 0.577139462637201 0.149909825082088 0.331210941339132 0.190432680111094 0.195951468563984 0.718685192299274 0.739422863160232 0.451506932190671 0.317033558653868 0.868595017381362 0.609753800137278
202 252743 2 0.05 0.5 0 0.9 10 "IR" 0.261337114115676 0.581021547939201 0.147289194321417 0.327226388572601 0.189616464167015 0.195177596936811 0.719675456467764 0.740697582046302 0.450953578282691 0.317296169839331 0.866964650789181 0.609830636294509
203 374032 3 0.05 0.5 0 0.9 10 "IR" 0.264895238625207 0.583027536695575 0.147871405480009 0.32519253875008 0.190195168466852 0.197077428018123 0.712623451024854 0.738320867275903 0.455090407092058 0.320632239377798 0.860494856504863 0.606061609643212
204 304447 4 0.05 0.5 0 0.9 10 "IR" 0.26149994032901 0.579953810912563 0.148129684897542 0.32835714820897 0.198356669061159 0.204062250961571 0.710273240268952 0.730635428800019 0.459856609390169 0.323185007967935 0.858402925166494 0.603147956293554
205 400227 5 0.05 0.5 0 0.9 10 "IR" 0.260446876990142 0.579369725647202 0.147956050522979 0.32887620556843 0.188748902683765 0.194114618980122 0.721117714323823 0.741519925770355 0.449195779673907 0.315931959857845 0.869073764846803 0.611038106507216
206 147821 1 3 0.5 0 0.9 10 "IR" 0.258634367172379 0.567365715830209 0.155657536194992 0.341210664228488 0.101086721885583 0.103660759928712 0.830662411951346 0.851272794915325 0.359721089057963 0.251274149073662 0.986319948146338 0.688910709165171
207 309958 2 3 0.5 0 0.9 10 "IR" 0.258417962639256 0.568488532189607 0.154701468111898 0.340053881324291 0.117389800905962 0.120376644861093 0.809058518532725 0.829262352059492 0.375807763545218 0.262807219404909 0.963759986644623 0.673764635449595
208 132829 3 3 0.5 0 0.9 10 "IR" 0.261798192348022 0.564755229835371 0.159515821437699 0.343869156869515 0.106308699563746 0.10983125316828 0.81614405373762 0.842673799032665 0.368106891911769 0.257094125178414 0.975659875175319 0.681202060743294
209 77666 4 3 0.5 0 0.9 10 "IR" 0.257966427080333 0.56882071554131 0.154176281510335 0.339740155906991 0.102128126912794 0.104514657016319 0.831890276845133 0.850738761244056 0.360094553993128 0.251627343557492 0.986066558355469 0.688828923744897
210 280065 5 3 0.5 0 0.9 10 "IR" 0.256120652825656 0.564557945494064 0.156198554793717 0.34404236442334 0.108938774327869 0.111298218670697 0.823964381295103 0.841423269679044 0.365059427153525 0.254800583743816 0.98016293608882 0.683947177977777
211 144954 1 0.05 0.5 0 1 10 "IR" 0.231526768232908 0.498314082010978 0.191269269833206 0.411043819196546 9.40683402972198e-05 9.62497246862593e-05 0.977242038967587 0.999894838515268 0.231620836573205 0.160621470132304 1.16851130880079 0.810157617654134
212 37115 2 0.05 0.5 0 1 10 "IR" 0.228269570484106 0.491743436285924 0.194485969451612 0.417995829484474 0.000102095759663873 0.000104354233467161 0.9782703172247 0.999885922129494 0.228371666243769 0.158295077895861 1.17275628667631 0.812637715779931
213 390112 3 0.05 0.5 0 1 10 "IR" 0.229340117593513 0.492588499621746 0.194811936037577 0.417360005207729 9.64072382004841e-05 9.87137731125958e-05 0.976542346641022 0.999892152529855 0.229436524831714 0.159073498441697 1.1713542826786 0.811834893363144
214 299856 4 0.05 0.5 0 1 10 "IR" 0.233659711345406 0.501174725643731 0.190713194196026 0.408502942378184 9.02317892070963e-05 9.2552949533294e-05 0.974834199835025 0.999898811870765 0.233749943134613 0.162189471013949 1.16554739403105 0.808576728759101
215 199203 5 0.05 0.5 0 1 10 "IR" 0.233057712832839 0.492868160133199 0.197404762886256 0.416872149128592 8.98512804572982e-05 9.27307225881127e-05 0.96886357272781 0.999898652048837 0.233147564113296 0.161695646725934 1.16626833561407 0.808689403660239
216 283111 1 3 0.5 0 1 10 "IR" 0.259953578726709 0.55936581350865 0.162472193821447 0.349320407509032 7.96659193078083e-06 8.16754111581744e-06 0.975390908252671 0.999991076855106 0.25996154531864 0.180505337556612 1.13786310207412 0.790022755114893
217 9698 2 3 0.5 0 1 10 "IR" 0.255421520124369 0.555975408376834 0.162220167175753 0.352701219145344 8.95069407403903e-06 9.11801828514552e-06 0.981643408335112 0.99999003696092 0.255430470818443 0.177242489783774 1.14386357551086 0.793636441616492
218 172755 3 3 0.5 0 1 10 "IR" 0.257443732876326 0.558673363048458 0.161508261420698 0.349948967177643 5.55132036450452e-06 5.67630926730027e-06 0.977976710212083 0.99999379326093 0.257449284196691 0.178921928825878 1.13948497163278 0.791802877934917
219 119060 4 3 0.5 0 1 10 "IR" 0.258103596777703 0.551548627124962 0.167415374667193 0.357094221162368 6.15944332845851e-06 6.35107499279983e-06 0.96982205997925 0.999993061406189 0.258109756221031 0.179505648510877 1.13723743464644 0.790748772869602
220 145964 5 3 0.5 0 1 10 "IR" 0.254966473812574 0.556900376645882 0.161239889481244 0.351784740716021 6.96201086802002e-06 7.08351523349437e-06 0.98284333784244 0.99999224129207 0.254973435823442 0.176973243442822 1.14408322732368 0.794000865560906
221 415613 1 0.05 0.5 0 0 20 "IR" 0.263469861668958 0.563074067090297 0.161723620707541 0.34556222648332 0.497894597490914 0.562421147364237 0.306716880652453 0.346214748470796 0.761364459159872 0.562621592910206 0.468440501359995 0.346014857826748
222 37051 2 0.05 0.5 0 0 20 "IR" 0.260359381447804 0.563272683744295 0.159708263529703 0.345358078376085 0.499844817092765 0.56122814941048 0.309707147322318 0.347404529372124 0.760204198540568 0.561902649819968 0.469415410852021 0.346729770443404
223 425711 3 0.05 0.5 0 0 20 "IR" 0.258210443142288 0.564211164770578 0.157669712590064 0.344408667519009 0.503594721728248 0.562700352810289 0.309856223646357 0.345938529617812 0.761805164870536 0.563194855205625 0.467525936236421 0.34543791911881
224 34814 4 0.05 0.5 0 0 20 "IR" 0.261427062564436 0.562560736310893 0.160887643627684 0.34604467317913 0.497719861696661 0.559915556966551 0.310324421482848 0.348738422795402 0.759146924261098 0.560797956333963 0.471212065110532 0.347839723173111
225 189150 5 0.05 0.5 0 0 20 "IR" 0.257382397625398 0.564168772916278 0.157225954209032 0.344407632320792 0.501927813459747 0.562826193350598 0.30880503218773 0.345743512218206 0.759310211085145 0.563256942195625 0.466030986396762 0.345315369541973
226 356630 1 3 0.5 0 0 20 "IR" 0.257083309660931 0.562652145757125 0.158152013357595 0.34595902463051 0.49350106138134 0.553763826156503 0.318823894555372 0.355607022234145 0.750584371042271 0.556511498718411 0.476975907912967 0.352618851752385
227 170258 2 3 0.5 0 0 20 "IR" 0.257289520463732 0.563131036630145 0.158009357905564 0.345509442565082 0.49464173147475 0.554228515031024 0.318595445496162 0.354930161431151 0.751931251938482 0.556974429713385 0.476604803401725 0.352022206363545
228 256541 3 3 0.5 0 0 20 "IR" 0.26228627826225 0.563716048696818 0.160604914534869 0.344905981674114 0.487412421476795 0.549903959482643 0.320106173609044 0.359152442913173 0.749698699739044 0.554399579054244 0.480711088143913 0.354518050014405
229 153470 4 3 0.5 0 0 20 "IR" 0.259675434409579 0.566626994152279 0.156861500121042 0.341901158098135 0.491248313633084 0.552811749845686 0.318438511193269 0.356251568169857 0.750923748042663 0.557273206126934 0.475300011314311 0.351618907133896
230 217845 5 3 0.5 0 0 20 "IR" 0.260846226052972 0.563023404127237 0.160207743401322 0.345588228330499 0.49037357034822 0.555299172130749 0.314176246315453 0.353585230687269 0.751219796401192 0.557623153853039 0.474383989716775 0.351180159328329
231 13038 1 0.05 0.5 0 0.1 20 "IR" 0.258323091406908 0.559756904684238 0.161071860793221 0.348909030890125 0.497125563279487 0.551115061087031 0.323249109393905 0.358080980280973 0.755448654686395 0.554012333305895 0.484320970187125 0.355004635957267
232 133077 2 0.05 0.5 0 0.1 20 "IR" 0.260510988177641 0.562293621480417 0.160541331550783 0.346333928733539 0.494869737784759 0.550792985520084 0.322395405130575 0.358399274296132 0.7553807259624 0.554676988269528 0.482936736681358 0.354323538240444
233 429273 3 0.05 0.5 0 0.1 20 "IR" 0.261058516322653 0.560361770465525 0.162305872108448 0.348276267794018 0.492851937586658 0.549353804650252 0.323109329454 0.359850584217648 0.753910453909311 0.553099584578308 0.485415201562448 0.35591149659258
234 211607 4 0.05 0.5 0 0.1 20 "IR" 0.258352534718711 0.561583738337585 0.15975082043088 0.34703456474059 0.495382841286756 0.548871199546883 0.325553651084683 0.360338407590061 0.753735376005467 0.553145017217532 0.485304471515562 0.355865309778015
235 228902 5 0.05 0.5 0 0.1 20 "IR" 0.256026611408128 0.559478829287336 0.159865438897073 0.349182100802576 0.496421703765556 0.548483727440518 0.32688503621768 0.360701678031606 0.752448315173684 0.552151439010723 0.486750475114753 0.356858234077534
236 225385 1 3 0.5 0 0.1 20 "IR" 0.263174392698543 0.565817252598716 0.159595068579667 0.342821096483602 0.484204234222995 0.54165012769911 0.329954518134591 0.367600330228174 0.747378626921539 0.549711253391343 0.489549586714258 0.35933436985681
237 169327 2 3 0.5 0 0.1 20 "IR" 0.262060618599624 0.557126192088594 0.165608464188313 0.351574391161905 0.483862915601364 0.543654106325025 0.327479950961829 0.366044553678902 0.745923534200988 0.548060183668135 0.493088415150142 0.361304250738599
238 284415 3 3 0.5 0 0.1 20 "IR" 0.259602901636959 0.561340800455302 0.160788572690308 0.347319643502053 0.48670983837424 0.54445710602894 0.328525498754439 0.365281737492249 0.746312740011199 0.549898715883443 0.489314071444747 0.359488112779263
239 297621 4 3 0.5 0 0.1 20 "IR" 0.259788693694614 0.55922252925084 0.162486049240858 0.349494610330051 0.485263079578617 0.542206510411449 0.330670416407612 0.367576597575195 0.745051773273232 0.547740758996908 0.493156465648471 0.361692916832336
240 380015 5 3 0.5 0 0.1 20 "IR" 0.262588217935998 0.562553340236015 0.161625031189128 0.346093975851121 0.484295990554772 0.545354445632555 0.325647650990702 0.364510225715756 0.74688420849077 0.55099996763092 0.48727268217983 0.358462947127436
241 178757 1 0.05 0.5 0 0.2 20 "IR" 0.264071245436184 0.563146811114892 0.16208673359136 0.345454787587204 0.486985390639629 0.54264398762218 0.329779858389489 0.36711470620113 0.751056636075813 0.549650485447814 0.49186659198085 0.35971152886983
242 95425 2 0.05 0.5 0 0.2 20 "IR" 0.262548338509996 0.559226855206792 0.164167450150724 0.349426250610481 0.485460466507475 0.53871068996105 0.334782538784627 0.3711064468067 0.748008805017471 0.545717810012213 0.498949988935351 0.36370093414756
243 202662 3 0.05 0.5 0 0.2 20 "IR" 0.258137509866311 0.55996058689872 0.160855235479134 0.348692862387748 0.489615757119747 0.538107173913523 0.338531629926715 0.371702558475475 0.747753266986058 0.545428679513126 0.49938686540585 0.363992634824267
244 438263 4 0.05 0.5 0 0.2 20 "IR" 0.258888302191083 0.560787247803523 0.160698175745346 0.347820905340745 0.487402771413164 0.537015249429723 0.338773106120099 0.372793333576813 0.746291073604247 0.545003406049527 0.499471281865445 0.364400903068781
245 124787 5 0.05 0.5 0 0.2 20 "IR" 0.257343412572869 0.562434508803092 0.15848347185783 0.346231655505765 0.490337202794556 0.536265981667401 0.341920655179723 0.373559586963736 0.747680615367425 0.544967384273295 0.500404127037553 0.364471885766691
246 342525 1 3 0.5 0 0.2 20 "IR" 0.257708858342661 0.562896700874849 0.158371237656429 0.345756547881242 0.482134791014194 0.530058909742037 0.347976423525482 0.380594840308094 0.739843649356856 0.540817787234525 0.506347661181911 0.369180735083486
247 403521 2 3 0.5 0 0.2 20 "IR" 0.257223722480344 0.565990025641701 0.155783481608788 0.342607595718732 0.48472783007946 0.532782366845393 0.345185430506903 0.377732005161496 0.741951552559804 0.543653195886531 0.500968912115691 0.366234886719597
248 143134 3 3 0.5 0 0.2 20 "IR" 0.260917932618797 0.565925695433742 0.158069734739696 0.342675050870566 0.480511336027473 0.532201676282265 0.34330075655047 0.37839002812275 0.74142926864627 0.543366345915345 0.501370491290166 0.366567896532501
249 378713 4 3 0.5 0 0.2 20 "IR" 0.258954296970793 0.561011689801857 0.16055827868736 0.347640958124717 0.479965292969041 0.531683747521412 0.343977738093775 0.378986510719188 0.738919589939834 0.541335296330273 0.504536016781135 0.368670869234193
250 401646 5 3 0.5 0 0.2 20 "IR" 0.258552349478858 0.562190138752252 0.159528196126738 0.346408066599968 0.478443687608019 0.527977721298327 0.348225383069054 0.382477103663442 0.736996037086877 0.539204262316661 0.507753579195793 0.370638265597242
251 396635 1 0.05 0.5 0 0.3 20 "IR" 0.258768140694638 0.561908099927485 0.15975135944808 0.34669013385182 0.481891324717572 0.525496266366751 0.353451081347526 0.385045339845249 0.74065946541221 0.537641914521635 0.513202440795607 0.37225048268897
252 158217 2 0.05 0.5 0 0.3 20 "IR" 0.257749711069688 0.560759855294557 0.159914069562852 0.347835299518454 0.480893053085376 0.521899040093177 0.358380861419171 0.388688597895781 0.738642764155065 0.534808247525621 0.518294930982024 0.375116535803003
253 66011 3 0.05 0.5 0 0.3 20 "IR" 0.257084051150047 0.563553419193756 0.157474237279888 0.345024330873255 0.481544220920883 0.522763252008267 0.357552322731929 0.387784845981641 0.73862827207093 0.536257604751194 0.515026560011817 0.37363820695845
254 62297 4 0.05 0.5 0 0.3 20 "IR" 0.257642808388968 0.56127350377537 0.159533086650885 0.347366349855716 0.482458948767233 0.524142009425289 0.355897049475866 0.386403437813787 0.740101757156201 0.536477343423738 0.515430136126751 0.373434306803432
255 365908 5 0.05 0.5 0 0.3 20 "IR" 0.258541840802862 0.560406334375646 0.160715224292233 0.348220315409401 0.48230613822374 0.526481470189328 0.352117211727583 0.38404002122698 0.740847979026602 0.537824129086762 0.512832436019816 0.372063111236523
256 399157 1 3 0.5 0 0.3 20 "IR" 0.262951269791187 0.567949534686418 0.157804585532802 0.340648202541787 0.467579960264903 0.512874946487596 0.364882514032502 0.3984921105549 0.73053123005609 0.53120110077235 0.522687099565304 0.379247199167585
257 52633 2 3 0.5 0 0.3 20 "IR" 0.259295217741842 0.560043660041894 0.161560954703033 0.348620431464663 0.472169638515821 0.517720227597377 0.360363369114907 0.393430640857041 0.731464856257663 0.531697046809999 0.52192432381794 0.378629802749034
258 28574 3 3 0.5 0 0.3 20 "IR" 0.257376919254142 0.566276971305294 0.155695173096143 0.342328392910126 0.471323184226877 0.511833476169263 0.369038387205041 0.399078666782125 0.728700103481019 0.529599462035999 0.524733560301183 0.380558745049321
259 210405 4 3 0.5 0 0.3 20 "IR" 0.254468838964037 0.554137684873477 0.163116019682274 0.354539968345553 0.468719635839896 0.509352286794975 0.37194877316479 0.40234592268286 0.723188474803932 0.524008323858167 0.535064792847064 0.386698702156531
260 164909 5 3 0.5 0 0.3 20 "IR" 0.259403346748493 0.563809148202228 0.158727813487919 0.344770892651337 0.469543372581044 0.513794321598532 0.365203375979953 0.397936150842703 0.728946719329537 0.53033697638876 0.523931189467873 0.380354695612484
261 129585 1 0.05 0.5 0 0.4 20 "IR" 0.256174656653351 0.560821393811265 0.158961019834138 0.34780131946856 0.471869526374089 0.506682854969852 0.377313996747685 0.404773031598322 0.72804418302744 0.524487250095109 0.536275016581823 0.386036657504667
262 104923 2 0.05 0.5 0 0.4 20 "IR" 0.260301906172404 0.558662680503009 0.163200706996286 0.350002999862439 0.468701021853807 0.508317746863345 0.372001147938858 0.403113245930479 0.729002928026211 0.5252019655019 0.535201854935144 0.38530112447671
263 12497 3 0.05 0.5 0 0.4 20 "IR" 0.257817295229906 0.560208541211611 0.160431614297813 0.348438830149835 0.472861626565188 0.509694255547816 0.372978387233045 0.401734176749623 0.730678921795094 0.52642486199136 0.533410001530859 0.384081846408944
264 193932 4 0.05 0.5 0 0.4 20 "IR" 0.259416394178735 0.563074511741233 0.159255284478996 0.34553088216943 0.468371500000194 0.505873287505688 0.375785628580728 0.405577327194044 0.727787894178929 0.524858774852459 0.535040913059724 0.385646906661028
265 369439 5 0.05 0.5 0 0.4 20 "IR" 0.257849772492045 0.560567401493547 0.160223841658226 0.348057121518027 0.468364795522993 0.505026084874693 0.377234437009585 0.40642695427229 0.726214568015038 0.52341235598015 0.537458278667811 0.387103662383867
266 111279 1 3 0.5 0 0.4 20 "IR" 0.256522716838835 0.562716938995704 0.157798212689813 0.345889801175574 0.462045085260633 0.497782369168482 0.386319185488626 0.414624972611013 0.718567802099467 0.518994342124012 0.544117398178438 0.392171122693454
267 179106 2 3 0.5 0 0.4 20 "IR" 0.263060948974894 0.562042054726133 0.162390416613152 0.346602080271908 0.457701582378439 0.500198517240721 0.378464202324176 0.412130207830426 0.720762531353333 0.520924015299534 0.540854618937328 0.390170542485616
268 142276 3 3 0.5 0 0.4 20 "IR" 0.25678379214195 0.566435023263498 0.155221208642589 0.342219198839078 0.464933108653915 0.498927900971876 0.385614329605068 0.41269869297562 0.721716900795865 0.520871694326417 0.540835538247657 0.389786454364168
269 177279 4 3 0.5 0 0.4 20 "IR" 0.258026910263819 0.558238442433324 0.162139436803659 0.350430243743474 0.458633031417416 0.497009745123403 0.384900378387625 0.41550347284801 0.716659941681235 0.517236993489418 0.547039815191283 0.394006065879252
270 377261 5 3 0.5 0 0.4 20 "IR" 0.256029205851447 0.561119950204525 0.158635112764254 0.347481733520759 0.464692925449579 0.500864357792067 0.382969380146151 0.411179664620262 0.720722131301025 0.520525818207155 0.541604492910404 0.390392854758599
271 323015 1 0.05 0.5 0 0.5 20 "IR" 0.257549944142657 0.558631275823013 0.161458271508787 0.350026605598798 0.453204900298985 0.483412583999897 0.402689676212504 0.429204894336596 0.710754844441642 0.508196164114994 0.564147947721292 0.403116352683308
272 421036 2 0.05 0.5 0 0.5 20 "IR" 0.25627033411702 0.55630867907534 0.162418031750898 0.352330761068264 0.453243328257379 0.483815227367693 0.401990111281162 0.428788668491032 0.709513662374399 0.507690869063749 0.56440814303206 0.403606668326011
273 133219 3 0.05 0.5 0 0.5 20 "IR" 0.255890235535521 0.560495789395586 0.159042635873164 0.348146882986639 0.458085005435597 0.487682871831799 0.39943602460417 0.424876187814335 0.713975240971118 0.51148084556238 0.558478660477334 0.399797711283131
274 23168 4 0.05 0.5 0 0.5 20 "IR" 0.257646032068939 0.560599316233587 0.160017661354755 0.348016969762118 0.456103455347954 0.487159128076718 0.398543334040754 0.42540712507224 0.713749487416893 0.511323237715792 0.558560995395509 0.399942866955282
275 77178 5 0.05 0.5 0 0.5 20 "IR" 0.258987892137095 0.560558953763691 0.160909141291425 0.348055270860633 0.454309895163187 0.48675229900451 0.39779778017033 0.425829951141974 0.713297787300282 0.511181835501722 0.558706921461754 0.400086911771081
276 121731 1 3 0.5 0 0.5 20 "IR" 0.256508423584439 0.563222876949472 0.157416805582034 0.345385236111061 0.449766696054875 0.47977297760984 0.407168771570805 0.433028750473879 0.706275119639315 0.506894578262257 0.564585577152839 0.404540919741442
277 195888 2 3 0.5 0 0.5 20 "IR" 0.258859574704315 0.565242101812113 0.157380853070462 0.343394755229856 0.442530084950724 0.47342166187479 0.412892673191094 0.440348833585161 0.701389659655038 0.503392174193543 0.570273526261556 0.408704375842458
278 232460 3 3 0.5 0 0.5 20 "IR" 0.258513426039725 0.565052735534645 0.15722704973892 0.343526587602705 0.445528624048982 0.476576203606972 0.409502072175266 0.436852814476739 0.704042050088708 0.505485441088721 0.566729121914186 0.406359041063188
279 107629 4 3 0.5 0 0.5 20 "IR" 0.260097001624865 0.563376820589226 0.159529765054264 0.345226842167633 0.436908382853551 0.46856249567226 0.416665833882267 0.445587133134527 0.697005384478417 0.499803997887435 0.576195598936531 0.412520137225746
280 400162 5 3 0.5 0 0.5 20 "IR" 0.257343027503592 0.562416561588748 0.158582048342834 0.346179961501226 0.441793561219118 0.472375214632177 0.414253855391026 0.441664996360356 0.69913658872271 0.501769788946376 0.57283590373386 0.410496026430396
281 401537 1 0.05 0.5 0 0.6 20 "IR" 0.260314238487158 0.557375059241165 0.164181531852765 0.351302562238404 0.430670487002541 0.458609034062568 0.428058208668182 0.455519290643045 0.690984725489699 0.49139665686713 0.592239740520947 0.420921628784576
282 71561 2 0.05 0.5 0 0.6 20 "IR" 0.260748127195605 0.561967363672189 0.160912604104863 0.346618895137753 0.432135027047568 0.460380577558939 0.426207325001207 0.453727847447863 0.692883154243173 0.493972551495309 0.58711992910607 0.418309717118646
283 132530 3 0.05 0.5 0 0.6 20 "IR" 0.260570270686177 0.561824334692913 0.160923717434929 0.346776132507047 0.431712962384214 0.459243012622646 0.427907681475759 0.454889211614576 0.69228323307039 0.493121186636698 0.588831398910688 0.419183989890588
284 173960 4 0.05 0.5 0 0.6 20 "IR" 0.257389683643163 0.562159065870218 0.158678360555747 0.346435382710711 0.433745791898781 0.458242644160359 0.431787724475772 0.455899677144816 0.691135475541944 0.492098691079213 0.590466085031518 0.4202355439054
285 280217 5 0.05 0.5 0 0.6 20 "IR" 0.257750551701764 0.562586610756159 0.158578250150038 0.346001832732157 0.433445359772021 0.459010663296422 0.430047888607321 0.455105399360216 0.691195911473785 0.492832443813874 0.588626138757359 0.4194783742964
286 186392 1 3 0.5 0 0.6 20 "IR" 0.258720297393082 0.564948329911705 0.157590456577805 0.343611571645127 0.417758001620731 0.443104117105161 0.446549643261099 0.472600624468473 0.676478299013813 0.482806946243925 0.604140099838904 0.430568949882132
287 101327 2 3 0.5 0 0.6 20 "IR" 0.258175903343718 0.564661336004306 0.157368904668179 0.343986610659248 0.423788217670761 0.448595295294939 0.442208269269597 0.466999295333647 0.681964121014478 0.486326067157773 0.599577173937776 0.427011881653813
288 44480 3 3 0.5 0 0.6 20 "IR" 0.258311313436783 0.562375572684813 0.159133882763287 0.34628431233474 0.422039922100476 0.447200282096381 0.442688944550564 0.468031980754905 0.680351235537259 0.48477050294919 0.601822827313851 0.428319456373739
289 228048 4 3 0.5 0 0.6 20 "IR" 0.259199080051442 0.563926526736072 0.158579451962556 0.34472377749769 0.419446936156156 0.445113589830317 0.444479157037412 0.470521791506333 0.678646016207598 0.483939978657402 0.603058608999968 0.429414388002408
290 199562 5 3 0.5 0 0.6 20 "IR" 0.256832084669738 0.566771174010239 0.154981469488486 0.341743501516538 0.422397684635135 0.445588982180028 0.446332934596672 0.469911240362779 0.679229769304873 0.484668610619147 0.601314404085158 0.428580623859052
291 59430 1 0.05 0.5 0 0.7 20 "IR" 0.262471162610076 0.564307039912097 0.160179172219481 0.344259539384656 0.395958844085927 0.418637573105227 0.471236366933525 0.497857012562963 0.658430006696003 0.466637375157701 0.631415539153006 0.447244483673718
292 105761 2 0.05 0.5 0 0.7 20 "IR" 0.260680044906756 0.565493633451103 0.158212451647159 0.343045799197957 0.401386272764484 0.422869141691335 0.468710177686761 0.493554536727537 0.66206631767124 0.469491267554365 0.62692262933392 0.444355336455945
293 22648 3 0.05 0.5 0 0.7 20 "IR" 0.258225622033692 0.564922086847569 0.157154676393592 0.343624815124741 0.405593044166284 0.425982331663901 0.467247672301413 0.490380843626572 0.663818666199976 0.471040506698823 0.624402348695005 0.442787812487945
294 42274 4 0.05 0.5 0 0.7 20 "IR" 0.257794474472599 0.563425923777428 0.158004378038972 0.345154525653401 0.403547258898017 0.423122338542769 0.470727842212154 0.493302583243984 0.661341733370617 0.468600498057883 0.628732220251126 0.445281613878416
295 277243 5 0.05 0.5 0 0.7 20 "IR" 0.258320166940715 0.566529584303395 0.156029855422472 0.342015986815203 0.405071414305912 0.425153500052478 0.468393022038523 0.491223404676596 0.663391581246626 0.470902021578799 0.624422877460996 0.442940689734111
296 154874 1 3 0.5 0 0.7 20 "IR" 0.262366731776662 0.565232982920148 0.159482268585145 0.343368180560782 0.385985240988211 0.408531151933043 0.48233848810112 0.509753570093751 0.648351972764872 0.460082530227061 0.641820756686265 0.455016843156556
297 238924 2 3 0.5 0 0.7 20 "IR" 0.25434476426615 0.557243529629937 0.160658833420921 0.351481755647666 0.390484829951728 0.407988092093877 0.488948468932576 0.510049447954967 0.644829594217878 0.45605733100831 0.649607302353497 0.458983156286349
298 56223 3 3 0.5 0 0.7 20 "IR" 0.258507559788753 0.566073336543538 0.156532890040539 0.342483426374761 0.388482098413698 0.408052052821784 0.486440765204644 0.510027141864125 0.646989658202451 0.459209074467419 0.642973655245183 0.455784337486879
299 85343 4 3 0.5 0 0.7 20 "IR" 0.259654602191132 0.562897826507281 0.159556579632739 0.345763521312199 0.385495004946555 0.405797976687344 0.48780990606162 0.51261220376196 0.645149607137687 0.457069105445319 0.64736648569436 0.458161349090997
300 193603 5 3 0.5 0 0.7 20 "IR" 0.258349402136363 0.558748331956587 0.161958057572403 0.349920665855939 0.383935783962932 0.40454874972698 0.488687386357646 0.513991269633609 0.642285186099295 0.45492435173639 0.650645443930049 0.460391845146098
301 305798 1 0.05 0.5 0 0.8 20 "IR" 0.261122869894506 0.571278308393581 0.15422726047832 0.337229202837743 0.351788568840663 0.36740877372299 0.529904026577348 0.553085392191728 0.612911438735169 0.433292847248296 0.684131287055668 0.483327903597402
302 195525 2 0.05 0.5 0 0.8 20 "IR" 0.261710752919658 0.572322158348938 0.153787754260821 0.336139294250727 0.354055171806514 0.370180095137486 0.526523577099832 0.5502044667815 0.615765924726172 0.435565097660802 0.680311331360653 0.480963027692029
303 402451 3 0.05 0.5 0 0.8 20 "IR" 0.261071511741473 0.571647997566065 0.153905807174578 0.336832058260087 0.353575664989515 0.369054958419961 0.528511592177344 0.551361746953908 0.614647176730989 0.43445707271493 0.682417399351922 0.482106276348292
304 30032 4 0.05 0.5 0 0.8 20 "IR" 0.260217359241947 0.568863970127413 0.155453585931687 0.339645324080491 0.353030954717376 0.36877616478883 0.528493602440429 0.551707889074031 0.613248313959323 0.433471644388818 0.683947188372117 0.483140316229548
305 96083 5 0.05 0.5 0 0.8 20 "IR" 0.258887549125079 0.569701295503573 0.154034934690861 0.33875848460332 0.353717862421937 0.368232742111066 0.530681937024784 0.552198559180719 0.612605411547016 0.432938457323102 0.684716871715645 0.483648107170104
306 363876 1 3 0.5 0 0.8 20 "IR" 0.260161800255075 0.566384050183448 0.157292750456098 0.342185485025274 0.33179657441109 0.346690723682768 0.55207082664574 0.576283832535927 0.591958374666164 0.41787757907105 0.709363577101838 0.500429682571052
307 327768 2 3 0.5 0 0.8 20 "IR" 0.261298911408923 0.568143159638301 0.156655174211604 0.340385464484913 0.331653138080797 0.347633740615978 0.549861573009039 0.575673313729355 0.59295204948972 0.419299791713088 0.706516747220643 0.499202025723055
308 201968 3 3 0.5 0 0.8 20 "IR" 0.258939619235362 0.564948134511192 0.157652139045484 0.343696591928847 0.335920429493942 0.350492989527668 0.548938311882255 0.572009065257809 0.594860048729304 0.419814508279185 0.706590450927739 0.498207175923802
309 325477 4 3 0.5 0 0.8 20 "IR" 0.261446795338639 0.563249372500385 0.160435705515123 0.34538943790514 0.330293017170435 0.346856203046634 0.54963702152627 0.576227938801252 0.591739812509074 0.417619628220413 0.710072727041393 0.500743611780864
310 370745 5 3 0.5 0 0.8 20 "IR" 0.257440837113929 0.565212936023108 0.156534445689638 0.343354087232015 0.334697510327789 0.348486346349356 0.552118479251084 0.574200599344896 0.592138347441718 0.418149927589276 0.708652924940722 0.499997473288387
311 14447 1 0.05 0.5 0 0.9 20 "IR" 0.260948939385031 0.580471022205314 0.147440173666885 0.327808527415236 0.249856612794265 0.259502159696287 0.647523684565025 0.672133677586061 0.510805552179296 0.361668964414994 0.794963858231909 0.562529553313565
312 117398 2 0.05 0.5 0 0.9 20 "IR" 0.261999369366047 0.581995483905036 0.146982558778551 0.326233844029558 0.251040545236222 0.261143317191102 0.644519757286256 0.670120415901016 0.513039914602269 0.363489811444518 0.791502316064807 0.560423388444475
313 408626 3 0.05 0.5 0 0.9 20 "IR" 0.264064868834806 0.581643574842029 0.148385984731961 0.326582155173099 0.253940731115193 0.265663112291567 0.636343457271313 0.665305803578352 0.518005599949999 0.367429509473782 0.784729442003274 0.556212328811139
314 288145 4 0.05 0.5 0 0.9 20 "IR" 0.256848734852285 0.581911260922831 0.144117104582886 0.326310178681213 0.252455757939884 0.26002827957982 0.652151733716243 0.671390330392487 0.509304492792168 0.360637840208795 0.79626883829913 0.56352810898444
315 197048 5 0.05 0.5 0 0.9 20 "IR" 0.26053738021476 0.580658043801563 0.147073549239237 0.327590043453781 0.250175728460759 0.259535516766491 0.647928584136693 0.671839064795828 0.510713108675519 0.361543738918914 0.795002133375929 0.562482984288449
316 54743 1 3 0.5 0 0.9 20 "IR" 0.258046964715312 0.570175456683672 0.153214684553654 0.338355658670614 0.210387600537514 0.217847357890023 0.697703520471493 0.721103536574965 0.468434565252826 0.330087270194695 0.850918205025147 0.599179081229742
317 368784 2 3 0.5 0 0.9 20 "IR" 0.257539728786711 0.565280820894441 0.156497070884813 0.34330530882707 0.214053069336314 0.221804712162839 0.691684290820563 0.715662063272236 0.471592798123025 0.331829436450619 0.848181361705377 0.596389715691652
318 334307 3 3 0.5 0 0.9 20 "IR" 0.256090075151975 0.567268545075875 0.154190596596778 0.341272508460614 0.215328143465653 0.222519599164979 0.693262035385392 0.715279274224659 0.471418218617628 0.332048363165233 0.84745263198217 0.596457393645233
319 49245 4 3 0.5 0 0.9 20 "IR" 0.259227451504635 0.55967176880885 0.161802156031435 0.348982061517412 0.206630226312132 0.215406949646186 0.695745583873338 0.723907640513204 0.465857677816767 0.327369840069735 0.857547739904773 0.601971015131365
320 396315 5 3 0.5 0 0.9 20 "IR" 0.258134127090883 0.570213420681152 0.15325353759936 0.338297139050104 0.221657900279304 0.229639432659923 0.682354690865613 0.706256184862402 0.479792027370187 0.338292587219535 0.835608228464973 0.588866731792371
321 262369 1 0.05 0.5 0 1 20 "IR" 0.233884101319936 0.498102333196021 0.193615735844119 0.411451323580864 0.00102591952691359 0.00105274579152791 0.973473389595739 0.998836198011048 0.234910020846849 0.16265518017061 1.16708912543986 0.807850922126878
322 253700 2 0.05 0.5 0 1 20 "IR" 0.23631753674828 0.501340668694625 0.192771014383693 0.408267393323813 0.000980801695522722 0.0010089170993465 0.97111477897915 0.998884716886554 0.237298338443803 0.164375685552988 1.16388579336284 0.806026755252038
323 254838 3 0.05 0.5 0 1 20 "IR" 0.233312295265739 0.500861652055308 0.190570521306839 0.408444289698489 0.00117012991615623 0.00119842805012731 0.975199974821319 0.998673371740171 0.234482425181896 0.162566383243111 1.16577049612816 0.808044746987227
324 86991 4 0.05 0.5 0 1 20 "IR" 0.227316793258524 0.493499128109045 0.192134203591341 0.416049267685341 0.00099458273646526 0.00101137052524298 0.98240128818622 0.998882154099677 0.228311375994989 0.158087485479776 1.17453549177756 0.812972181894931
325 295233 5 0.05 0.5 0 1 20 "IR" 0.2286325385724 0.494282460391614 0.192192996814347 0.415150186199304 0.000851224561202817 0.000865171156135257 0.982985302225285 0.999044690455139 0.229483763133603 0.158644809075396 1.17517829903963 0.812327033619656
326 44118 1 3 0.5 0 1 20 "IR" 0.254398559569153 0.553384152672744 0.163472711212455 0.355325673712603 0.000157329062168091 0.000160699913346002 0.978866802193969 0.999822539141592 0.254555888631321 0.176922420592128 1.14233951340642 0.793892771907741
327 134746 2 3 0.5 0 1 20 "IR" 0.262522115802748 0.563203979252517 0.161101037777621 0.345367031510601 0.000110357564877532 0.000113764756408636 0.969954040277185 0.999874510481986 0.262632473367626 0.182859472925066 1.13105507805481 0.787455276412318
328 108095 3 3 0.5 0 1 20 "IR" 0.257380573699192 0.557327719619473 0.162434121782481 0.351248325137167 0.000128846479687983 0.000132196437913372 0.974534542002699 0.999853948642915 0.25750942017888 0.179251806546698 1.13696866378518 0.791339649026918
329 427027 4 3 0.5 0 1 20 "IR" 0.253122426916317 0.541754760760595 0.171927061974753 0.367065659115384 0.000149727195094212 0.000153924998076837 0.972600035795373 0.999830143510991 0.253272154111411 0.175868795133938 1.14452709777013 0.794521421729055
330 370615 5 3 0.5 0 1 20 "IR" 0.253086060392389 0.55572195469726 0.160887069495446 0.352953611691184 0.000194252415712416 0.00019712488958568 0.985240161246885 0.999782034392402 0.253280312808101 0.175774584423322 1.14612723074233 0.795341271732688
331 180924 1 0.05 0.5 0 0 30 "IR" 0.260094172105549 0.562919940253671 0.159788789423219 0.345697808474464 0.500511683460968 0.562826457429982 0.307802058473341 0.34579455414357 0.760605855566517 0.562838137468836 0.46759084789656 0.345782057257552
332 26481 2 0.05 0.5 0 0 30 "IR" 0.258807286581478 0.565708474895337 0.156949842463298 0.342917574922631 0.502264323520416 0.562650972532275 0.309140151095782 0.345946238207056 0.761071610101895 0.563667689615375 0.466089993559081 0.344939606608271
333 347594 3 0.05 0.5 0 0 30 "IR" 0.25680891193778 0.561311902742195 0.158974517875763 0.347333324325116 0.502555216069852 0.56080218548366 0.312075868111457 0.347845368953688 0.759364128007632 0.560947398068195 0.47105038598722 0.347699730611173
334 355251 4 0.05 0.5 0 0 30 "IR" 0.258696677573025 0.562758249039909 0.159050127363389 0.345830030661163 0.500474023489321 0.560460874616481 0.311257073258312 0.348188132014586 0.759170701062345 0.56120454371572 0.470307200621701 0.347424398969125
335 93301 5 0.05 0.5 0 0 30 "IR" 0.257304024951071 0.561934189002275 0.158839942467043 0.346717533105073 0.501475813655873 0.559132686348124 0.313851937983951 0.349517971018666 0.758779838606944 0.560045668601876 0.472691880450994 0.348605786403664
336 247608 1 3 0.5 0 0 30 "IR" 0.257224293317289 0.562528714421307 0.158376502861266 0.346084083245424 0.492807581425285 0.552293197460042 0.320619684334824 0.357166648109842 0.750031874742574 0.555451420066623 0.478996187196089 0.353741336520094
337 16140 2 3 0.5 0 0 30 "IR" 0.258599915617838 0.561898354056596 0.159680581239181 0.346754856448656 0.493858905118257 0.555890772108133 0.315487549096997 0.353085010164141 0.752458820736094 0.557624455197693 0.475168130336179 0.351254760032807
338 205287 3 3 0.5 0 0 30 "IR" 0.259400449936738 0.564332781567019 0.158312916863333 0.344312924627383 0.493690214392259 0.554838234262418 0.316803739936708 0.354071179070739 0.753090664328997 0.55780862807164 0.475116656800041 0.351021376895195
339 53919 4 3 0.5 0 0 30 "IR" 0.259067858130773 0.558955349306845 0.1622674993499 0.349668909641409 0.490726581574835 0.553318858004943 0.317422017835774 0.355981106901556 0.749794439705608 0.554931830353385 0.479689517185674 0.354152689066646
340 315869 5 3 0.5 0 0 30 "IR" 0.25567024093776 0.558361934929113 0.16056450463541 0.350277940079289 0.496847487469694 0.559476360878835 0.312122670678737 0.349469506861277 0.752517728407454 0.558798218165478 0.472687175314147 0.35005631785626
341 273669 1 0.05 0.5 0 0.1 30 "IR" 0.259674153773416 0.559048117490469 0.162467623407816 0.349608822664888 0.495435979540604 0.553233600559032 0.319042157535401 0.355912576936279 0.75511013331402 0.555196833922235 0.481509780943217 0.353782592058463
342 412798 2 0.05 0.5 0 0.1 30 "IR" 0.258583425687965 0.565361052806743 0.157117843845235 0.343281252461904 0.498054802375174 0.555521823471646 0.317479590334006 0.353534222014392 0.756638228063139 0.558814528937793 0.47459743417924 0.35010219461266
343 28945 3 0.05 0.5 0 0.1 30 "IR" 0.258355254624622 0.562579270634176 0.158984198363478 0.34606520186074 0.497519217596311 0.552619089871455 0.321314731170458 0.356522317178296 0.755874472220933 0.555962204442839 0.480298929533936 0.353011657239829
344 320690 4 0.05 0.5 0 0.1 30 "IR" 0.259166262835166 0.558186509772223 0.162810669459821 0.350439770396636 0.492624642689272 0.550766336990508 0.320858171865979 0.358349741531748 0.751790905524438 0.553273368588939 0.483668841325799 0.355675745340657
345 289168 5 0.05 0.5 0 0.1 30 "IR" 0.260418043252653 0.560897539420928 0.161545620876363 0.347765047940366 0.49233962143958 0.549204192753852 0.323026751780708 0.359944892543131 0.752757664692233 0.553162581352708 0.48457237265707 0.355820988087294
346 346232 1 3 0.5 0 0.1 30 "IR" 0.259374236889288 0.56009565225977 0.161555142694445 0.348557674495106 0.486112785871994 0.546010130964775 0.325765841333393 0.363687121069882 0.745487022761283 0.550507646394633 0.487320984027838 0.358848999402061
347 354512 2 3 0.5 0 0.1 30 "IR" 0.255572196020911 0.563703329503106 0.156460531302992 0.344894770773449 0.490728552261689 0.54352635498719 0.332291136804395 0.366120933517316 0.7463007482826 0.550036364704366 0.488751668107387 0.359272091022319
348 240640 3 3 0.5 0 0.1 30 "IR" 0.259208527613263 0.564260103767676 0.158334983950324 0.344367573855342 0.488167803824212 0.547569228741951 0.324587281990619 0.361986709083286 0.747376331437475 0.552953068223956 0.482922265940943 0.356302231985072
349 83737 4 3 0.5 0 0.1 30 "IR" 0.258289945285606 0.55999378382349 0.161008220619727 0.348631118154483 0.486698821610152 0.545984891777471 0.325761546672016 0.363408434843986 0.744988766895758 0.550527043806878 0.486769767291742 0.358614486857671
350 363246 5 3 0.5 0 0.1 30 "IR" 0.258599206680748 0.559598612282556 0.161426948913966 0.349043033164508 0.486444344414252 0.544960322160546 0.327333161509346 0.364684367522576 0.745043551095001 0.54971992935675 0.488760110423313 0.359594250970311
351 47524 1 0.05 0.5 0 0.2 30 "IR" 0.256435892521504 0.564466548989118 0.156421048326753 0.344131262634517 0.495746246070635 0.546285367204077 0.330089276795083 0.363401488108594 0.752182138592139 0.552325852271316 0.486510325121836 0.356998173574158
352 142425 2 0.05 0.5 0 0.2 30 "IR" 0.262985018839147 0.563851178162544 0.160867384870624 0.344767315703893 0.487269851224264 0.543097828291104 0.329227122764526 0.366615015792701 0.750254870063411 0.55017800946988 0.490094507635149 0.359160900966239
353 435941 3 0.05 0.5 0 0.2 30 "IR" 0.259482021061369 0.560963752674895 0.160905260417981 0.347669000872903 0.489421090559706 0.542370644470574 0.331874994170686 0.367356196654867 0.748903111621075 0.548641991080318 0.492780254588667 0.360714563419081
354 432704 4 0.05 0.5 0 0.2 30 "IR" 0.261960300662267 0.564218556089792 0.160013471980514 0.344382449808999 0.487155130208032 0.542976833072764 0.329294636587436 0.366679971504698 0.7491154308703 0.550185404023695 0.489308108567949 0.359112014877689
355 140359 5 0.05 0.5 0 0.2 30 "IR" 0.261212333880226 0.562439761011552 0.160825977438621 0.346176066096714 0.488473004089557 0.543344329923046 0.329681870559668 0.36635766310613 0.749685337969783 0.549829050350122 0.49050784799829 0.359503369864304
356 66283 1 3 0.5 0 0.2 30 "IR" 0.256390091232481 0.560804190501823 0.159160223868493 0.347868725481504 0.484230408372277 0.535693650996881 0.340697908221011 0.374874638491012 0.740620499604758 0.543932032013876 0.499858132089504 0.366013491939581
357 320841 2 3 0.5 0 0.2 30 "IR" 0.258893178869591 0.565262063494271 0.157362644529549 0.343299873409844 0.481675251108562 0.537255160900772 0.336599724889982 0.373127917900894 0.740568429978153 0.546426630772948 0.493962369419531 0.363358324757586
358 234649 3 3 0.5 0 0.2 30 "IR" 0.256456845351651 0.558817965457263 0.160761659352514 0.34981620741686 0.483273834749211 0.538077697032964 0.336389303043874 0.372486007278424 0.739730680100862 0.544787307965639 0.497150962396389 0.365144923027348
359 268481 4 3 0.5 0 0.2 30 "IR" 0.261934621500253 0.563431264372497 0.160574742364932 0.34519902920432 0.478973169121019 0.534914976308656 0.337834407331842 0.37531211524643 0.740907790621273 0.544396877448063 0.498409149696774 0.365297307345031
360 220735 5 3 0.5 0 0.2 30 "IR" 0.256252075546409 0.56317934983186 0.157312223893821 0.345401988170068 0.483392943446611 0.534530950267194 0.341784558155443 0.37589543376046 0.73964501899302 0.543873880596223 0.499096782049264 0.36594853055721
361 421294 1 0.05 0.5 0 0.3 30 "IR" 0.25652314447744 0.563365102247256 0.157267880750394 0.345253519967362 0.488404029836252 0.534798469696213 0.343302360102235 0.375565033324396 0.744927174313692 0.544271462041649 0.50057024085263 0.365511997725293
362 201653 2 0.05 0.5 0 0.3 30 "IR" 0.261568436606103 0.563600498056634 0.160177898301934 0.344985220113726 0.482845308629586 0.533651224354621 0.341168183450926 0.376746798496757 0.744413745235689 0.543783359696318 0.50134608175286 0.366000612625881
363 187290 3 0.05 0.5 0 0.3 30 "IR" 0.25721100276831 0.562148480768891 0.15861332205201 0.346496553086056 0.485083201229645 0.531878049835681 0.345651731037336 0.378513693085449 0.742294203997956 0.54194839174985 0.504265053089347 0.367860612092249
364 210974 4 0.05 0.5 0 0.3 30 "IR" 0.258414894290745 0.564008810512333 0.157996437554299 0.344591309078261 0.484224706086197 0.532171017906468 0.34454519500485 0.378216453501876 0.742639600376943 0.542796345695346 0.50254163255915 0.366993267220549
365 379220 5 0.05 0.5 0 0.3 30 "IR" 0.257912491284275 0.56085078067174 0.160010251125904 0.347777451202381 0.483875553584425 0.532789260210663 0.343310086243505 0.377558825939023 0.7417880448687 0.54219760782485 0.50332033736941 0.367572748381278
366 299313 1 3 0.5 0 0.3 30 "IR" 0.258208630996822 0.563009086766659 0.158639505464356 0.345611168056047 0.476093396971356 0.525178690664849 0.351651120112512 0.385945998701028 0.734302027968178 0.53764645746549 0.510290625576868 0.372650097592199
367 421305 2 3 0.5 0 0.3 30 "IR" 0.257301652893786 0.56191060850386 0.158883660716605 0.346696863714732 0.479024220662714 0.528670389198352 0.348041156430391 0.3823470902344 0.7363258735565 0.539626224477733 0.506924817146996 0.370595183295942
368 294037 3 3 0.5 0 0.3 30 "IR" 0.255269702099342 0.563509261222274 0.156438447247108 0.345143578829832 0.483504333329079 0.52869888404066 0.35006703885245 0.38168137799238 0.738774035428422 0.540084793077773 0.506505486099559 0.369725880899884
369 174403 4 3 0.5 0 0.3 30 "IR" 0.25587628822292 0.558081224570386 0.16096823701586 0.35058696045689 0.475676767912716 0.522723018466384 0.355030862480027 0.388290593122396 0.731553056135635 0.534318349818427 0.515999099495887 0.375921783876429
370 410393 5 3 0.5 0 0.3 30 "IR" 0.257973017577457 0.56534825347707 0.156711867209876 0.343233057916132 0.477521810855251 0.526191596762153 0.35099037777208 0.384872178118604 0.735494828432708 0.539044341385498 0.507702244981956 0.371202700434038
371 73652 1 0.05 0.5 0 0.4 30 "IR" 0.261870307800833 0.56218671414992 0.16146842219649 0.346444654222719 0.47194990645959 0.518553319058137 0.357823132401926 0.392694940944721 0.733820214260422 0.533296002804061 0.519291554598416 0.377066859634701
372 424447 2 0.05 0.5 0 0.4 30 "IR" 0.257419516638908 0.563672831516139 0.15758787549245 0.344946039921333 0.478163020212242 0.520433537390734 0.359432423250655 0.390800236038982 0.73558253685115 0.534765455808266 0.517020298743105 0.375600593385707
373 129662 3 0.05 0.5 0 0.4 30 "IR" 0.258896544436556 0.563982882777288 0.158245596713287 0.344623132934365 0.476954430646295 0.520987933201374 0.357528148977922 0.390225870482997 0.735850975082851 0.535331291937102 0.515773745691209 0.375011885691906
374 226989 4 0.05 0.5 0 0.4 30 "IR" 0.254504657985325 0.560616258256498 0.158062517681216 0.348003167984719 0.479164700197428 0.519542957501884 0.361567048587448 0.39167924355355 0.733669358182753 0.533065277520763 0.519629566268664 0.377298873641807
375 376472 5 0.05 0.5 0 0.4 30 "IR" 0.258005652979963 0.562134639278396 0.159124737412913 0.346493636876958 0.473014828783087 0.515413915082957 0.363749727374591 0.395841104849984 0.731020481763049 0.530964201096615 0.522874464787504 0.379415731036755
376 336771 1 3 0.5 0 0.4 30 "IR" 0.260326954450934 0.561377799178329 0.16113469408482 0.347268717063284 0.465530187390259 0.512409834570127 0.365004512770914 0.399776716672533 0.725857141841193 0.528695445915118 0.526139206855734 0.382311196568859
377 53899 2 3 0.5 0 0.4 30 "IR" 0.257023598321959 0.563650600996923 0.157456951817313 0.344953677499961 0.467839208347804 0.510888123495153 0.369188053680272 0.401489261897246 0.724862806669763 0.52820954498442 0.526645005497585 0.38293084108533
378 340934 3 3 0.5 0 0.4 30 "IR" 0.258862910750426 0.564687250498428 0.157783519900593 0.343922884019861 0.465505837429393 0.509127732420634 0.370215587122369 0.403028905537597 0.724368748179819 0.527433489980563 0.527999107022961 0.38355388090293
379 173968 4 3 0.5 0 0.4 30 "IR" 0.260423165871325 0.559163351247889 0.162879590975111 0.349462922605537 0.466200800671266 0.514771237874509 0.361424389238295 0.397326800315653 0.726623966542591 0.529639579404208 0.524303980213406 0.381294343485603
380 431130 5 3 0.5 0 0.4 30 "IR" 0.256039531333077 0.562235046245031 0.157819963742953 0.346374708307836 0.471076141777075 0.514443121421758 0.365174736131269 0.397156585871136 0.727115673110153 0.530093119726517 0.522994699874222 0.380523588369667
381 104107 1 0.05 0.5 0 0.5 30 "IR" 0.262366218790891 0.565595881178588 0.159177350801561 0.342970928456614 0.463693697498951 0.507594397656203 0.370020836452942 0.404643695229621 0.726059916289843 0.527107114322643 0.529198187254503 0.383895048094079
382 339770 2 0.05 0.5 0 0.5 30 "IR" 0.254867063827869 0.563383255903029 0.156234094992918 0.345223894404428 0.467649187036223 0.503679429530442 0.379739646438061 0.408595848906887 0.722516250864093 0.523215698200654 0.535973741430979 0.387858448603984
383 5391 3 0.05 0.5 0 0.5 30 "IR" 0.257150341369367 0.563442479396586 0.157632071125492 0.345137037022183 0.466092484957178 0.505273872658269 0.375849196597734 0.406997598151572 0.723242826326545 0.524505915113643 0.533481267723226 0.386544102561492
384 139222 4 0.05 0.5 0 0.5 30 "IR" 0.255086298991052 0.558359744836324 0.160103757450267 0.35026293287236 0.465127967810089 0.502572277559001 0.379562956299119 0.409737977729881 0.720214266801141 0.520978210090614 0.539666713749386 0.390113917174394
385 211742 5 0.05 0.5 0 0.5 30 "IR" 0.259763952425357 0.562334306197824 0.160038532363633 0.346343901163755 0.462846339931381 0.501735771307289 0.379143297153539 0.410586204299146 0.722610292356738 0.521919566865268 0.539181829517172 0.389187341740483
386 297845 1 3 0.5 0 0.5 30 "IR" 0.25754994150377 0.56745050025017 0.154921747308705 0.341141864720876 0.460734237103525 0.501014341474362 0.380493186094388 0.411980458119144 0.718284178607296 0.522768290058535 0.535414933403094 0.388784445962321
387 60241 2 3 0.5 0 0.5 30 "IR" 0.254795542233607 0.559952396136547 0.158775766554403 0.348715538162029 0.456426963195076 0.491917366545075 0.392567298059994 0.421513922976534 0.711222505428683 0.514121072404175 0.551343064614397 0.397758324768442
388 191470 3 3 0.5 0 0.5 30 "IR" 0.26199682265872 0.56753362162139 0.157510675341483 0.341037310048627 0.454501220744408 0.496951532232578 0.38211991770647 0.416310006612579 0.716498043403129 0.520428039269353 0.539630593047953 0.391274640843924
389 54494 4 3 0.5 0 0.5 30 "IR" 0.256548530253899 0.559238260249604 0.160435753501226 0.34939446595885 0.460501547051095 0.500789559998748 0.380289112209219 0.411924775746982 0.717050077304994 0.519982415474899 0.540724865710444 0.391384557628295
390 307016 5 3 0.5 0 0.5 30 "IR" 0.260431246996923 0.560884585388714 0.16164147944588 0.347710516371777 0.449757581444026 0.492227754905475 0.386613113426218 0.421358866853632 0.710188828440949 0.51512850260489 0.548254592872098 0.396794463115754
391 239861 1 0.05 0.5 0 0.6 30 "IR" 0.256932491983327 0.56335081297579 0.157534932517462 0.345253535736855 0.449311614273809 0.481553913906948 0.403733011491739 0.432219495852099 0.706244106257136 0.508392470073453 0.561267944009201 0.403684485872693
392 376783 2 0.05 0.5 0 0.6 30 "IR" 0.262173492206064 0.564656964295034 0.159746986861433 0.343931949318054 0.44445212292674 0.481878372462769 0.398825601481563 0.431875516684098 0.706625615132804 0.509570486117252 0.558572588342997 0.402454896118076
393 370334 3 0.05 0.5 0 0.6 30 "IR" 0.255598824167779 0.567652235722037 0.153583554065613 0.340864243139055 0.451497056010395 0.483360037313686 0.402504644765532 0.430368710278455 0.707095880178174 0.510758929626374 0.556088198831145 0.401275291284317
394 65994 4 0.05 0.5 0 0.6 30 "IR" 0.257198382150046 0.562556716901196 0.158274969378834 0.346011983010292 0.450245340367678 0.484861865081354 0.398630701802702 0.428839425598125 0.707443722517724 0.510476397118894 0.556905671181537 0.40153217080031
395 295919 5 0.05 0.5 0 0.6 30 "IR" 0.256415972072515 0.567076304928838 0.154474837833317 0.341484305676997 0.452315364778629 0.48447317525363 0.401119368520734 0.429228059733528 0.708731336851143 0.511401097930903 0.555594206354051 0.400623508759431
396 103537 1 3 0.5 0 0.6 30 "IR" 0.25986431489711 0.569559049668313 0.154732942156333 0.339014575322803 0.438242547737037 0.47285594810222 0.410913329222544 0.441892404075062 0.698106862634147 0.504594288716571 0.565646271378877 0.408128603238275
397 70881 2 3 0.5 0 0.6 30 "IR" 0.263123339180646 0.561281996295701 0.162961819367283 0.347383235969615 0.439248700572628 0.479400216106189 0.399848763453111 0.434994971830242 0.702372039753274 0.506945906687074 0.562810582820394 0.405519856533335
398 152963 3 3 0.5 0 0.6 30 "IR" 0.261361374428403 0.56390525841018 0.159875267261162 0.344677362471346 0.437942924597305 0.476237699466284 0.404687496516201 0.438516127179715 0.699304299025709 0.505465399745716 0.564562763777362 0.407231787270641
399 257938 4 3 0.5 0 0.6 30 "IR" 0.256282571968753 0.559160298173155 0.160360484417641 0.349483250938045 0.439211447019609 0.473484471079882 0.411305473950695 0.441629151165621 0.695494018988361 0.501608255597443 0.571665958368336 0.411382546130683
400 55780 5 3 0.5 0 0.6 30 "IR" 0.258704873648788 0.564920163021876 0.157502007561472 0.343680732642692 0.441298455531171 0.476716432162194 0.406865489569116 0.437943387941462 0.700003329179958 0.505763549768735 0.564367497130588 0.406901073570272
401 432355 1 0.05 0.5 0 0.7 30 "IR" 0.258673873048917 0.571034065227021 0.152927935577447 0.337486714320544 0.42861538843699 0.457526161090852 0.429757231775795 0.458263677275084 0.687289261485907 0.49450307107892 0.582685167353242 0.418918427325554
402 175894 2 0.05 0.5 0 0.7 30 "IR" 0.257684129683513 0.565093816677744 0.156675746085752 0.34344601703866 0.425933074109778 0.454975815075535 0.431901144557247 0.460861894435152 0.683617203793291 0.491015067647121 0.588576890642999 0.42243340063483
403 53381 3 0.05 0.5 0 0.7 30 "IR" 0.259114838708846 0.567185381958003 0.156021383358541 0.341349564220533 0.425845626828445 0.454873091226877 0.432089056821546 0.460985552174308 0.684960465537291 0.491676920793988 0.588110440180088 0.421781082655429
404 391254 4 0.05 0.5 0 0.7 30 "IR" 0.257362109273159 0.569608378429822 0.153183528079094 0.338886510899828 0.425900949431244 0.452958924738564 0.435776836322457 0.462928864391626 0.683263058704403 0.490797480129956 0.588960364401551 0.422691798447704
405 367965 5 0.05 0.5 0 0.7 30 "IR" 0.260128805253155 0.565880365786319 0.157623301119953 0.34269297599743 0.425384770839016 0.455855180455273 0.429662051344183 0.459962814508301 0.685513576092171 0.492138253768182 0.587285352464136 0.421289787830836
406 385469 1 3 0.5 0 0.7 30 "IR" 0.259829254573175 0.564556630877866 0.158412933462068 0.34403111228892 0.419747380368822 0.450646940827436 0.435191905735508 0.465911517289867 0.679576634941997 0.488187294699104 0.593604839197576 0.425743034330786
407 202263 2 3 0.5 0 0.7 30 "IR" 0.257718932737629 0.559641666022958 0.160862262579169 0.349027598222135 0.416652496091057 0.446701147862592 0.440083464635305 0.470588548052529 0.674371428828686 0.48387236269885 0.600945727214474 0.430582155143153
408 399027 3 3 0.5 0 0.7 30 "IR" 0.259677052135359 0.566307251692125 0.157041365055368 0.342306309218748 0.41714546469206 0.447085332873893 0.440092143356289 0.47029920162056 0.67682251682742 0.486219670570546 0.597133508411656 0.428287808911637
409 35309 4 3 0.5 0 0.7 30 "IR" 0.255856896698655 0.561655993978149 0.158144480930254 0.347010087560238 0.417585493993418 0.445406041513627 0.443675391627485 0.471758207655502 0.673442390692073 0.483305303957501 0.601819872557739 0.43108946579717
410 241971 5 3 0.5 0 0.7 30 "IR" 0.258702192469396 0.56484476364993 0.157534160325299 0.3438106778025 0.417803260725912 0.447497663323807 0.43963353465637 0.469522065309199 0.676505453195308 0.485958365888484 0.597167694981669 0.42832199764897
411 333992 1 0.05 0.5 0 0.8 30 "IR" 0.258910154419756 0.572415709140703 0.152104512652146 0.336054231383162 0.390574250023506 0.414116878730639 0.47721395928263 0.505270840254792 0.649484404443262 0.465392747139784 0.629318471934776 0.450457950899264
412 287232 2 0.05 0.5 0 0.8 30 "IR" 0.264281652535489 0.572881012320154 0.154916548589109 0.33562133587925 0.386573134141383 0.414008149301047 0.472479058364127 0.505380573792509 0.650854786676872 0.466526364072733 0.627395606953236 0.449263634915223
413 64399 3 0.05 0.5 0 0.8 30 "IR" 0.259977254962892 0.570897310535491 0.153811449033939 0.337604881724739 0.387252617446038 0.411407562345743 0.478815175607467 0.508043008983244 0.64722987240893 0.463383800818603 0.632626624641407 0.452498507420034
414 150041 4 0.05 0.5 0 0.8 30 "IR" 0.259160085266841 0.568030734477002 0.155431595866227 0.340498466645991 0.386955316904194 0.410977389719926 0.479361117245174 0.508487892554576 0.646115402171035 0.462222215970634 0.634792713111401 0.453674702049481
415 55256 5 0.05 0.5 0 0.8 30 "IR" 0.258421332799596 0.567533306378778 0.155370366680852 0.341051549049161 0.386324594731964 0.409285216979635 0.482389024159997 0.510265983237549 0.64474592753156 0.460734944927986 0.637759390840849 0.455249788722502
416 231173 1 3 0.5 0 0.8 30 "IR" 0.257385394113063 0.565455689727763 0.156465697463763 0.343132241325406 0.376487532504959 0.399615072896022 0.493068016391192 0.521977582958552 0.633872926618022 0.453466961715631 0.649533713854955 0.46390092284259
417 322583 2 3 0.5 0 0.8 30 "IR" 0.257420444486092 0.564875141728473 0.156767796776388 0.34372782723394 0.378941658346084 0.402494893040007 0.489907278337342 0.51897036439883 0.636362102832176 0.455296643499423 0.646675075113729 0.461988766883409
418 241031 3 3 0.5 0 0.8 30 "IR" 0.257651614924669 0.569474981393774 0.153505856136069 0.339037276718351 0.377794381850679 0.400725726177878 0.492181321086623 0.520757803398522 0.635445996775348 0.455309663118598 0.645687177222692 0.46197979901432
419 304090 4 3 0.5 0 0.8 30 "IR" 0.258478344973694 0.56552596353509 0.156941432953781 0.343033546028959 0.376042788117469 0.400421583023585 0.491019449160661 0.521530152429834 0.634521133091163 0.454311080305903 0.647960882114443 0.463271017751039
420 42456 5 3 0.5 0 0.8 30 "IR" 0.256805726764508 0.563693199445467 0.157308870423054 0.344919216517307 0.379249580579644 0.402716146580334 0.489763257279706 0.518699495022286 0.636055307344152 0.4550106951979 0.64707212770276 0.462248660139217
421 181016 1 0.05 0.5 0 0.9 30 "IR" 0.262859809157491 0.579471377100174 0.149288709869635 0.328881941937121 0.3128968396727 0.332456071134905 0.561739040085186 0.595794800202207 0.575756648830192 0.412753635279314 0.711027749954822 0.509028525705862
422 151632 2 0.05 0.5 0 0.9 30 "IR" 0.262822203359774 0.581403097866353 0.147854299367476 0.326867082465382 0.31578161693205 0.336063069984422 0.557434616792867 0.59224909645175 0.578603820291824 0.41572131837605 0.705288916160343 0.506082133467765
423 411921 3 0.05 0.5 0 0.9 30 "IR" 0.258323406563788 0.579775942835025 0.146494593862931 0.328547040117599 0.315316530037444 0.332041022558957 0.56717682921061 0.596312380516069 0.573639936601232 0.411125435038377 0.713671423073542 0.51083218967924
424 232631 4 0.05 0.5 0 0.9 30 "IR" 0.262520560005202 0.580003651467768 0.148684060977654 0.328291476992876 0.314083165940717 0.334365200983328 0.558763882372638 0.593874113446337 0.576603725945919 0.414205215638728 0.707447943350292 0.507550688957976
425 43077 5 0.05 0.5 0 0.9 30 "IR" 0.259724672859067 0.580656475378909 0.146637177623026 0.327636344887566 0.315557243771783 0.333324526102864 0.56390787087169 0.594812027348991 0.57528191663085 0.412658556432102 0.710545048494716 0.509112540516746
426 209307 1 3 0.5 0 0.9 30 "IR" 0.261239269817193 0.569695832495583 0.155467911251497 0.338828477592294 0.298119911084816 0.317281784586731 0.579011759793134 0.614476751104576 0.559359180902009 0.399803305714237 0.734479671044631 0.524366481537685
427 210237 2 3 0.5 0 0.9 30 "IR" 0.260340236656929 0.564668195313336 0.158761603082767 0.343937395748872 0.294220670949304 0.31314274112586 0.583815191326163 0.619098235512329 0.554560907606234 0.395709193827073 0.74257679440893 0.528772866114324
428 328626 3 3 0.5 0 0.9 30 "IR" 0.259620435250976 0.567805627910915 0.155904047991872 0.340755280737004 0.296345776198841 0.31444111642295 0.583718465563285 0.617485731054312 0.555966211449817 0.396969718862283 0.739622513555157 0.527350404496219
429 191345 4 3 0.5 0 0.9 30 "IR" 0.260189184247052 0.561730048821448 0.160803136629107 0.346912469654452 0.296576928070881 0.316506515897519 0.579032266061464 0.615769036107583 0.556766112317933 0.3973705585708 0.739835402690571 0.527118325519314
430 358165 5 3 0.5 0 0.9 30 "IR" 0.258031545885394 0.568923265155467 0.154113346115171 0.339638217276672 0.301740384003134 0.319281124318372 0.580594112659182 0.612445068393907 0.559771929888528 0.399918780494431 0.734707458774353 0.524337676131232
431 252108 1 0.05 0.5 0 1 30 "IR" 0.236038780861011 0.506361269184107 0.188075626746103 0.402727752538626 0.00895915814651449 0.00917556798242786 0.966897418824635 0.989711528632823 0.244997939007526 0.169781170725385 1.15497304557074 0.800085411921221
432 19674 2 0.05 0.5 0 1 30 "IR" 0.236961718527177 0.502459965228417 0.192125565243737 0.406710422003659 0.00861401387963849 0.00886387231116236 0.962423851352694 0.990069113200448 0.245575732406816 0.170106969895352 1.15454941659643 0.7994911286191
433 339512 3 0.05 0.5 0 1 30 "IR" 0.233885370152386 0.502642048806398 0.189523878494483 0.406580013193242 0.00932696869860308 0.00955200170487168 0.96633317147676 0.989298064371902 0.243212338850989 0.168658284680291 1.15585704997124 0.801258961577829
434 131452 4 0.05 0.5 0 1 30 "IR" 0.235409743111664 0.50327585775541 0.19046049861681 0.40638081758745 0.00815018414832582 0.00836010658796877 0.966264411387724 0.990644695719833 0.24355992725999 0.168774832742704 1.15672491000453 0.801259167363148
435 30467 5 0.05 0.5 0 1 30 "IR" 0.240142149689404 0.506900698096647 0.190856746769156 0.402128094693575 0.00784270381921406 0.00808714666045307 0.961185463073288 0.990946132553439 0.247984853508618 0.171768811311607 1.15204220984244 0.797716714580618
436 332706 1 3 0.5 0 1 30 "IR" 0.254244555782554 0.54825108572449 0.167349993984371 0.360508735823647 0.000817686331889554 0.00083479621965758 0.978761219486319 0.999063914678601 0.255062242114443 0.176702208085946 1.14611121347069 0.793909258111991
437 55508 2 3 0.5 0 1 30 "IR" 0.256125625442453 0.559070287738334 0.160295523991511 0.349555433644515 0.000882648505140138 0.00090003451704465 0.979773262301393 0.99899184771846 0.257008273947593 0.178610347902193 1.1400687862929 0.792217453342147
438 123757 3 3 0.5 0 1 30 "IR" 0.256186565792967 0.552910659748392 0.165065049787968 0.355792515864713 0.000865491046221806 0.000885677364008485 0.976547149697373 0.999008223962607 0.257052056839189 0.178394370758222 1.14161219948534 0.792167331730813
439 319532 4 3 0.5 0 1 30 "IR" 0.257240648045166 0.562081452293688 0.158714637910285 0.346512721975613 0.000916516639498393 0.000934930616183945 0.979315185759258 0.998952135001519 0.258157164684664 0.179518339741903 1.13802982366954 0.791309500031279
440 34892 5 3 0.5 0 1 30 "IR" 0.260247485409992 0.560322402891261 0.161891886003893 0.348330728417235 0.000699490252041475 0.000717833562551344 0.973708314583973 0.999196155673545 0.260946975662034 0.181339404996897 1.13560020058787 0.789114146750348
441 152821 1 0.05 0.5 0 0 40 "IR" 0.262605184951613 0.56392749224172 0.160554758845015 0.344663808829292 0.497638229327861 0.562412451532853 0.30669137150273 0.346203296259808 0.760243414279475 0.562906585896179 0.467246130347745 0.345701197662569
442 172222 2 0.05 0.5 0 0 40 "IR" 0.255382994570408 0.561877502807137 0.157700160626693 0.346747121442983 0.504115551638252 0.561046050293243 0.312621688868373 0.347591402977964 0.759498546208659 0.561307753835868 0.470321849495065 0.347325799783935
443 24473 3 0.05 0.5 0 0 40 "IR" 0.259476121268724 0.56407021464442 0.158592179270729 0.344548073834277 0.501668980992414 0.564749907480688 0.305827969089837 0.343820740749716 0.761145102261139 0.564475301903984 0.464420148360565 0.344112248712055
444 176065 4 0.05 0.5 0 0 40 "IR" 0.258240718836192 0.560696194853268 0.160366903235923 0.347982496684218 0.501321903544033 0.560426916626229 0.31180480892296 0.348211060956054 0.759562622380225 0.560488932972288 0.472171712158883 0.34816336075593
445 342491 5 0.05 0.5 0 0 40 "IR" 0.25876332258176 0.562783308303559 0.159075297573254 0.345870785728322 0.501028915863675 0.560229377202486 0.311855377253051 0.34840995397321 0.759792238445434 0.561077672183125 0.470930674826306 0.347566957136772
446 343034 1 3 0.5 0 0 40 "IR" 0.257491465153722 0.560186693569227 0.160310465396165 0.348517576962308 0.491408683396105 0.549492534599441 0.323498791797509 0.359657155973577 0.748900148549827 0.552822660682618 0.483809257193674 0.356189365227945
447 104382 2 3 0.5 0 0 40 "IR" 0.259760080847605 0.561486786363307 0.160744475778488 0.347213396090682 0.490810679480512 0.551616475535467 0.320242739177992 0.357831801407529 0.750570760328117 0.554730275577937 0.48098721495648 0.354478506854659
448 230292 3 3 0.5 0 0 40 "IR" 0.255410353997653 0.558897661051699 0.159996009364506 0.34973354928441 0.496223857034399 0.554812048668559 0.318320579424215 0.354058567080462 0.751634211032053 0.555951598396594 0.478316588788722 0.352845805137085
449 229131 4 3 0.5 0 0 40 "IR" 0.260233609586225 0.563326891373878 0.159611141567298 0.345301455685903 0.490204651530511 0.553395694658104 0.317201626486816 0.355816532356433 0.750438261116737 0.556504641167029 0.476812768054114 0.352523135854562
450 414296 5 3 0.5 0 0 40 "IR" 0.256647553499808 0.563537239197959 0.157270668842407 0.345083291489731 0.494418571787508 0.553419434337932 0.319488475399326 0.355604317326963 0.751066125287316 0.556602052106598 0.476759144241733 0.352295830935101
451 56157 1 0.05 0.5 0 0.1 40 "IR" 0.259840436649081 0.563597943826555 0.159119072993048 0.345021082486168 0.498586108212165 0.55810215533555 0.313829889330743 0.35097177908247 0.758426544861246 0.55995516843698 0.472948962323791 0.348964183254782
452 139011 2 0.05 0.5 0 0.1 40 "IR" 0.259280533159116 0.561247961307511 0.160561514258281 0.347398182128487 0.495492143800669 0.552569794221871 0.320102793697672 0.356572046748424 0.754772676959785 0.55549110546597 0.480664307955954 0.353482556700632
453 434950 3 0.05 0.5 0 0.1 40 "IR" 0.260235362783448 0.562430080042677 0.160298594761878 0.346181129946419 0.494912611122633 0.555008958911391 0.316052627381665 0.354081524564032 0.755147973906081 0.55752290000213 0.476351222143543 0.351404154087136
454 288661 4 0.05 0.5 0 0.1 40 "IR" 0.255299639021843 0.562694375964629 0.157018536342589 0.345929258392971 0.500806461901311 0.556191163111675 0.31804741675024 0.352878169631309 0.756106100923154 0.558343793156516 0.475065953092829 0.35057662809123
455 162298 5 0.05 0.5 0 0.1 40 "IR" 0.259057947106698 0.561965730359479 0.159906244990478 0.346678913920728 0.495017580972038 0.551481674304926 0.321417206229102 0.35764945494338 0.754075528078736 0.555019001417706 0.481323451219579 0.353947434908444
456 192377 1 3 0.5 0 0.1 40 "IR" 0.260410464534355 0.562867832026054 0.16008341283864 0.345749930155854 0.487898139825044 0.550991119215326 0.319174331197611 0.358374784289645 0.748308604359399 0.55481164331598 0.479257744036251 0.354308225531355
457 407777 2 3 0.5 0 0.1 40 "IR" 0.258549109508829 0.561643145053533 0.159842274704712 0.347050917356095 0.491893173602382 0.551652939944868 0.320308522091936 0.357505036529527 0.750442283111211 0.554865291336492 0.480150796796649 0.354140687368855
458 121606 3 3 0.5 0 0.1 40 "IR" 0.260251666327817 0.563029333261869 0.159885893443478 0.345592247105516 0.487264974438469 0.549359016578039 0.32159914753704 0.360391917892573 0.747516640766285 0.553751945540485 0.481485040980519 0.355629196210492
459 395377 4 3 0.5 0 0.1 40 "IR" 0.258716699166619 0.558309043747486 0.162419135919649 0.350343614665028 0.489364304877212 0.551009019425723 0.320118961374911 0.358473296914826 0.748081004043831 0.553276530303311 0.48253809729456 0.355931700165333
460 172265 5 3 0.5 0 0.1 40 "IR" 0.261328786329697 0.561159564550613 0.161966312152155 0.347473308714092 0.485577695276409 0.548961714708698 0.321134116976936 0.360868490601204 0.746906481606105 0.552826079925276 0.483100429129091 0.35661060671961
461 230329 1 0.05 0.5 0 0.2 40 "IR" 0.256817536156903 0.559311271075528 0.160494854787581 0.349339094203017 0.493549797598969 0.547655270977637 0.326582230513366 0.361994482335973 0.750367333755872 0.551553168162262 0.487077085300947 0.357759893323345
462 202092 2 0.05 0.5 0 0.2 40 "IR" 0.256697206599355 0.561217513687343 0.158984330365217 0.347419029058717 0.494512315091217 0.548375141912624 0.326075992617151 0.361255519703468 0.751209521690572 0.552668191551245 0.485060322982367 0.356628435807767
463 164868 3 0.05 0.5 0 0.2 40 "IR" 0.259963410655042 0.565147936201488 0.158052456195165 0.343442052680627 0.493304574258899 0.550701438923401 0.321796160833582 0.358895112118509 0.753267984913941 0.555582118942989 0.479848617028747 0.353673420525688
464 262902 4 0.05 0.5 0 0.2 40 "IR" 0.261181059553452 0.564915084807705 0.158932607593015 0.34366792750057 0.491587293502222 0.55054765539875 0.320905146024135 0.359049158275703 0.752768353055675 0.555425208898421 0.479837753617149 0.353826271367527
465 223434 5 0.05 0.5 0 0.2 40 "IR" 0.256998113764364 0.563808595965036 0.157226116292295 0.34476549475699 0.49517627166707 0.549485798586949 0.324850345989436 0.360137892223112 0.752174385431433 0.554277405129916 0.482076462281731 0.354994141566444
466 303690 1 3 0.5 0 0.2 40 "IR" 0.263603066788816 0.561512628735362 0.163083688137513 0.347190472843885 0.479233005858238 0.540971327947107 0.32884826199437 0.369074725044911 0.742836072647054 0.547849591030891 0.491931950131883 0.361742938056072
467 66390 2 3 0.5 0 0.2 40 "IR" 0.259827206122604 0.566240099286898 0.157162734537822 0.342315039151087 0.485649800110751 0.543834736220028 0.328403370645837 0.36612657401639 0.745477006233355 0.551228613722261 0.485566105183659 0.358264910601615
468 375961 3 3 0.5 0 0.2 40 "IR" 0.258930712497774 0.56547793874651 0.157193563552815 0.343123971957899 0.484660285881775 0.541455431319039 0.331557838215343 0.368451722227124 0.743590998379549 0.549304836692407 0.488751401768158 0.360172773067736
469 214496 4 3 0.5 0 0.2 40 "IR" 0.257261776999671 0.561569467419323 0.159116620198564 0.347059232526572 0.486814044436498 0.544844154123429 0.328214255533182 0.365325435966694 0.744075821436169 0.550238984044961 0.487330875731746 0.359423676989868
470 173031 5 3 0.5 0 0.2 40 "IR" 0.257540553667884 0.561745707666138 0.159172759267076 0.346860229622133 0.482983507999268 0.538108639830826 0.336346982181515 0.372460133765631 0.740524061667152 0.545788621158925 0.495519741448591 0.364136972518512
471 147711 1 0.05 0.5 0 0.3 40 "IR" 0.257094566528454 0.566045205262895 0.155632336350618 0.342521437114086 0.490620118780984 0.542387362018607 0.333136612687698 0.367870260441638 0.747714685309438 0.550261222081337 0.488768949038316 0.359431770289173
472 321704 2 0.05 0.5 0 0.3 40 "IR" 0.258246920215779 0.56425121000356 0.157684420071788 0.344370143457384 0.489633013626469 0.54269323132985 0.331974838831373 0.367561666100552 0.747879933842248 0.549928383187315 0.489659258903161 0.359777126817485
473 191225 3 0.05 0.5 0 0.3 40 "IR" 0.257205878948016 0.562805017819024 0.158109977732476 0.345800746200577 0.488879093594877 0.542688647823699 0.331587794400864 0.36752204552523 0.746084972542893 0.54942363683086 0.48969777213334 0.36024761278817
474 56087 4 0.05 0.5 0 0.3 40 "IR" 0.257322406085908 0.561323106321495 0.15931325287127 0.347281518980841 0.485674911031778 0.538105027342658 0.33630651135867 0.372150376858024 0.742997317117686 0.545912804745334 0.495619764229941 0.363786837941454
475 318408 5 0.05 0.5 0 0.3 40 "IR" 0.258956721872842 0.564217621147998 0.158148202558861 0.344406798698836 0.487949641052759 0.540703663910208 0.333817755362299 0.369566143206224 0.746906362925601 0.548604684811673 0.49196595792116 0.361110987278171
476 62134 1 3 0.5 0 0.3 40 "IR" 0.258289113860031 0.559655769621827 0.161144860119734 0.349024334760402 0.477370451331465 0.531663161755692 0.342566365452197 0.379337571660027 0.735659565191496 0.540919931855119 0.503711225571931 0.369308839250757
477 51544 2 3 0.5 0 0.3 40 "IR" 0.256866455550684 0.568078652925597 0.154043221541916 0.340473740417401 0.483086726397374 0.536021713831398 0.339449924494255 0.374624174982991 0.739953181948058 0.546521713213635 0.493493146036171 0.363435488103604
478 425110 3 3 0.5 0 0.3 40 "IR" 0.259732850269607 0.567719753969417 0.156035842319271 0.340834865893404 0.479251453943664 0.534942315441478 0.338319943572187 0.375531335434445 0.738984304213271 0.545757894516676 0.494355785891457 0.364077372109623
479 387279 4 3 0.5 0 0.3 40 "IR" 0.257038227109619 0.557681617695607 0.161891779765197 0.35097225132548 0.480291788951553 0.533589906246794 0.341009149048299 0.377214228988894 0.737330016061171 0.541528549256387 0.502900928813496 0.368558462513624
480 58943 5 3 0.5 0 0.3 40 "IR" 0.256030274184317 0.566514881278646 0.154650839423616 0.342048565173418 0.482540717844176 0.533830057984137 0.342597578219335 0.377085077620238 0.738570992028493 0.54453878046402 0.49724841764295 0.36560392952496
481 65079 1 0.05 0.5 0 0.4 40 "IR" 0.265054935060591 0.568088348290578 0.158910138062379 0.34051042857405 0.478031679433941 0.535099303414308 0.336140633470193 0.375883301253799 0.743086614494532 0.546393117454577 0.495050771532572 0.363772125270519
482 434384 2 0.05 0.5 0 0.4 40 "IR" 0.259458328568425 0.564936787109781 0.157886773396748 0.343668613507619 0.48029771602668 0.532043928932125 0.342478285618932 0.378968898695078 0.739756044595105 0.543108678835391 0.50036505901568 0.367092919624439
483 435413 3 0.05 0.5 0 0.4 40 "IR" 0.259324122701866 0.561444236652654 0.160473375346401 0.347198215720462 0.47880604491151 0.529371382816259 0.345684451667759 0.381710637165962 0.738130167613375 0.540190040175155 0.506157827014161 0.370067808014385
484 86638 4 0.05 0.5 0 0.4 40 "IR" 0.262180995900059 0.564421854231873 0.159950551228025 0.344188528696524 0.478402551029961 0.531590448486523 0.341859985213587 0.379471948787382 0.74058354693002 0.542729658524919 0.501810536441612 0.367498692083987
485 112107 5 0.05 0.5 0 0.4 40 "IR" 0.260534588688194 0.563406958748249 0.159705400980403 0.345218647857591 0.477564865211569 0.529473135141193 0.344568094239313 0.381579746632779 0.738099453899763 0.540938947924655 0.504273495219716 0.369292004917966
486 105197 1 3 0.5 0 0.4 40 "IR" 0.263736903505477 0.564638766219918 0.160820589154561 0.34399027475664 0.46782988996001 0.523427258284556 0.349268621764421 0.388695564934905 0.731566793465487 0.537314067718284 0.510089210918982 0.373631888771076
487 222858 2 3 0.5 0 0.4 40 "IR" 0.257759916833155 0.562723841969196 0.158587398506643 0.345874515803748 0.474537875223372 0.526220755531146 0.349637002336573 0.385674422954414 0.732297792056527 0.538277167482946 0.508224400843216 0.372524223141331
488 362920 3 3 0.5 0 0.4 40 "IR" 0.255248845220885 0.560252544487782 0.158862625148885 0.348380723487558 0.475361682326762 0.525978402453765 0.35080856244757 0.386050860846644 0.730610527547647 0.537215837768824 0.509671187596455 0.373693196829904
489 4943 4 3 0.5 0 0.4 40 "IR" 0.25921080664654 0.560577135554894 0.161080136509475 0.348060353362449 0.47081982879271 0.523793795145434 0.350779051583715 0.388353204756099 0.73003063543925 0.536045053589609 0.51185918809319 0.374930022849287
490 341184 5 3 0.5 0 0.4 40 "IR" 0.255761169578861 0.559221559823758 0.159926003384682 0.349412985270221 0.474850821111436 0.524670413721251 0.352106360482291 0.387116368608728 0.730611990690296 0.53605221093621 0.512032363866974 0.374690751919771
491 192055 1 0.05 0.5 0 0.5 40 "IR" 0.256174152000908 0.56915541239436 0.152815813499142 0.339384790978255 0.477542636008766 0.522907663939726 0.355785517158096 0.389104635687182 0.733716788009674 0.538148337810865 0.508601330657238 0.372718390391193
492 419279 2 0.05 0.5 0 0.5 40 "IR" 0.25880169658171 0.565104465871751 0.157392702167194 0.343495043933228 0.473410673742241 0.521692603585161 0.35461600935275 0.390312945550256 0.732212370323951 0.536220153588653 0.512008711519943 0.374643733213608
493 178226 3 0.05 0.5 0 0.5 40 "IR" 0.257887320449845 0.566852927846359 0.155545404251876 0.341712420989449 0.476818142429263 0.525168446929824 0.351588595007406 0.386817039813427 0.734705462879108 0.539061233813544 0.507133999259282 0.371783140422283
494 244414 4 0.05 0.5 0 0.5 40 "IR" 0.258230247032534 0.563514281970546 0.158243751398379 0.34512019031338 0.472556300422535 0.520371212434682 0.356089999093685 0.391662039281048 0.730786547455069 0.534811857028583 0.514333750492064 0.376082099536377
495 91354 5 0.05 0.5 0 0.5 40 "IR" 0.26192893391651 0.562292126718427 0.161404208229389 0.346359874964685 0.468120769656656 0.518204362504356 0.356197304609978 0.393864845354064 0.730049703573166 0.533164445483253 0.517601512839367 0.37774300167584
496 4983 1 3 0.5 0 0.5 40 "IR" 0.257280491752184 0.561774876986091 0.158956703934227 0.346858842175471 0.464486182042024 0.514164546072156 0.362756296278077 0.399228214281224 0.721766673794209 0.529933635066979 0.521713000212304 0.38188004886855
497 400016 2 3 0.5 0 0.5 40 "IR" 0.256495813829911 0.557858538217678 0.161456670957348 0.350811975706102 0.464150008639363 0.511983733463046 0.365616118897533 0.401203936930377 0.720645822469274 0.527141824607967 0.527072789854882 0.384546839864293
498 147606 3 3 0.5 0 0.5 40 "IR" 0.257466467949539 0.564455577780148 0.157067459920804 0.344148786658326 0.468220854198817 0.518099713006881 0.35831528473338 0.394515860966369 0.725687322148356 0.533418555438365 0.515382744654184 0.377865980409104
499 52649 4 3 0.5 0 0.5 40 "IR" 0.258521958785236 0.561269503952327 0.160130872931465 0.347364903119985 0.464927448401975 0.514754194617381 0.361681134816777 0.398389343635634 0.723449407187211 0.530185439587354 0.521812007748242 0.381457366077914
500 304620 5 3 0.5 0 0.5 40 "IR" 0.258154203540505 0.562026091643333 0.159278568665609 0.346564720902475 0.466200106878935 0.515877124819952 0.360227898833295 0.396728918211218 0.72435431041944 0.531161207051566 0.519506467498904 0.380105582887502
501 232069 1 0.05 0.5 0 0.6 40 "IR" 0.25801343043203 0.568164512253307 0.15463640735934 0.340396044722217 0.463425476913216 0.506377691539925 0.372947036037126 0.407013610060989 0.721438907345246 0.526835224591198 0.527583443396467 0.384955013777663
502 6896 2 0.05 0.5 0 0.6 40 "IR" 0.260587841716127 0.568828688112421 0.15570496258426 0.339714391013996 0.460993170783891 0.506573538187288 0.370741460560432 0.406812105710561 0.721581012500018 0.527389942738918 0.526446423144692 0.384375097602416
503 290356 3 0.05 0.5 0 0.6 40 "IR" 0.257394193145894 0.571074350835305 0.15212562194898 0.337411028528076 0.466378728199064 0.510672807644666 0.368154004419577 0.402636494168577 0.723772921344957 0.530599221894177 0.520279626368557 0.381117048277431
504 329282 4 0.05 0.5 0 0.6 40 "IR" 0.260931490362559 0.567061972264217 0.157240596094023 0.341527748944555 0.460773804432322 0.507886698226528 0.368375726659387 0.405452766102694 0.721705294794881 0.527772261947005 0.52561632275341 0.383969696593486
505 236284 5 0.05 0.5 0 0.6 40 "IR" 0.256391055555549 0.562185406451263 0.158062670998752 0.346437611944626 0.46162584289152 0.504705839474919 0.3742576562179 0.408686313447909 0.718016898447068 0.523793954793598 0.532320327216651 0.388012443722852
506 411904 1 3 0.5 0 0.6 40 "IR" 0.261475764451779 0.565408966887038 0.158849214005622 0.343178184249636 0.448782826291699 0.497859079522763 0.378047668065933 0.41712841471118 0.710258590743478 0.520571861438574 0.536896882071556 0.392264183569844
507 84821 2 3 0.5 0 0.6 40 "IR" 0.262545792537879 0.562052527344122 0.162015626142551 0.346620361980787 0.447866856188206 0.496717496115166 0.378749903492909 0.417979735654482 0.710412648726086 0.518765339031627 0.540765529635459 0.393898191024959
508 153661 3 3 0.5 0 0.6 40 "IR" 0.254945268087238 0.565029475151524 0.155189815234608 0.34352374277148 0.456341493757743 0.49809661632046 0.383443415634156 0.416513377991718 0.711286761844981 0.519914629796468 0.538633230868764 0.39271516152403
509 10953 4 3 0.5 0 0.6 40 "IR" 0.256185119000298 0.560425697532308 0.159304842664461 0.34819270322395 0.454999838950689 0.500021672074204 0.379012793898799 0.4145175783052 0.711184957950987 0.519960560098363 0.53831763656326 0.392621479041716
510 112075 5 3 0.5 0 0.6 40 "IR" 0.257374506587155 0.562679988403348 0.158430688200177 0.345930755277205 0.454511108270323 0.50091688754726 0.377103212691525 0.413568665987546 0.711885614857478 0.52136271963569 0.535533900891702 0.391173343448941
511 274644 1 0.05 0.5 0 0.7 40 "IR" 0.258055395959712 0.567629245297929 0.155080121231291 0.340962197650928 0.448302803971643 0.487023997429351 0.394814515054328 0.428329117885839 0.706358199931355 0.513634069905528 0.549894636285619 0.399484879435962
512 352951 2 0.05 0.5 0 0.7 40 "IR" 0.261167335442146 0.568620125362724 0.156201444994269 0.339909889162562 0.443556759005459 0.485734543017262 0.392950765474681 0.429622717861689 0.704724094447605 0.513436646202708 0.54915221046895 0.399637241617297
513 223824 3 0.05 0.5 0 0.7 40 "IR" 0.261520998135414 0.569212238110726 0.155990049672792 0.339340952671099 0.444936027145211 0.488132347224452 0.389997076789786 0.427169627749746 0.706457025280625 0.515266314919799 0.545987126462578 0.397775455943784
514 140485 4 0.05 0.5 0 0.7 40 "IR" 0.260597965909099 0.568622566359593 0.155887310922548 0.339947752394408 0.44428004679571 0.48631191202728 0.392486685971449 0.429018721149861 0.704878012704809 0.513764022044198 0.548373996893997 0.399309590295358
515 78388 5 0.05 0.5 0 0.7 40 "IR" 0.260173845928056 0.570416979201613 0.154295281591784 0.338098962670131 0.445889685136224 0.48861354731628 0.389996550360897 0.426662255138398 0.70606353106428 0.515835451982756 0.544291831952681 0.397189144784658
516 316842 1 3 0.5 0 0.7 40 "IR" 0.26357387958598 0.567358929952383 0.158629940054043 0.341257040734223 0.433286469223329 0.47738015449735 0.400030440409335 0.438976386026503 0.696860348809309 0.507625886767473 0.558660380463377 0.406127380119616
517 221513 2 3 0.5 0 0.7 40 "IR" 0.26004918896064 0.564629279467583 0.158526161911955 0.343976301899708 0.441929061850596 0.487398516927641 0.390162386770627 0.428380890802836 0.701978250811236 0.513155741923309 0.548688548682582 0.400221750700555
518 168621 3 3 0.5 0 0.7 40 "IR" 0.258159359036599 0.565201324599769 0.156979956434079 0.34341538575788 0.438715964030982 0.480245895353051 0.400186383895199 0.436208786076984 0.696875323067581 0.508350356599943 0.557166340329278 0.405510834143457
519 378858 4 3 0.5 0 0.7 40 "IR" 0.260112077177689 0.565737638961418 0.157730972324619 0.342858427901641 0.433548880753903 0.47669953763244 0.402339074603031 0.44033148885602 0.693660957931592 0.506362486808767 0.56007004692765 0.407858779823893
520 14220 5 3 0.5 0 0.7 40 "IR" 0.258317373469705 0.563925028492877 0.157955534309128 0.344703335896489 0.434374024646844 0.475008724682194 0.405966694820221 0.441946823740004 0.692691398116549 0.504432256548456 0.563922229129349 0.409770578459846
521 269293 1 0.05 0.5 0 0.8 40 "IR" 0.259530030396921 0.571747268236678 0.152988768106487 0.336800472028516 0.419903580890073 0.455872406153731 0.427029303726584 0.462746820268596 0.679433611286994 0.494078705605401 0.580018071833071 0.421218332118464
522 20371 2 0.05 0.5 0 0.8 40 "IR" 0.262455306291624 0.571653519232987 0.154729789430171 0.336810353818188 0.420323028161382 0.460724170420885 0.418353375951226 0.457739349377079 0.682778334453006 0.497810919006987 0.573083165381396 0.417307495720258
523 139228 3 0.05 0.5 0 0.8 40 "IR" 0.259265590261609 0.569636852090818 0.154364328500572 0.338931485610321 0.419873157227474 0.456206601459658 0.426371536221163 0.462359773992449 0.679138747489083 0.49368815207931 0.580735864721735 0.421572477078824
524 417978 4 0.05 0.5 0 0.8 40 "IR" 0.258908939548455 0.570416128266415 0.153589671061063 0.338116002779396 0.419071697335254 0.455447910994783 0.427132051152634 0.463126405777838 0.677980636883709 0.493380167651311 0.580721722213697 0.421879521058264
525 360303 5 0.05 0.5 0 0.8 40 "IR" 0.261583485316403 0.570463557805238 0.155114254847536 0.338051151414295 0.417131079698132 0.455378072797343 0.424949620819497 0.463187282039467 0.678714565014535 0.493720647773063 0.580063875667033 0.421494173784378
526 153846 1 3 0.5 0 0.8 40 "IR" 0.257751860814099 0.564076210712691 0.157546864315092 0.344542431905502 0.411214484647516 0.447838962551236 0.435886885135011 0.472709310319627 0.668966345461615 0.486274401640663 0.593433749450104 0.430330085316711
527 203544 2 3 0.5 0 0.8 40 "IR" 0.258363419794291 0.566726740849959 0.155940359032851 0.341874254436026 0.4163706182555 0.453962552706536 0.429065274605159 0.466006323140188 0.674734038049791 0.491173027245161 0.58500563363801 0.425045599007577
528 242019 3 3 0.5 0 0.8 40 "IR" 0.258084143746355 0.562782512749312 0.158731802557758 0.345825019439928 0.410018205038586 0.4472227060347 0.435646948383444 0.473261452953109 0.668102348784941 0.485503624386175 0.594378750941202 0.431046052549124
529 306603 4 3 0.5 0 0.8 40 "IR" 0.260222098129978 0.565195348732109 0.158265560699983 0.343419787943345 0.406585076125395 0.445024379385545 0.436725791428301 0.475871287835502 0.666807174255372 0.485073433497148 0.594991352128284 0.431730991099611
530 60774 5 3 0.5 0 0.8 40 "IR" 0.256787567189055 0.55930933001483 0.160581680739068 0.349315462351409 0.408145820194126 0.444541954934583 0.439058445392017 0.476136495820818 0.664933387383181 0.482554086793912 0.599640126131085 0.434129449478821
531 277836 1 0.05 0.5 0 0.9 40 "IR" 0.259209601512529 0.575629554283876 0.149958986785546 0.332765298072234 0.370028089434235 0.402152708867393 0.48324864957992 0.523736258188224 0.629237690946764 0.459076543087132 0.633207636365466 0.461070527708691
532 308963 2 0.05 0.5 0 0.9 40 "IR" 0.261450406472098 0.575381651073152 0.151457496371143 0.333087223436743 0.366622115453125 0.399075009408477 0.485448714841294 0.527028394043933 0.628072521925223 0.457335906611115 0.636906211212438 0.462938562234515
533 217834 3 0.05 0.5 0 0.9 40 "IR" 0.259564989964009 0.573455198802274 0.151727054730144 0.335051675919858 0.368308842639684 0.398679194865974 0.48844345796712 0.527348576113644 0.627873832603693 0.45606303720622 0.640170512697265 0.464210104735871
534 11781 4 0.05 0.5 0 0.9 40 "IR" 0.259406300083342 0.575050845568454 0.150515753145783 0.333423485046031 0.368619157795837 0.399976742215812 0.486176555454778 0.526065818509573 0.628025457879179 0.457430231786503 0.63669230860056 0.462845335548573
535 303281 5 0.05 0.5 0 0.9 40 "IR" 0.260847484941315 0.574388003148885 0.151805710727583 0.33406813024736 0.368490726497992 0.400182780683819 0.485314469210069 0.525717000421398 0.629338211439306 0.45764495431344 0.637120179937652 0.462499483347292
536 73567 1 3 0.5 0 0.9 40 "IR" 0.259843434355423 0.566703826318366 0.156871160250009 0.34186780754412 0.355593227910815 0.387084920840281 0.500819785061882 0.542221012958961 0.615436662266239 0.446527346996894 0.65769094531189 0.475922358387556
537 335732 2 3 0.5 0 0.9 40 "IR" 0.257831332177422 0.565866800184814 0.156282383254809 0.342772866079841 0.362693060129609 0.393404408403604 0.49517251388334 0.534761727213914 0.620524392307031 0.450138666306563 0.651454897138149 0.471605309776321
538 74963 3 3 0.5 0 0.9 40 "IR" 0.258617787862578 0.560745753622621 0.16056986001517 0.347948820605569 0.361158988329687 0.393997994502013 0.492210735258165 0.53441494331969 0.619776776192265 0.449528795212773 0.652780595273335 0.472319235901598
539 3815 4 3 0.5 0 0.9 40 "IR" 0.260235417085898 0.566418473223234 0.157328621841963 0.342176538458776 0.358428774294938 0.391333053381665 0.49433207918547 0.53696532091623 0.618664191380836 0.449478524572715 0.651660701027432 0.472277320588206
540 395121 5 3 0.5 0 0.9 40 "IR" 0.261634649252536 0.5658354527358 0.158568928695749 0.342762474619564 0.353317642873373 0.385859052281818 0.499815101320913 0.543172625597639 0.614952292125909 0.445977135728281 0.658384030016663 0.476230149273657
541 414489 1 0.05 0.5 0 1 40 "IR" 0.240949267668891 0.509676187737357 0.189283298305074 0.399413163613983 0.0479948237466511 0.0496292268161861 0.913116553921095 0.943635472856552 0.288944091415543 0.200655543151879 1.10239985222617 0.764961035157907
542 69534 2 0.05 0.5 0 1 40 "IR" 0.242103235675518 0.514750939838592 0.185590884611383 0.394085484667291 0.0443772483718754 0.045744616931754 0.920417435938263 0.94813401531345 0.286480484047393 0.198844963725111 1.10600832054965 0.767265291558117
543 41492 3 0.05 0.5 0 1 40 "IR" 0.232898845197215 0.506437712546747 0.18557520672893 0.402821234955033 0.0513374340640761 0.0523706466331536 0.922686648895687 0.940552562119537 0.284236279261291 0.197325389191899 1.10826185562462 0.768879324814905
544 246003 4 0.05 0.5 0 1 40 "IR" 0.237369127617768 0.513042530366053 0.18339193593918 0.395831926491406 0.051670569179842 0.0528068953642519 0.920121375511943 0.940054569286387 0.28903969679761 0.200540517354568 1.10351331145112 0.765351802756922
545 7223 5 0.05 0.5 0 1 40 "IR" 0.237593729059072 0.510031722153304 0.186521477816928 0.39966553958028 0.0479842481376072 0.0492585684157592 0.920361720162017 0.944095925385531 0.285577977196679 0.1982747438455 1.10688319797895 0.76801495827856
546 283519 1 3 0.5 0 1 40 "IR" 0.25392181176081 0.551708493212546 0.164677344995666 0.35709356278456 0.0108687097948495 0.01112240392166 0.965454451519171 0.987367281221507 0.26479052155566 0.184140540029136 1.13013179651484 0.785632638684189
547 260530 2 3 0.5 0 1 40 "IR" 0.259355204475471 0.563648307338609 0.158861246342532 0.344910487205691 0.00930805371202824 0.00954595425001475 0.964854187224342 0.989140135140832 0.268663258187499 0.187147834554645 1.12371543356687 0.782644360082757
548 318707 3 3 0.5 0 1 40 "IR" 0.254984651774321 0.551901222900199 0.165056857008832 0.356754101535299 0.00788686637659128 0.00807717267788238 0.967780158938802 0.990811302784778 0.262871518150912 0.182704559370418 1.13283701594763 0.787199403399353
549 209604 4 3 0.5 0 1 40 "IR" 0.255335424987582 0.556106111771852 0.16201994043642 0.352600021932591 0.00565034064292144 0.00575404120504321 0.975754231890553 0.993449314667061 0.260985765630503 0.18106768966621 1.13777417232697 0.789302963532503
550 264777 5 3 0.5 0 1 40 "IR" 0.259112230277588 0.551226172449999 0.168315666272122 0.357429976218462 0.00734429924380889 0.00758265687695024 0.960409237298988 0.991382220887995 0.266456529521397 0.185185752395173 1.12872490357111 0.784263592756881
551 190319 1 0.05 0.5 0 0 50 "IR" 0.257801405433969 0.562486857722315 0.15874199727128 0.346159623625422 0.50248942756401 0.561109422496581 0.311549107165092 0.347538091360287 0.760290832997979 0.561551657913147 0.470291104436372 0.347095837724774
552 432081 2 0.05 0.5 0 0 50 "IR" 0.260230802355903 0.563234604549618 0.159671423947894 0.345384285234767 0.5000096301415 0.560181030060526 0.311401245029989 0.348488809072957 0.760240432497402 0.561203157551236 0.471072668977883 0.347449708526341
553 13578 3 0.05 0.5 0 0 50 "IR" 0.257519253097176 0.560404660236932 0.160092506324944 0.348273525902708 0.501135401390092 0.559769096572088 0.312638543482491 0.348867904931847 0.758654654487268 0.559961494834968 0.472731049807435 0.348689787170922
554 148657 4 0.05 0.5 0 0 50 "IR" 0.255714765960518 0.562669058532673 0.157305282540636 0.345938518640285 0.503583793759217 0.560315434898108 0.313414869534023 0.348336161742169 0.759298559719735 0.561080079082332 0.470720152074659 0.347557208623668
555 126215 5 0.05 0.5 0 0 50 "IR" 0.260951825173818 0.560974303114588 0.161869833582906 0.347687906475266 0.497831307528919 0.559106724917699 0.311598887642122 0.349554575303617 0.758783132702737 0.559714701989328 0.473468721225028 0.348947351803027
556 399155 1 3 0.5 0 0 50 "IR" 0.261653805722412 0.560999543112891 0.162281554642515 0.347644292589616 0.491761380661842 0.559475415951634 0.308734368965208 0.349376653692787 0.753415186384255 0.559767101833071 0.471015923607722 0.349021925841115
557 99367 2 3 0.5 0 0 50 "IR" 0.257691223849886 0.559002351791052 0.161267033604085 0.349682166771682 0.493127629176297 0.55423766879436 0.317578332482697 0.354803031584215 0.750818853026183 0.555582928155339 0.478845366086782 0.353348986054105
558 398244 3 3 0.5 0 0 50 "IR" 0.258973561185431 0.562586790684959 0.159368386274375 0.346052180671061 0.49077669703438 0.551025906506708 0.321124826486206 0.358371209101195 0.749750258219812 0.554701413526826 0.48049321276058 0.354454582370067
559 131413 4 3 0.5 0 0 50 "IR" 0.260567947928427 0.56759962857876 0.156614558985228 0.340981446901609 0.49206804938734 0.556079445625867 0.314224746123398 0.352928290848496 0.752635997315766 0.559749073370412 0.470839305108626 0.349126396103326
560 309974 5 3 0.5 0 0 50 "IR" 0.261340905629994 0.560209460950447 0.162655805116867 0.34845525620446 0.490343427097411 0.552934611309305 0.317142605167217 0.355898082307691 0.751684332727404 0.555190018223711 0.479798410284084 0.353592602799195
561 138078 1 0.05 0.5 0 0.1 50 "IR" 0.262008712917237 0.565390594579851 0.159128635972807 0.343200243522797 0.496254868788361 0.560000069938818 0.309697339089488 0.349024749734136 0.758263581705598 0.561827663806984 0.468825975062295 0.347048486883215
562 240374 2 0.05 0.5 0 0.1 50 "IR" 0.261438724944804 0.56468185258072 0.15929597972732 0.343893307209059 0.494961197433752 0.557515646103303 0.312504303248231 0.351538534382926 0.756399922378556 0.55994583346652 0.47180028297555 0.348944494504296
563 226734 3 0.05 0.5 0 0.1 50 "IR" 0.25840219991018 0.563715970306145 0.158165666977817 0.344936588308862 0.498018239554018 0.555241477366123 0.317738662105548 0.353864444362934 0.756420439464198 0.558077667891247 0.475904329083365 0.350875306276984
564 107418 4 0.05 0.5 0 0.1 50 "IR" 0.257820172662388 0.562128444175329 0.159000429594615 0.346535936320107 0.498021342892038 0.554248970073578 0.319117466139698 0.354866147443075 0.755841515554426 0.556895553921992 0.478117895734314 0.352067536657892
565 221031 5 0.05 0.5 0 0.1 50 "IR" 0.261353950693778 0.563537248517825 0.160119198856409 0.345060458691617 0.495042155822486 0.557949379556381 0.311896503485206 0.351085369600849 0.756396106516264 0.559845956536292 0.472015702341615 0.34903917333222
566 76170 1 3 0.5 0 0.1 50 "IR" 0.254797831803954 0.563070901749053 0.156472412181526 0.345554778489731 0.49633688915055 0.554012479396504 0.31988349287936 0.355250569249869 0.751134720954504 0.556802209208884 0.476355905060886 0.35225567383964
567 148652 2 3 0.5 0 0.1 50 "IR" 0.261542789732164 0.561106187601394 0.162116339610605 0.347565212999989 0.487817817868254 0.552224568371581 0.317365613463722 0.357141826170267 0.749360607600418 0.555077523600294 0.479481953074327 0.354058331011765
568 332408 3 3 0.5 0 0.1 50 "IR" 0.260897705740445 0.561044717581993 0.161776954520786 0.347621456345911 0.489267826228749 0.551228764996885 0.319495499618943 0.358245004121956 0.750165531969194 0.554385755702869 0.48127245413973 0.354819843019909
569 426691 4 3 0.5 0 0.1 50 "IR" 0.259565694915573 0.564469098297145 0.158309870344733 0.344123040804486 0.489405905911341 0.55185634443036 0.319199816055334 0.357795573319955 0.748971600826915 0.555925919383829 0.477509686400066 0.353378914779744
570 287830 5 3 0.5 0 0.1 50 "IR" 0.258167975895641 0.562624708578794 0.158888472932097 0.346007684941284 0.487146142165292 0.546032187614221 0.326381915185988 0.363675465131504 0.745314118060933 0.551389958707242 0.485270388118085 0.357967677139171
571 420183 1 0.05 0.5 0 0.2 50 "IR" 0.257902092867092 0.566253378723777 0.155989362571813 0.342363663375753 0.497833091281766 0.553291447795772 0.320929613990078 0.356332268619054 0.755735184148859 0.557622911451914 0.476918976561892 0.351662880573285
572 213476 2 0.05 0.5 0 0.2 50 "IR" 0.259932553757134 0.562275164598208 0.160199038092726 0.346366345906704 0.494501899397203 0.553790824587219 0.318059082601691 0.355818332451183 0.754434453154337 0.5566641388149 0.478258120694417 0.352615305010046
573 80924 3 0.05 0.5 0 0.2 50 "IR" 0.257212903185292 0.563141682622741 0.157882916305955 0.345474222661349 0.497126914822959 0.553817382575389 0.319723345212261 0.355786523682246 0.75433981800825 0.556939613695774 0.477606261518217 0.35233152991797
574 358148 4 0.05 0.5 0 0.2 50 "IR" 0.26022743937901 0.562596844294248 0.160145972998174 0.346040960644912 0.493340119504085 0.551110800584735 0.321319042963032 0.358539733061976 0.753567558883094 0.55499665725472 0.481465015961206 0.354309322333335
575 43638 5 0.05 0.5 0 0.2 50 "IR" 0.255958209840586 0.560590733261668 0.159008079338532 0.348040627726661 0.49695637575578 0.55148816853768 0.323062291279176 0.358170748822124 0.752914585596366 0.554520912363017 0.482070370617708 0.3547928934244
576 227788 1 3 0.5 0 0.2 50 "IR" 0.257646307550875 0.563178568098781 0.15811705803359 0.345448896890363 0.487765909773983 0.545163371926184 0.328484317861103 0.364993352778259 0.745412217324858 0.550990635953615 0.486601375894693 0.358663768302307
577 200443 2 3 0.5 0 0.2 50 "IR" 0.263281104590783 0.566253275862493 0.159230787368906 0.342353350053743 0.484450398215941 0.548753908640501 0.320646494508506 0.36121977144519 0.747731502806724 0.554539215601421 0.479877281877412 0.354974676163979
578 92965 3 3 0.5 0 0.2 50 "IR" 0.259869878556207 0.56459391024089 0.158422737923201 0.343969179572072 0.485426936286615 0.548279812463341 0.322398904266812 0.361831917030067 0.745296814842822 0.553553113756136 0.480821642190013 0.356045261174821
579 87171 4 3 0.5 0 0.2 50 "IR" 0.258298574103487 0.56742690251125 0.155325345260478 0.341083675410125 0.482170839305545 0.538330070396561 0.335652909393758 0.372187266253932 0.740469413409032 0.547864473139293 0.490978254654236 0.361993165213024
580 54987 5 3 0.5 0 0.2 50 "IR" 0.25630170594154 0.563087661259313 0.15741546614069 0.345562930563529 0.488794010339159 0.547221939046892 0.326219063798317 0.362885058378833 0.745095716280699 0.552299235146961 0.483634529939007 0.357330852304899
581 318525 1 0.05 0.5 0 0.3 50 "IR" 0.257537985122823 0.562348300343726 0.158697934800547 0.346321636466019 0.492619507244649 0.548632036018628 0.325109122186255 0.361571185249666 0.750157492367472 0.553226281928663 0.483807056986802 0.356459659841508
582 245332 2 0.05 0.5 0 0.3 50 "IR" 0.256306821059955 0.561976896005509 0.158183157481705 0.346681427133991 0.493335990556563 0.546635947540703 0.328445346477433 0.363622057914586 0.749642811616518 0.551759395070839 0.486628503959138 0.35796204730451
583 1661 3 0.05 0.5 0 0.3 50 "IR" 0.256693051154688 0.566024159618637 0.155429157496498 0.342569086715577 0.493172486042563 0.547011423346042 0.327840758779841 0.363215443720307 0.749865537197251 0.553349064538245 0.483269916276339 0.356331524688081
584 19048 4 0.05 0.5 0 0.3 50 "IR" 0.257655914011593 0.566762755364531 0.155457043847727 0.341809353042065 0.49251274902899 0.548354546389581 0.325363561396901 0.361849093243393 0.750168663040583 0.554517722022821 0.480820605244629 0.355138063287152
585 117901 5 0.05 0.5 0 0.3 50 "IR" 0.258379336915041 0.562803826818343 0.158827970111127 0.345819004351242 0.489818112672571 0.545524999582044 0.327816086369246 0.364722113101694 0.748197449587611 0.551336509918638 0.486644056480373 0.358361659804237
586 70190 1 3 0.5 0 0.3 50 "IR" 0.258121836123916 0.560138229408067 0.160802124930713 0.348499983623076 0.483423348838884 0.54277765571448 0.329776369364029 0.368214103956153 0.7415451849628 0.548411407871645 0.490578494294742 0.361795962423303
587 26635 2 3 0.5 0 0.3 50 "IR" 0.261128369471536 0.562878569201999 0.160535458703804 0.345761910935599 0.482106444354607 0.542832721741817 0.328539809320746 0.367972404916611 0.743234813826144 0.549466590598048 0.489075268024551 0.360610410038501
588 426241 3 3 0.5 0 0.3 50 "IR" 0.25456009753729 0.560162821244177 0.158609449898591 0.348464599833095 0.482956587196631 0.538320111138898 0.336809754294114 0.372958124227372 0.737516684733921 0.545319216011424 0.495419204192705 0.365090225283055
589 87645 4 3 0.5 0 0.3 50 "IR" 0.261375674240414 0.561720498308347 0.161541053092631 0.346904760313856 0.477484419946311 0.53905104315607 0.33149957716016 0.372059678362275 0.738860094186725 0.546599677458932 0.493040630252791 0.363674571704114
590 225347 5 3 0.5 0 0.3 50 "IR" 0.257784672034181 0.556125184422978 0.163596949500164 0.352576093684848 0.47930880931597 0.538531224326096 0.333759167332165 0.372594846777333 0.737093481350151 0.544215778127878 0.49735611683233 0.366102568547571
591 250516 1 0.05 0.5 0 0.4 50 "IR" 0.262690998158505 0.567361834953354 0.158046816830244 0.341201356477667 0.483533955918197 0.542661058631224 0.328570416067806 0.368320276677041 0.746224954076701 0.551085770892699 0.48661723289805 0.359069207642818
592 317085 2 0.05 0.5 0 0.4 50 "IR" 0.258648119851954 0.563089512096552 0.158786177803972 0.345505087357639 0.484671050429032 0.540426567797281 0.332718645467259 0.370562432666656 0.743319170280986 0.548073516629322 0.491504823271231 0.362105006891434
593 235155 3 0.05 0.5 0 0.4 50 "IR" 0.257678152220734 0.563662406636065 0.157796280041596 0.344948493986127 0.486882924444593 0.542405691678949 0.331287481017757 0.36856328036039 0.744561076665327 0.549547425272189 0.489083761059354 0.360626589515129
594 93668 4 0.05 0.5 0 0.4 50 "IR" 0.25712218605274 0.563701597096534 0.157443944529402 0.34489776454682 0.485945507927195 0.539818497491031 0.334613086873823 0.371168557723409 0.743067693979935 0.547821476341013 0.492057031403225 0.362363239037273
595 222357 5 0.05 0.5 0 0.4 50 "IR" 0.258516168800113 0.565514278493184 0.156877727901796 0.343023548009892 0.486091228873027 0.541746405717365 0.331618133122287 0.369216376577044 0.74460739767314 0.549747009354954 0.488495861024084 0.360397807044386
596 397710 1 3 0.5 0 0.4 50 "IR" 0.257787328498875 0.562106030516129 0.159065800250654 0.346515802440067 0.477068520004231 0.533793885474954 0.340067782389543 0.378266887417846 0.734855848503106 0.543144197721541 0.499133582640197 0.367770983131726
597 416157 2 3 0.5 0 0.4 50 "IR" 0.257352700391673 0.564786357653894 0.15678350337296 0.343876083746103 0.480023012565826 0.535064055545833 0.339725592538402 0.376582624003804 0.737375712957499 0.544806140796362 0.496509095911362 0.365851276524795
598 287482 3 3 0.5 0 0.4 50 "IR" 0.259454773765186 0.559115680158007 0.162348126351562 0.349518372098397 0.477948804283322 0.538309108784526 0.333139074102413 0.373139592837089 0.737403578048508 0.545136781068248 0.495487200453975 0.365360931104995
599 123687 4 3 0.5 0 0.4 50 "IR" 0.265279882560816 0.567560272414152 0.159455038262248 0.34099862933202 0.471240521772043 0.53386894240519 0.335889029003755 0.378086068566293 0.736520404332859 0.54527126582039 0.495344067266003 0.365528300089154
600 429749 5 3 0.5 0 0.4 50 "IR" 0.261939539675797 0.563662510490895 0.160407950397784 0.344974880057367 0.474042149865102 0.532731257293536 0.338650798265205 0.37869442928131 0.735981689540899 0.543116939763942 0.499058748662989 0.367363475891749
601 103858 1 0.05 0.5 0 0.5 50 "IR" 0.259645191639875 0.56817477744819 0.155616039972554 0.340383697020252 0.480651581235459 0.534816554802941 0.339444301414773 0.37712599971221 0.740296772875334 0.546033762580838 0.495060341387327 0.364768873154745
602 300321 2 0.05 0.5 0 0.5 50 "IR" 0.258200143759381 0.566538790948958 0.155939873893983 0.342062897707314 0.481399049314437 0.53441530638932 0.340499027436951 0.377513017854269 0.739599193073818 0.545166690331801 0.496438901330933 0.365644939802626
603 18702 3 0.05 0.5 0 0.5 50 "IR" 0.259514135788914 0.564265265250642 0.158443506329421 0.344309088477735 0.478939082433559 0.53301592625279 0.340951096855489 0.378961112295267 0.738453218222473 0.543572380015707 0.49939460318491 0.367253312799704
604 365435 4 0.05 0.5 0 0.5 50 "IR" 0.262721215316069 0.567336962394728 0.158054722057628 0.341207076519434 0.478395323322937 0.537341351836587 0.33394027942628 0.374551115760327 0.741116538639007 0.547567900979755 0.491995001483908 0.363179692005324
605 216920 5 0.05 0.5 0 0.5 50 "IR" 0.257370766658222 0.565336917577628 0.15633177015258 0.343250055552914 0.481369340227446 0.533700797622213 0.341579015536296 0.378236558888017 0.738740106885668 0.544288387902677 0.497910785688877 0.366525787898107
606 11958 1 3 0.5 0 0.5 50 "IR" 0.261922774085429 0.568533442908986 0.156754572480225 0.340054061191395 0.469140502978384 0.52491416964562 0.348687539789267 0.387934908220145 0.731063277063813 0.539480938989167 0.505442112269492 0.37193723370931
607 397501 2 3 0.5 0 0.5 50 "IR" 0.260702954905808 0.557479173709916 0.164406343821394 0.351198572441597 0.467015429284672 0.526392797587493 0.344929136142509 0.386338529853784 0.72771838419048 0.536828509681699 0.509335479963903 0.374522427433169
608 121355 3 3 0.5 0 0.5 50 "IR" 0.258966058059188 0.567354566298484 0.155851263608124 0.341224612332284 0.472175680895945 0.526545777751252 0.34846186073919 0.386414295674096 0.731141738955133 0.540031668097883 0.504313124347314 0.371472757614407
609 222199 4 3 0.5 0 0.5 50 "IR" 0.257459081477811 0.560079085055894 0.160383042399665 0.348614268430154 0.470637339728552 0.524563160294925 0.350745418117587 0.388672634606486 0.728096421206363 0.536303451791266 0.511128460517252 0.375419186140869
610 62171 5 3 0.5 0 0.5 50 "IR" 0.258663396583452 0.560213777488618 0.160966555572068 0.348401208711772 0.471012438471383 0.527784716810922 0.345307461418496 0.384777545699842 0.729675835054835 0.538551659548578 0.506274016990564 0.372680163864216
611 87328 1 0.05 0.5 0 0.6 50 "IR" 0.257261558778648 0.563308807787123 0.157791320541613 0.345317626702415 0.471368238720936 0.520100114827182 0.356860923179918 0.393181157792798 0.728629797499584 0.534543034290314 0.514652243721531 0.377179547643577
612 368499 2 0.05 0.5 0 0.6 50 "IR" 0.261638457783761 0.567129243810558 0.157591782089511 0.341454456922944 0.47064138663462 0.524839842670731 0.348718436332919 0.388359630691559 0.732279844418381 0.539172002286829 0.50631021842243 0.372460455838074
613 133592 3 0.05 0.5 0 0.6 50 "IR" 0.260146567004842 0.565273357307286 0.158125970999016 0.343319357145616 0.469418192591705 0.523508073717351 0.350027047040266 0.389692275681572 0.729564759596547 0.537634631849261 0.508153018039282 0.374004115412214
614 430045 4 0.05 0.5 0 0.6 50 "IR" 0.259961499704971 0.565526983778383 0.157729699269294 0.343040065683556 0.473333914795534 0.528162731634861 0.34539447853153 0.384989494855703 0.733295414500505 0.540791812664777 0.503124177800825 0.370806765329996
615 387700 5 0.05 0.5 0 0.6 50 "IR" 0.258729918082365 0.567424186801114 0.155632162122812 0.341129966501153 0.472916394936909 0.524688527945104 0.35078636987449 0.388536051357979 0.731646313019274 0.539016315820385 0.506418531997302 0.372640262288378
616 338262 1 3 0.5 0 0.6 50 "IR" 0.261751730518481 0.564873229771193 0.159351552838634 0.343731843641813 0.460277056921075 0.51473209412728 0.359168433244483 0.399500930602447 0.722028787439556 0.531586253548147 0.518519986083117 0.380746643354765
617 117035 2 3 0.5 0 0.6 50 "IR" 0.257423572472074 0.560949045282083 0.159770541860459 0.347735969212628 0.464118828779542 0.51589474416453 0.36034150439359 0.398263899906407 0.721542401251616 0.530820805876068 0.520112046254048 0.381510908665269
618 437788 3 3 0.5 0 0.6 50 "IR" 0.260699188832543 0.566066410453295 0.157874373596206 0.34247865696885 0.462013923586764 0.515452545926361 0.3595253553506 0.399052490686364 0.722713112419308 0.532357369110663 0.517399728946806 0.380147759742834
619 422175 4 3 0.5 0 0.6 50 "IR" 0.256457151451011 0.560961597556607 0.159105988881045 0.347698407476615 0.464148881598594 0.514721873437368 0.362843976411646 0.400043830023747 0.720606033049604 0.529975188231459 0.521949965292691 0.382767139856555
620 420722 5 3 0.5 0 0.6 50 "IR" 0.257705401026911 0.564664252862738 0.157064965806664 0.34395093431239 0.464034608651894 0.51686060710265 0.358972828266768 0.397486879835083 0.721740009678805 0.532677108117753 0.516037794073432 0.379764663691901
621 43839 1 0.05 0.5 0 0.7 50 "IR" 0.259122195112251 0.569362318629398 0.15443246957813 0.339175047354685 0.463202590741813 0.513532512658259 0.362746240520868 0.401434436216903 0.722324785854064 0.532203729055134 0.517178710098998 0.380608917809956
622 174842 2 0.05 0.5 0 0.7 50 "IR" 0.259057548654455 0.564487718092185 0.157985752420429 0.344086539008687 0.461043479254031 0.511528184468196 0.364135887639345 0.403489850663949 0.720101027908486 0.529354779464972 0.522121640059775 0.383490446186155
623 57443 3 0.05 0.5 0 0.7 50 "IR" 0.257783579113207 0.569743831849528 0.153358428611635 0.338792974841868 0.465052824159868 0.513394701211469 0.364351918928319 0.401604824286503 0.722836403273075 0.532125408343409 0.517710347539954 0.380722735232424
624 37919 4 0.05 0.5 0 0.7 50 "IR" 0.258286552369554 0.567540036682191 0.155281354157337 0.341027631602334 0.464007294471469 0.513070195113917 0.364137507149502 0.401935275001748 0.722293846841024 0.531271129109361 0.51941886130684 0.381580607216153
625 167834 5 0.05 0.5 0 0.7 50 "IR" 0.257420185664557 0.567081412139621 0.155145705597778 0.34153838979115 0.46285756978762 0.509828909502352 0.368451546653881 0.405223008526945 0.720277755452177 0.528879515612177 0.523597252251659 0.38402965094688
626 119901 1 3 0.5 0 0.7 50 "IR" 0.260209986056403 0.563546646357008 0.159488602608716 0.345121217298827 0.450597472655848 0.501248847381652 0.375417220854753 0.41528431790851 0.710807458712251 0.52211319069422 0.534905823463469 0.391777667364754
627 5748 2 3 0.5 0 0.7 50 "IR" 0.257219772688841 0.559102717054537 0.161130854720832 0.349525167940167 0.455200973731922 0.508354676885446 0.367340943617822 0.407928199229585 0.712420746420763 0.525256078724641 0.528471798338654 0.388457726309936
628 257257 3 3 0.5 0 0.7 50 "IR" 0.257689064930876 0.564011981558467 0.157578049310983 0.344606885682977 0.455480133753873 0.506247691061493 0.370500944252997 0.409500781004572 0.713169198684749 0.525469605869707 0.528078993563979 0.387893630405771
629 121553 4 3 0.5 0 0.7 50 "IR" 0.258534599338501 0.561916058172428 0.15962593691184 0.346727831507979 0.45148504569862 0.503238760416305 0.372982645060803 0.413415530270358 0.710019645037122 0.522915038518467 0.532608581972643 0.391047603892962
630 366864 5 3 0.5 0 0.7 50 "IR" 0.255691697595116 0.559113256539408 0.159996945090011 0.349570095820544 0.452691078296159 0.500768511036641 0.377690735144928 0.41550311333448 0.708382775891276 0.520070612810553 0.537687680234939 0.393678860189463
631 61679 1 0.05 0.5 0 0.8 50 "IR" 0.260585135946116 0.568334785672673 0.156063225717198 0.340220305492748 0.447513485329245 0.49696817502087 0.379650883181627 0.420821158214906 0.70809862127536 0.520982045921417 0.535714108898825 0.393694416484078
632 249580 2 0.05 0.5 0 0.8 50 "IR" 0.256799261595132 0.567174219128536 0.154628878531569 0.341421042414039 0.447244453158408 0.491110804572202 0.389217026323638 0.426801364739185 0.704043714753539 0.51633219894516 0.543845904855207 0.398487748139155
633 147987 3 0.05 0.5 0 0.8 50 "IR" 0.258037299919147 0.568568101151942 0.154352927248682 0.340019922265107 0.447956507715262 0.493493552899809 0.385878104648786 0.424366093702622 0.705993807634409 0.518451430564381 0.540231031897468 0.396320380706725
634 173740 4 0.05 0.5 0 0.8 50 "IR" 0.259533178532576 0.56422767796412 0.158475568856378 0.344381007456723 0.444150402999754 0.491642547228773 0.385789340657116 0.426257289094249 0.70368358153233 0.516081955676354 0.544264909513493 0.398685619410552
635 149684 5 0.05 0.5 0 0.8 50 "IR" 0.258644722008221 0.567580912986169 0.155428908461006 0.340974158587182 0.446470398287026 0.49217653361438 0.386663689168162 0.425691093359839 0.705115120295247 0.517349031867139 0.542092597629168 0.397406315013643
636 431209 1 3 0.5 0 0.8 50 "IR" 0.261643191701684 0.564444530241609 0.159629113626499 0.344182020454678 0.43259248017039 0.481684067875146 0.395354559417851 0.437881992559374 0.694235671872074 0.509627886083834 0.55498367304435 0.406240288514937
637 355824 2 3 0.5 0 0.8 50 "IR" 0.256270470019792 0.558291901976303 0.160991179171056 0.350365098641536 0.435957405708831 0.482610275325559 0.396892211006017 0.436954333855987 0.692227875728624 0.507766010785524 0.557883390177073 0.408157371106904
638 378188 3 3 0.5 0 0.8 50 "IR" 0.260714948696266 0.558800973864272 0.163424397224384 0.349852301620247 0.432423822849252 0.483358643338377 0.392545161587098 0.436224492603435 0.693138771545518 0.508898675037076 0.555969558811482 0.406972029178584
639 190895 4 3 0.5 0 0.8 50 "IR" 0.258819647203522 0.561591413121799 0.160121591197036 0.347021503792656 0.433681949688126 0.481636756028349 0.396800842689797 0.438092929927471 0.692501596891648 0.50839357228411 0.556922433886833 0.407604860431086
640 9360 5 3 0.5 0 0.8 50 "IR" 0.263776497975949 0.565009692740861 0.160554090403817 0.343613323370424 0.432607997079804 0.485016698183593 0.389707804305631 0.434509276469884 0.696384495055753 0.51221375947767 0.550261894709448 0.403596681539004
641 148572 1 0.05 0.5 0 0.9 50 "IR" 0.262215963543469 0.568861410767019 0.156684218290843 0.339700488116847 0.414953097164315 0.459814114076776 0.419566612780555 0.463818402054166 0.677169060707784 0.496603488662641 0.576250831071398 0.421938948904215
642 257410 2 0.05 0.5 0 0.9 50 "IR" 0.260865608718521 0.570137614232 0.154903314978545 0.338363027509106 0.414928982134603 0.458277535902526 0.422347669397041 0.465495385749398 0.675794590853125 0.49578431849881 0.577250984375586 0.42286557121681
643 249573 3 0.05 0.5 0 0.9 50 "IR" 0.260032088027535 0.571791401091148 0.153217073935429 0.336730385002176 0.419115662657484 0.462152188495449 0.4194417111143 0.461463852223766 0.679147750685019 0.498706593256051 0.57265878504973 0.41987306021685
644 237840 4 0.05 0.5 0 0.9 50 "IR" 0.260111048150098 0.565329731890736 0.158019291022381 0.343232433987445 0.409042524221814 0.451776215248666 0.428759818566043 0.472230513227378 0.669153572371912 0.489962585749401 0.586779109588424 0.428846456596129
645 61635 5 0.05 0.5 0 0.9 50 "IR" 0.259807555392548 0.564138425853168 0.158745382646963 0.344479139893792 0.409378140353858 0.451399186446545 0.429681231821971 0.472588986310369 0.669185695746406 0.489284786415378 0.588426614468934 0.429532347830962
646 276604 1 3 0.5 0 0.9 50 "IR" 0.257697229947607 0.56464882839717 0.157076829557847 0.34398078532089 0.402159909550488 0.442840730147546 0.442040525978294 0.48358284972533 0.659857139498096 0.483216935204535 0.599117355536141 0.437299242287717
647 147062 2 3 0.5 0 0.9 50 "IR" 0.258829750399993 0.561363726316449 0.160225274063863 0.347310845597348 0.411043752434274 0.453989736667052 0.428447283380733 0.470790945747802 0.669873502834267 0.48991084738319 0.588672557444596 0.429466246995425
648 378480 3 3 0.5 0 0.9 50 "IR" 0.257530058932301 0.567463935274933 0.154898363241859 0.341120201461131 0.40527031418224 0.444981623138657 0.440295327834408 0.481077898535537 0.66280037311454 0.485447924680877 0.595193691076268 0.434831325290931
649 30319 4 3 0.5 0 0.9 50 "IR" 0.25492834714467 0.565901964652564 0.154496182355152 0.342675866489116 0.404705608827033 0.443049627293054 0.443513349851289 0.483033169417127 0.659633955971704 0.483341390060102 0.598009532206441 0.436992333771238
650 165976 5 3 0.5 0 0.9 50 "IR" 0.260562688328779 0.566709363346943 0.157280607865873 0.341874480427402 0.402144301756563 0.443862325457324 0.438966335918095 0.482001356498842 0.662706990085342 0.484929264547907 0.596246943783967 0.435150396974778
651 332002 1 0.05 0.5 0 1 50 "IR" 0.241522929996196 0.51997428033783 0.180876464444481 0.388878081372817 0.177897670589674 0.184654007988333 0.760355979135264 0.788375692158204 0.41942060058587 0.293715537021412 0.941232443579745 0.658435730060742
652 429573 2 0.05 0.5 0 1 50 "IR" 0.243871004838473 0.519702464716974 0.182933367221359 0.389253541358661 0.159429268124582 0.165802985587108 0.779459650382611 0.809776151102063 0.403300272963055 0.281848328267898 0.96239301760397 0.671877977198566
653 341301 3 0.05 0.5 0 1 50 "IR" 0.236764725768491 0.51146293388319 0.184398414867225 0.397667013575523 0.164173093390138 0.170015668210421 0.778386837549291 0.805118244049351 0.400937819158629 0.28064277677404 0.962785252416516 0.673099729007836
654 381014 4 0.05 0.5 0 1 50 "IR" 0.243947141912055 0.516181001137888 0.185903391178592 0.392874114808149 0.170040192386066 0.17812853948823 0.760570526989276 0.795851287861167 0.413987334298121 0.290044171882495 0.946473918167868 0.662437236847395
655 432512 5 0.05 0.5 0 1 50 "IR" 0.23732960215979 0.511081142128511 0.185074404278158 0.397853761554103 0.151341467665132 0.156740953939961 0.79322420011961 0.820332338077244 0.388671069824922 0.27178354580319 0.978298604397768 0.683160065527969
656 37438 1 3 0.5 0 1 50 "IR" 0.25641760739476 0.553532776043008 0.164802273801577 0.35516597350668 0.032531425336945 0.0334325640857173 0.935989716228652 0.961501795135092 0.288949032731705 0.201138999324209 1.10079199003023 0.765977708707528
657 51227 2 3 0.5 0 1 50 "IR" 0.256730007847998 0.556961953092682 0.162269835923697 0.351710449907466 0.0356538970662061 0.0365061491041507 0.93595656578132 0.957934217281158 0.292383904914204 0.203326023509174 1.09822640170502 0.763617086995813
658 25054 3 3 0.5 0 1 50 "IR" 0.258104987083143 0.555690432056972 0.164083075389107 0.352989507827511 0.0247570971587265 0.0254141516472589 0.945898391214957 0.970707980130161 0.28286208424187 0.196588267338355 1.10998146660406 0.771302163442374
659 13294 4 3 0.5 0 1 50 "IR" 0.251043349098566 0.544898477846915 0.167829138203337 0.363820335680968 0.038514476841279 0.0393916013160969 0.934093742147055 0.954652981576219 0.289557825939845 0.201226341905284 1.10192288035039 0.765493463647206
660 143086 5 3 0.5 0 1 50 "IR" 0.256781399691731 0.558456306263184 0.161151648755643 0.350193459614442 0.0249839567981622 0.025550560954521 0.949424118246069 0.970544813949966 0.281765356489893 0.195953692471554 1.11057576700171 0.772174853533069
661 48761 1 0.05 0.5 0 0 60 "IR" 0.261618708940168 0.56564830126335 0.158692081262768 0.342993533121059 0.499842999044 0.562497921849355 0.307865487111767 0.346106479278189 0.761461707984168 0.563545424312832 0.466557568374535 0.345072144395372
662 437173 2 0.05 0.5 0 0 60 "IR" 0.258445578402002 0.561825942735463 0.159623460547101 0.346817741056176 0.500457528734076 0.560530853311327 0.311116766361206 0.348090164622652 0.758903107136078 0.560929406792415 0.470740226908307 0.347699850535806
663 295473 3 0.05 0.5 0 0 60 "IR" 0.258548296739949 0.561029072868269 0.160289721774297 0.347615156717516 0.499173537801049 0.556879619868115 0.315741387607859 0.351818686728441 0.757721834540998 0.55826682464026 0.476031109382155 0.350413500162123
664 332290 4 0.05 0.5 0 0 60 "IR" 0.257568778749603 0.562503682302961 0.158561046965891 0.346107092153141 0.502385252587483 0.561044468406385 0.311562417161322 0.347602234809284 0.759954031337086 0.561516830687185 0.470123464127213 0.347118028395402
665 166734 5 0.05 0.5 0 0 60 "IR" 0.260014820719281 0.564248303876058 0.158753693962801 0.344353167248405 0.500189644005619 0.560289696425112 0.311310229086817 0.348376548699948 0.760204464724899 0.561611260399496 0.470063923049618 0.34703330788799
666 193902 1 3 0.5 0 0 60 "IR" 0.257422327352421 0.566200508257849 0.155798869017784 0.342392991656525 0.494088921199214 0.551384787647079 0.322294154125412 0.357564058947782 0.751511248551635 0.556076463871463 0.478093023143196 0.352764474215537
667 278067 2 3 0.5 0 0 60 "IR" 0.25703687769641 0.563581102889998 0.157502894315412 0.345027993703914 0.493882515256168 0.553843271472964 0.318990905965907 0.355541373464218 0.750919392952578 0.556892715706968 0.476493800281319 0.352245848574679
668 348127 3 3 0.5 0 0 60 "IR" 0.254965574896159 0.560109010699818 0.158864489524194 0.348569520733894 0.495646725758192 0.555022061882945 0.31820518891898 0.354060546829291 0.750612300654351 0.556430521555667 0.477069678443174 0.352529854053167
669 32435 4 3 0.5 0 0 60 "IR" 0.259117416177349 0.562762754677926 0.159319935717282 0.345831574143268 0.493634616256282 0.556379397116606 0.314119422600814 0.352363391660484 0.752752032433632 0.558312717658216 0.473439358318096 0.350387041045636
670 341040 5 3 0.5 0 0 60 "IR" 0.254450384869842 0.560546470372739 0.158100290774095 0.348066000638204 0.497429874300326 0.553332263577087 0.320668412387342 0.355314708404047 0.751880259170168 0.55556668464933 0.478768703161437 0.35307182148005
671 193784 1 0.05 0.5 0 0.1 60 "IR" 0.261280166317807 0.562220741025249 0.161050509557402 0.346408561786435 0.495972506892574 0.557640376637466 0.31289043176029 0.351464277371071 0.757252673210381 0.559188672093519 0.473940941317692 0.349753254381794
672 95276 2 0.05 0.5 0 0.1 60 "IR" 0.256618325838731 0.564218574758273 0.156722872542136 0.344424868943355 0.502004969156149 0.55848737034494 0.315463234584115 0.350601266369887 0.75862329499488 0.560391000729194 0.47218610712625 0.348548498763684
673 274400 3 0.05 0.5 0 0.1 60 "IR" 0.255378395589579 0.56335749051621 0.15658114136798 0.345241621419203 0.502544254609702 0.559600034792343 0.314229997149032 0.349461760977056 0.757922650199281 0.560841775452759 0.470811138517012 0.348065214046973
674 169643 4 0.05 0.5 0 0.1 60 "IR" 0.261814261591505 0.563917375822238 0.160074915302715 0.344648572424653 0.49326981243349 0.555685283280461 0.314079199205324 0.353401819780569 0.755084074024994 0.558483977616643 0.474154114508039 0.350424623995008
675 386628 5 0.05 0.5 0 0.1 60 "IR" 0.26103006562598 0.56270498532171 0.160554261792632 0.345953219930579 0.496395379679756 0.55777816191645 0.312932310882984 0.351298086919471 0.757425445305737 0.559443190583172 0.473486572675616 0.349490147616297
676 18481 1 3 0.5 0 0.1 60 "IR" 0.256213342530433 0.566700417463452 0.154631523057029 0.341882889205886 0.494433160345569 0.552937249326745 0.320614775449195 0.356509867991439 0.750646502876003 0.557332835761218 0.475246298506224 0.351834869330172
677 295688 2 3 0.5 0 0.1 60 "IR" 0.261509661122424 0.559445487185448 0.163377558377857 0.349190657511094 0.487859498422085 0.552596422145293 0.317051268407286 0.357020879356136 0.749369159544509 0.554698410381741 0.480428826785143 0.354592184766614
678 120761 3 3 0.5 0 0.1 60 "IR" 0.256354635543045 0.568533706640815 0.153431316609826 0.340001637966459 0.49381117260675 0.552667456342096 0.320748004548752 0.356882271138949 0.750165808149795 0.557741792997527 0.474179321158578 0.351480449307787
679 243924 4 3 0.5 0 0.1 60 "IR" 0.259328720166842 0.563628212679323 0.158870492257047 0.344976017577046 0.488334376383262 0.550587656185769 0.320743622581178 0.359324173470476 0.747663096550104 0.554768556766965 0.479614114838224 0.354715455108329
680 315518 5 3 0.5 0 0.1 60 "IR" 0.260488329680488 0.562116804224344 0.160730848035454 0.346510113747914 0.48847847985107 0.552155357920344 0.318230413931319 0.357554148804556 0.748966809531558 0.555283043041587 0.478961261966773 0.354070753768171
681 269819 1 0.05 0.5 0 0.2 60 "IR" 0.257410970346075 0.564131942692828 0.157246181667585 0.344458594134334 0.4978069609519 0.554551008534053 0.319056238151048 0.355071076930412 0.755217931297975 0.557760742645181 0.476302419818633 0.351514081226106
682 169892 2 0.05 0.5 0 0.2 60 "IR" 0.257490298788757 0.564715758778631 0.156885623646512 0.343903507457245 0.499267041352786 0.555520911530566 0.31849379959759 0.354103766026779 0.756757340141543 0.558586105528809 0.475379423244102 0.35070066531885
683 207117 3 0.05 0.5 0 0.2 60 "IR" 0.258142563547704 0.56666943426983 0.155810363740234 0.341877180033932 0.49959648696837 0.560354226198868 0.311720633122026 0.349189035917351 0.757739050516074 0.562465430388135 0.46753099686226 0.346741266434077
684 344831 4 0.05 0.5 0 0.2 60 "IR" 0.260518328284639 0.563350803859574 0.159734624183814 0.345265653594206 0.495953666738888 0.556796458437963 0.314515980445631 0.352797173756897 0.756471995023527 0.55901671939849 0.474250604629445 0.350243299875943
685 395788 5 0.05 0.5 0 0.2 60 "IR" 0.257337156395028 0.564315045589245 0.157081086077447 0.344278716358799 0.497653997466966 0.553062648754654 0.321205958056875 0.356592569397889 0.754991153861994 0.556822666724027 0.478287044134322 0.352475985844167
686 258047 1 3 0.5 0 0.2 60 "IR" 0.26149010027559 0.565002083084292 0.159155842135292 0.343594184853713 0.486227507809685 0.54806062635643 0.323123552463411 0.362177746656604 0.747717608085275 0.55358690956183 0.482279394598703 0.356104604629986
687 278265 2 3 0.5 0 0.2 60 "IR" 0.25956225849468 0.56280356150515 0.159616415686281 0.345851287323728 0.487816168354434 0.549258520643884 0.322511097278565 0.360989370614714 0.747378426849113 0.553643461089751 0.482127512964846 0.356075690594969
688 240390 3 3 0.5 0 0.2 60 "IR" 0.257070395036673 0.562834660121801 0.158046184458015 0.345783298057059 0.488113478329097 0.547385036133815 0.325372335106842 0.362694134085743 0.74518387336577 0.552354108079056 0.483418519564857 0.357242884329859
689 38059 4 3 0.5 0 0.2 60 "IR" 0.257557091112831 0.563087962830857 0.1581783243269 0.345504009905102 0.488225501958544 0.549059706203791 0.323371131966229 0.361324427357885 0.745782593071375 0.553520977998478 0.481549456293129 0.356274637992565
690 29450 5 3 0.5 0 0.2 60 "IR" 0.256277853174112 0.561513918386402 0.158555613979305 0.347068934101863 0.493635746016071 0.552031089498586 0.321062775827336 0.357583682602941 0.749913599190183 0.555027472044549 0.479618389806641 0.354242999407137
691 325221 1 0.05 0.5 0 0.3 60 "IR" 0.259266302308201 0.560115973767081 0.161389224818537 0.34853426206544 0.493420755184679 0.551943544641517 0.320606348579792 0.358280651379834 0.752687057492881 0.554707854175959 0.48199557339833 0.354979810808907
692 283917 2 0.05 0.5 0 0.3 60 "IR" 0.258629658463829 0.561825122268542 0.15973898866732 0.346822409756294 0.49374739776176 0.550445504879613 0.323073203574748 0.359805955492828 0.752377056225589 0.55427192467816 0.482812192242068 0.355436164681898
693 17066 3 0.05 0.5 0 0.3 60 "IR" 0.256702715878512 0.561993963848956 0.158425593757008 0.346663006597723 0.496328741774005 0.552776641742749 0.321223546988678 0.357420938436474 0.753031457652517 0.555862652924625 0.479649140745686 0.353815833637092
694 146512 4 0.05 0.5 0 0.3 60 "IR" 0.258391665336621 0.563133906429338 0.158592745224036 0.345508461911735 0.495367520108976 0.554206021871584 0.318433123972023 0.355967604530059 0.753759185445597 0.557203321492938 0.477025869196059 0.352451492566215
695 208545 5 0.05 0.5 0 0.3 60 "IR" 0.258567859541572 0.563181322351369 0.158678350662159 0.345464936420118 0.493689994186977 0.550232519763744 0.323348113307933 0.360008994562205 0.752257853728549 0.554590361597087 0.482026463970092 0.355111563841105
696 382411 1 3 0.5 0 0.3 60 "IR" 0.260315152028218 0.560808416474836 0.16160617849388 0.347878596793688 0.482696248141272 0.543512000627265 0.328576087452927 0.367691436942308 0.74301140016949 0.549169972634551 0.490182265946808 0.361190113032933
697 308166 2 3 0.5 0 0.3 60 "IR" 0.261548838481914 0.56569052838099 0.158640263921122 0.342904274574732 0.48549106824232 0.549051241026227 0.321551342804394 0.361626857000177 0.747039906724233 0.55450759924243 0.480191606725515 0.355468862354585
698 68736 3 3 0.5 0 0.3 60 "IR" 0.259634399767179 0.564450549602666 0.15842504021525 0.344199918594806 0.484462664112911 0.545692679366273 0.326160689195835 0.365068850188376 0.74409706388009 0.551736021416771 0.484585729411085 0.35832546450744
699 303066 4 3 0.5 0 0.3 60 "IR" 0.259784743834219 0.566269366969035 0.157177141661075 0.342312933874792 0.48393729690216 0.544220306434445 0.328197012064084 0.36684749588308 0.743722040736379 0.551434637977286 0.485374153725159 0.358806286727457
700 296474 5 3 0.5 0 0.3 60 "IR" 0.257143963076079 0.564249796471134 0.15708048927215 0.344334083225863 0.485748531382837 0.543721215270588 0.330424069195956 0.36753635816383 0.742892494458916 0.550377548207901 0.487504558468106 0.359998320855771
701 186915 1 0.05 0.5 0 0.4 60 "IR" 0.255180165022229 0.564621238304819 0.155532440305859 0.343980122968839 0.495740136005249 0.550021381343714 0.325569590213744 0.360900725905206 0.750920301027478 0.554873386534672 0.481102030519602 0.35527420774581
702 38899 2 0.05 0.5 0 0.4 60 "IR" 0.264474057180304 0.565027121757733 0.160896582924971 0.343623438083374 0.486801910896406 0.548052428454339 0.322649149564519 0.362902277292446 0.751275968076711 0.553891880281689 0.48354573248949 0.356268051226728
703 160363 3 0.05 0.5 0 0.4 60 "IR" 0.256421959512536 0.564975495429418 0.156039873361605 0.343654632325469 0.493423817889773 0.548702733305919 0.326141422178753 0.362215801709273 0.74984577740231 0.554136540429199 0.482181295540359 0.356015008539097
704 103698 4 0.05 0.5 0 0.4 60 "IR" 0.259269573233115 0.56274433176995 0.159429992850119 0.345832726736008 0.487863945079607 0.54549436836465 0.327183403636622 0.365458529922129 0.747133518312722 0.551331693123606 0.486613396486741 0.358814084383381
705 348047 5 0.05 0.5 0 0.4 60 "IR" 0.259593304999402 0.559139464709213 0.162338408101811 0.349520079060588 0.487069777406761 0.543465204116455 0.329693766596173 0.36754193782037 0.746663082406163 0.548773443705499 0.492032174697984 0.361433272569636
706 34594 1 3 0.5 0 0.4 60 "IR" 0.254809663601651 0.561159450240986 0.157956512584669 0.347458158863791 0.483453982151871 0.538838582055316 0.336921564409829 0.373294418594473 0.738263645753522 0.546055023905628 0.494878076994498 0.364921602165959
707 308843 2 3 0.5 0 0.4 60 "IR" 0.262106465958838 0.564255165663701 0.16012339705419 0.344353005664132 0.478787936019714 0.542338273443411 0.328063879340442 0.369353791533004 0.740894401978552 0.549585510177391 0.488187276394632 0.361064089317943
708 62825 3 3 0.5 0 0.4 60 "IR" 0.257279620488016 0.561245230996226 0.159410355864664 0.347412193634746 0.485546293250841 0.54568890490466 0.327223744719245 0.365798576950466 0.742825913738857 0.550761648774901 0.486634100583909 0.359776829541869
709 385991 4 3 0.5 0 0.4 60 "IR" 0.25572601720848 0.560516196381384 0.158990866540792 0.348138371954615 0.485137293837519 0.541689339072406 0.333105416313654 0.369849804618563 0.740863311045998 0.547790975153845 0.492096282854447 0.362788573383655
710 42711 5 3 0.5 0 0.4 60 "IR" 0.260101496306671 0.560421492985072 0.16173858148708 0.348214534164089 0.480840758442912 0.544519855814783 0.325930510451301 0.366898962466115 0.740942254749584 0.549703630138053 0.48766909193838 0.3607729697528
711 314845 1 0.05 0.5 0 0.5 60 "IR" 0.258317174049727 0.562544221385463 0.158971227882914 0.346077362219477 0.486426859413386 0.540333888264825 0.334830036354586 0.371577143230487 0.744744033463112 0.547817178580597 0.493801264237499 0.362983155279762
712 132441 2 0.05 0.5 0 0.5 60 "IR" 0.258498795413689 0.564817929354265 0.157397130083677 0.343783120708848 0.487888779601429 0.54347699695881 0.33108669282646 0.368373782955411 0.746387575015118 0.550660577794158 0.488483822910137 0.360093398284322
713 362868 3 0.05 0.5 0 0.5 60 "IR" 0.257042240934784 0.56458612031088 0.156706556180433 0.344036649699375 0.489281143314289 0.54380630814672 0.331466736394689 0.368028268216456 0.746323384249074 0.550753392829396 0.488173292575122 0.360002781650793
714 3196 4 0.05 0.5 0 0.5 60 "IR" 0.258514141356097 0.563076816975951 0.158737208114529 0.345565602034388 0.48679061659352 0.541747215951295 0.332891857255125 0.370132829316713 0.745304757949617 0.548941562518693 0.491629065369654 0.361844087893633
715 334961 5 0.05 0.5 0 0.5 60 "IR" 0.255025271287061 0.560885414297233 0.158227046621872 0.347759609115347 0.488099488557184 0.539728302587729 0.33700466814614 0.37216466710612 0.743124759844245 0.546780757572839 0.495231714768013 0.364026200804293
716 144915 1 3 0.5 0 0.5 60 "IR" 0.258480474774595 0.5634805056076 0.158478218627039 0.345187529708702 0.480772713655002 0.53644186897151 0.337793573136193 0.375504263400686 0.739253188429598 0.545414098399991 0.496271791763232 0.365427192759646
717 74094 2 3 0.5 0 0.5 60 "IR" 0.258805441373221 0.564552775213511 0.157827950690849 0.344068758758287 0.47744557489471 0.532677277702609 0.342836268659673 0.380346126221755 0.736251016267931 0.543213362611406 0.500664219350522 0.368343344905632
718 333242 3 3 0.5 0 0.5 60 "IR" 0.260195750415771 0.560433537882838 0.161717412010918 0.348238851311009 0.477379768216789 0.537195734008177 0.335358651692502 0.375272710505032 0.737575518632561 0.544917061359767 0.49707606370342 0.366264239790701
719 90705 4 3 0.5 0 0.5 60 "IR" 0.261696661473923 0.563398767313361 0.160526492720897 0.345210698298071 0.473744891665516 0.534611484350646 0.336897029376678 0.377997052145441 0.735441553139439 0.544222035055311 0.497423522097575 0.367031159365107
720 399851 5 3 0.5 0 0.5 60 "IR" 0.255443035550235 0.565817069036917 0.154892816263064 0.342761206503378 0.479930325087956 0.533842022377444 0.343131949376356 0.379201641435828 0.735373360638191 0.544237453289037 0.49802476563942 0.367338316945227
721 108702 1 0.05 0.5 0 0.6 60 "IR" 0.258567624647266 0.562705091151826 0.159033553258183 0.345949034990796 0.481614933234486 0.536073574424452 0.339101527406334 0.376948096065584 0.740182557881751 0.545051927839738 0.498135080664517 0.366492709572741
722 37635 2 0.05 0.5 0 0.6 60 "IR" 0.257273194214408 0.563777246498165 0.15747111140006 0.344873140008286 0.486085010648296 0.540631533451103 0.335233876613171 0.372341223345147 0.743358204862704 0.548401881684363 0.492704988013231 0.363116391863755
723 212239 3 0.05 0.5 0 0.6 60 "IR" 0.262077106977582 0.561785475144965 0.161903516000096 0.346856344192231 0.477861950588371 0.533878974983843 0.339695393036261 0.379203776169005 0.739939057565954 0.543402488291098 0.501598909036356 0.368159376796018
724 377455 4 0.05 0.5 0 0.6 60 "IR" 0.257103392583923 0.560262851023645 0.159980819139208 0.348376016096704 0.480955816400687 0.53423555416785 0.341519962636304 0.378820796694564 0.738059208984609 0.543002142625701 0.501500781775512 0.368563358037784
725 374218 5 0.05 0.5 0 0.6 60 "IR" 0.263031392535368 0.563621141560796 0.16108538982606 0.344980143246921 0.47731551288921 0.535756814309586 0.336555565285454 0.377282259744294 0.740346905424577 0.545297065784631 0.497640955111514 0.366217489412259
726 105275 1 3 0.5 0 0.6 60 "IR" 0.256690225685908 0.562430632873287 0.158179610700375 0.346152029531282 0.472112812948609 0.524919340197326 0.351949336372769 0.389248681352991 0.728803038634517 0.537276482622011 0.510128947073144 0.375032454674905
727 339304 2 3 0.5 0 0.6 60 "IR" 0.257319526920824 0.558726586240708 0.161256113882315 0.349914015021187 0.473339648259069 0.528541185293402 0.347380097638303 0.385608896128537 0.730659175179893 0.538512309275401 0.508636211520618 0.373789420884897
728 210620 3 3 0.5 0 0.6 60 "IR" 0.25609419813877 0.568753965584766 0.153069781827684 0.339787227699419 0.475082818391655 0.527949847144989 0.349400288325278 0.386022170891134 0.731177016530424 0.541308073088133 0.502470070152962 0.370872037502627
729 87148 4 3 0.5 0 0.6 60 "IR" 0.260879019608177 0.567472507448245 0.156956337881637 0.341036298816818 0.470087917883653 0.528515024042265 0.344735690803669 0.385289120083409 0.73096693749183 0.541543258797502 0.501692028685306 0.370473572434735
730 78469 5 3 0.5 0 0.6 60 "IR" 0.257999205621649 0.554271563364335 0.165123915782047 0.354441451848731 0.473051762586505 0.52999014938503 0.344328607746006 0.383831216867549 0.731050968208154 0.537998687255141 0.509452523528052 0.374093661322421
731 264908 1 0.05 0.5 0 0.7 60 "IR" 0.257899490091043 0.563820378389634 0.157794471650631 0.344821902543771 0.477487401670453 0.52814992433767 0.349848123046181 0.386468832782799 0.735386891761496 0.540105502632947 0.507642594696811 0.372506326573982
732 209037 2 0.05 0.5 0 0.7 60 "IR" 0.258835288663653 0.560979928886042 0.160528480301315 0.347682714273542 0.474764840005646 0.527751625373146 0.348494997106055 0.386880743228727 0.733600128669299 0.538994269812302 0.50902347740737 0.373614999063376
733 336250 3 0.05 0.5 0 0.7 60 "IR" 0.259287920751421 0.560213296802251 0.161403904875625 0.348467527801825 0.471508716757627 0.523829949295024 0.352365822150111 0.390848573254982 0.730796637509048 0.536147710507953 0.513769727025736 0.376495226504125
734 372618 4 0.05 0.5 0 0.7 60 "IR" 0.261823192214887 0.563545198469855 0.160402034896224 0.345058768114831 0.471168061090727 0.526046682262481 0.348399811389793 0.388594678685654 0.732991253305614 0.538820892327076 0.508801846286017 0.373759213990873
735 368554 5 0.05 0.5 0 0.7 60 "IR" 0.258511071996769 0.565024771163936 0.157260278013583 0.343563135228464 0.473530526475988 0.525140397963629 0.351647667347988 0.389506038448614 0.732041598472757 0.53853551478223 0.508907945361571 0.374072674884194
736 322795 1 3 0.5 0 0.7 60 "IR" 0.261988671680548 0.563930599538282 0.160226705035132 0.344632561570968 0.461704538959047 0.517489554676248 0.357394739839244 0.398443459786778 0.723693210639595 0.533155143366122 0.517621444874376 0.380276577695658
737 376253 2 3 0.5 0 0.7 60 "IR" 0.258897454633302 0.563687683818038 0.158500356774134 0.344957794827273 0.467151635945702 0.520375886775141 0.355851785065498 0.394555231432368 0.726049090579005 0.534855158460627 0.514352141839632 0.377957315972629
738 258497 3 3 0.5 0 0.7 60 "IR" 0.259665906577957 0.563312114898895 0.159276490078589 0.345293461257023 0.465024800544112 0.51861599287048 0.357928161544219 0.397004014134861 0.724690707122069 0.53350240465083 0.517204651622808 0.379757838711551
739 9750 4 3 0.5 0 0.7 60 "IR" 0.257185389374622 0.565501794483605 0.156130428239611 0.343073808926681 0.466940229426183 0.519399575045443 0.358042479295484 0.39607826076137 0.724125618800805 0.534648462731557 0.514172907535095 0.378529279025535
740 138855 5 3 0.5 0 0.7 60 "IR" 0.25564751782262 0.563304845494221 0.156838860279772 0.345349256617582 0.468023414143343 0.518671167424974 0.36000304518086 0.396854341350568 0.723670931965963 0.533378291888964 0.516841905460633 0.37986578202706
741 133543 1 0.05 0.5 0 0.8 60 "IR" 0.258804687406474 0.562121979068561 0.1596255823094 0.346492689561939 0.462154595604562 0.512247219581561 0.365847522697095 0.404858931175414 0.720959283011036 0.52905667600648 0.525473105006495 0.385182194874053
742 120444 2 0.05 0.5 0 0.8 60 "IR" 0.255922020173101 0.563746188429746 0.156607554699685 0.344857202219922 0.469267760163687 0.517419206730012 0.362701133462608 0.399512383004329 0.725189780336788 0.532844815093982 0.519308688162294 0.381309615470736
743 387454 3 0.05 0.5 0 0.8 60 "IR" 0.259374572363005 0.564645383301326 0.158058449043381 0.343920160087768 0.464240610275254 0.514190454296106 0.36401853442862 0.402839622884808 0.723615182638259 0.531180014420095 0.522076983472001 0.382996385548128
744 35626 4 0.05 0.5 0 0.8 60 "IR" 0.25653102650707 0.560222054416688 0.159625907814623 0.348460375603724 0.462962225910818 0.509521471163195 0.370775486919036 0.407580885754719 0.719493252417888 0.526471546670797 0.530401394733659 0.387810807474383
745 422901 5 0.05 0.5 0 0.8 60 "IR" 0.256998674597454 0.56132327292732 0.159104959643717 0.347318753825023 0.464470255198975 0.511553113796176 0.368565618201607 0.405499971134141 0.721468929796428 0.528198611960259 0.527670577845324 0.386036073099154
746 270853 1 3 0.5 0 0.8 60 "IR" 0.260259679912285 0.563696644104298 0.159364934496412 0.344932602852349 0.452818883402601 0.503335171238465 0.375405670376314 0.415196074581858 0.713078563314886 0.523535853608008 0.534770604872726 0.39166363603241
747 330991 2 3 0.5 0 0.8 60 "IR" 0.261792464860721 0.561742766234174 0.161746961500891 0.346910469134238 0.451187081606361 0.503520231867732 0.373534101486531 0.414799996006865 0.712979546467082 0.523188453115857 0.535281062987422 0.391849257041187
748 169493 3 3 0.5 0 0.8 60 "IR" 0.257579290259905 0.558636495388166 0.161559179762471 0.350011835366929 0.452626197933647 0.501967043064375 0.377337474274952 0.416429675912696 0.710205488193552 0.52085935222545 0.538896654037423 0.394265979147221
749 409708 4 3 0.5 0 0.8 60 "IR" 0.259097190347681 0.558277606338984 0.162751318637241 0.350414227601235 0.451493702919274 0.502142839648153 0.375861383219781 0.416036965298804 0.710590893266955 0.521015139347345 0.538612701857021 0.393956838934926
750 138561 5 3 0.5 0 0.8 60 "IR" 0.256904531374414 0.563457079168664 0.157557484481845 0.345152007124282 0.458193875005676 0.505885920446969 0.374533318112177 0.411911413746676 0.715098406380091 0.524970182361246 0.532090802594022 0.389764563950248
751 276950 1 0.05 0.5 0 0.9 60 "IR" 0.256873530494712 0.558483653919679 0.16116118872 0.350206866021084 0.447059397991962 0.489855691965154 0.394252640010861 0.431446412234995 0.703932928486674 0.512804701574276 0.555413828730861 0.404273396675838
752 40059 2 0.05 0.5 0 0.9 60 "IR" 0.254704918140135 0.557114996347494 0.160775373207765 0.351512587401658 0.445916455574475 0.488730998683218 0.395363425166505 0.432743972782576 0.70062137371461 0.511519333902605 0.556138798374269 0.405669516267029
753 392735 3 0.05 0.5 0 0.9 60 "IR" 0.256636960728725 0.559775526156316 0.160007558394198 0.34887864658362 0.448685377349951 0.491530578275386 0.392782012529131 0.42966899238791 0.705322338078677 0.514293958319689 0.552789570923329 0.402713931161884
754 211182 4 0.05 0.5 0 0.9 60 "IR" 0.255261529028748 0.556696559458069 0.161471841716282 0.351969683257149 0.447079101844124 0.489516700753006 0.395001422251933 0.431818603447068 0.702340630872872 0.511933413684938 0.556473263968215 0.405169702508319
755 168400 5 0.05 0.5 0 0.9 60 "IR" 0.25540951605089 0.557013077965627 0.161337019230765 0.351689408258834 0.445723490000004 0.487472237480862 0.397131283723416 0.433917676183182 0.701133006050894 0.510658768995259 0.558468302954181 0.406494967339012
756 366665 1 3 0.5 0 0.9 60 "IR" 0.257877560383387 0.559919875229793 0.160728502757391 0.348732920192785 0.435980497433945 0.478621617962218 0.406102063668205 0.443904266064204 0.693858057817331 0.505651074088035 0.566830566425597 0.412237654047213
757 81647 2 3 0.5 0 0.9 60 "IR" 0.258121893901509 0.562877699591744 0.158643229893221 0.345736364082832 0.432852923892859 0.47480578799674 0.410648449881189 0.44838933540308 0.690974817794368 0.504053077224986 0.56929167977441 0.414287224751797
758 4239 3 3 0.5 0 0.9 60 "IR" 0.259971420031369 0.565842803697076 0.15762438334644 0.342748576819034 0.431427453378561 0.474383990664181 0.409754276175399 0.448718148831343 0.69139887340993 0.50485501606243 0.567378659521839 0.413399147825323
759 177688 4 3 0.5 0 0.9 60 "IR" 0.257037723429154 0.553690365246536 0.165010879338958 0.354976626028507 0.428849505980349 0.474020219534424 0.408440527941996 0.449315331978431 0.685887229409503 0.500753321956352 0.573451407280954 0.417635935281488
760 69413 5 3 0.5 0 0.9 60 "IR" 0.257899516776016 0.560024949689884 0.160651053972855 0.348668877527432 0.429187827661063 0.471506156107582 0.413570823534621 0.45214266536921 0.687087344437079 0.500981572485264 0.574221877507476 0.417672813414789
761 296065 1 0.05 0.5 0 1 60 "IR" 0.241424268464505 0.512229384435693 0.187202117881846 0.396631258395606 0.296137272123915 0.312226887418956 0.606734871240447 0.63909997250216 0.53756154058842 0.378613893759176 0.793936989122293 0.558611704781855
762 75329 2 0.05 0.5 0 1 60 "IR" 0.239917720974294 0.516591087093038 0.182465388074059 0.392249702782933 0.303427856818284 0.318463208681694 0.602990620532629 0.632290117155877 0.543345577792578 0.383395405669405 0.785456008606687 0.553615838062881
763 333857 3 0.05 0.5 0 1 60 "IR" 0.241969620936691 0.517418813183839 0.183275818361725 0.391553249434167 0.30061909100431 0.316657592688844 0.602677709122203 0.634052829124846 0.542588711941001 0.382895811283364 0.785953527483928 0.554040788646286
764 351245 4 0.05 0.5 0 1 60 "IR" 0.241662624825971 0.511468033908972 0.188277354359581 0.397589428860804 0.303859169876463 0.32149309059476 0.595007592680897 0.628356446766848 0.545521794702434 0.38482891265232 0.783284947040478 0.551414980971603
765 168365 5 0.05 0.5 0 1 60 "IR" 0.23777990745051 0.51171311390003 0.184967328491285 0.39733240397869 0.309170411751411 0.324206558770708 0.597386127734111 0.625548986189675 0.546950319201921 0.385642185800554 0.782353456225397 0.550768704764029
766 417401 1 3 0.5 0 1 60 "IR" 0.252587063133467 0.54692386742259 0.16785145934574 0.362712860733428 0.118887918048071 0.122865486370243 0.830740634399391 0.856990619157625 0.371474981181537 0.259758474742718 0.998592093745131 0.697418071649605
767 302014 2 3 0.5 0 1 60 "IR" 0.258665914781773 0.557706219621831 0.16286916721834 0.350944503367558 0.0775121623478798 0.0799957077007542 0.879822993590399 0.906808697596261 0.336178077129653 0.234478458170485 1.04269216080874 0.727048045246528
768 419884 3 3 0.5 0 1 60 "IR" 0.253032498047999 0.552410260689952 0.163316093039768 0.356272199375961 0.0864800833607412 0.0885702129496107 0.876673991478013 0.896966798556549 0.33951258140874 0.236594795552225 1.03999008451778 0.72441066571592
769 388910 4 3 0.5 0 1 60 "IR" 0.25501711435081 0.554959231292916 0.162672502123743 0.353657696212444 0.11264468243793 0.115940549456297 0.84120636911555 0.865083481715187 0.367661796788739 0.256822662288113 1.00387887123929 0.700958357208403
770 227549 5 3 0.5 0 1 60 "IR" 0.259010442682866 0.553465704001682 0.166341870392456 0.355196182598011 0.153992715403625 0.160354304383247 0.78208076495483 0.813325634542691 0.413003158086491 0.28907460486278 0.948422635347286 0.663311657149148
771 126620 1 0.05 0.5 0 0 70 "IR" 0.259451769060013 0.563069809171667 0.159300111553357 0.345544466544651 0.500472583417494 0.562197362702992 0.308780663587236 0.346411381512138 0.759924352477508 0.562475328229552 0.468080775140593 0.346135693079315
772 159925 2 0.05 0.5 0 0 70 "IR" 0.263714800128391 0.559601717665385 0.164590677910988 0.349083035249068 0.495273382906944 0.560189175636026 0.308388438071335 0.348464341177604 0.758988183035335 0.559961427805009 0.472979115982322 0.348703319000552
773 311910 3 0.05 0.5 0 0 70 "IR" 0.257899405451848 0.562243628061002 0.158957355442363 0.346395788687286 0.501578609380214 0.560345841418317 0.312085410265816 0.348294916970947 0.759478014832063 0.560972445083529 0.471042765708179 0.347668154644638
774 372733 4 0.05 0.5 0 0 70 "IR" 0.255718534918169 0.56237636654473 0.157510396114584 0.346257700338975 0.504246931625179 0.561467106106238 0.312035341936747 0.347148040565111 0.759965466543347 0.561754791264869 0.469545738051331 0.346867011475265
775 263487 5 0.05 0.5 0 0 70 "IR" 0.258338848738164 0.561128445632734 0.160052834301872 0.347515490115705 0.500185105327033 0.558603152120828 0.313754761637227 0.350060433049653 0.758523954065197 0.559430742126471 0.473807595939099 0.349226683690643
776 417915 1 3 0.5 0 0 70 "IR" 0.258289346151544 0.565196255556053 0.157013700433111 0.343416238609952 0.498436376506062 0.562220629518098 0.308332147496253 0.346358082609707 0.756725722657606 0.563077582224577 0.465345847929364 0.345516100586505
777 124396 2 3 0.5 0 0 70 "IR" 0.25767902523928 0.565033075718746 0.156784581845137 0.343543072049964 0.495673832890372 0.555868976796876 0.316419103225114 0.352998924090226 0.753352858129652 0.558716303076339 0.473203685070251 0.350061851067135
778 350090 3 3 0.5 0 0 70 "IR" 0.25869044974962 0.563589705961734 0.158471260014577 0.344971050021028 0.492498453639184 0.556178159227455 0.314291770978714 0.352894842745471 0.751188903388804 0.558439662908567 0.472763030993291 0.350471767407866
779 172717 4 3 0.5 0 0 70 "IR" 0.256753920702797 0.556749721358514 0.162457400565493 0.35192305292108 0.491993760789688 0.552474746282745 0.319507672735666 0.356704393770425 0.748747681492485 0.553649925420341 0.48196507330116 0.355370198643703
780 127818 5 3 0.5 0 0 70 "IR" 0.260801140378091 0.556119469730009 0.165486194652629 0.352574019597645 0.488065352252551 0.553465577024184 0.315612026803568 0.35567942551318 0.748866492630642 0.554003075641761 0.481098221456197 0.355001558314899
781 17629 1 0.05 0.5 0 0.1 70 "IR" 0.258344568684309 0.561396236869635 0.159865005622596 0.347229310077435 0.499727579051218 0.558397248443541 0.314139229194723 0.350695613010153 0.758072147735527 0.559400344742567 0.474004234817319 0.349533987137312
782 43626 2 0.05 0.5 0 0.1 70 "IR" 0.25622125425794 0.562538153652729 0.157720256598083 0.346107180145138 0.502663968087211 0.559929298107994 0.313735622850053 0.349127525740031 0.758885222345151 0.560781796902329 0.471455879448136 0.348136915752681
783 65905 3 0.05 0.5 0 0.1 70 "IR" 0.256775672418382 0.562712499731938 0.157907613671159 0.345885685073894 0.502776910481595 0.563010468646263 0.30931557695953 0.345994305207657 0.759552582899977 0.56289116389655 0.467223190630689 0.34597654562023
784 414863 4 0.05 0.5 0 0.1 70 "IR" 0.260799309553175 0.56305419794825 0.160148371747739 0.345555816495167 0.496442915053022 0.557909220427414 0.312840330610341 0.351148965772179 0.757242224606197 0.559647788601068 0.47298870235808 0.349257383954176
785 225278 5 0.05 0.5 0 0.1 70 "IR" 0.255897443478064 0.561319605518086 0.158401909532109 0.347330036336875 0.501824059199211 0.558406000557319 0.315409983002348 0.350666772991822 0.757721502677275 0.559367723284744 0.473811892534457 0.349562991165932
786 27501 1 3 0.5 0 0.1 70 "IR" 0.257513618264007 0.561171567099681 0.159612600581911 0.34747848157206 0.491113987064066 0.55228036357756 0.319861486643977 0.357369368640558 0.748627605328073 0.555050245333695 0.479474087225888 0.354273769748878
787 30609 2 3 0.5 0 0.1 70 "IR" 0.259549039259116 0.565775745285832 0.157385210014726 0.342804556357197 0.490281850682952 0.552073747476426 0.319573793025119 0.357741177680959 0.749830889942068 0.556426318076434 0.476959003039845 0.3529869089891
788 203848 3 3 0.5 0 0.1 70 "IR" 0.256136129048497 0.561866034958853 0.158160981977041 0.346772651873203 0.493991575483872 0.554128855158181 0.318932085220009 0.35558548011784 0.750127704532369 0.556508997510211 0.47709306719705 0.352856634916595
789 122136 4 3 0.5 0 0.1 70 "IR" 0.25593043994922 0.56028242915245 0.159316740023416 0.34832772100112 0.4900597392651 0.54873506711097 0.324534204394389 0.360920393547714 0.74599017921432 0.552336105389217 0.483850944417805 0.356981411528717
790 183108 5 3 0.5 0 0.1 70 "IR" 0.258326961034989 0.567942802928037 0.155054245220797 0.340612288202986 0.492102667792396 0.551407256421117 0.32099650599498 0.357849133232946 0.750429628827385 0.556775913287153 0.476050751215777 0.352250810857556
791 217106 1 0.05 0.5 0 0.2 70 "IR" 0.261595064789206 0.561933180572678 0.161483503158695 0.346739235252074 0.494459507550292 0.554456992290401 0.317073663356771 0.355138401631427 0.756054572339497 0.556985743050884 0.478557166515466 0.352293511699377
792 122836 2 0.05 0.5 0 0.2 70 "IR" 0.260164369441985 0.562700351822307 0.160038789349358 0.345977775044936 0.497524735174887 0.55642643250669 0.316039250879722 0.353153912478482 0.757689104616872 0.558546711090211 0.47607804022908 0.35072641714652
793 274378 3 0.05 0.5 0 0.2 70 "IR" 0.256923785637374 0.56367214335828 0.157286720304365 0.344911938055738 0.498343889191323 0.554763214727246 0.319058180727019 0.354816859755538 0.755267674828697 0.557739875538161 0.476344901031384 0.351505390538335
794 66868 4 0.05 0.5 0 0.2 70 "IR" 0.256226087326209 0.561894430424595 0.158171730716984 0.346769863431326 0.500845160435966 0.555836904273798 0.319006771923643 0.353750595377268 0.757071247762175 0.557847939248841 0.477178502640627 0.35142973352717
795 231394 5 0.05 0.5 0 0.2 70 "IR" 0.255527298083117 0.560871360406098 0.158508464902541 0.347758979304076 0.500895315504978 0.559710077909207 0.313366890555527 0.349796734565468 0.756422613588095 0.560077437722235 0.471875355458068 0.349134079467398
796 1539 1 3 0.5 0 0.2 70 "IR" 0.255456732685754 0.561114356234068 0.158314636721802 0.34754190384143 0.490855811471658 0.547391285401486 0.327277667898676 0.362817010453321 0.746312544157413 0.551743758171668 0.485592304620478 0.357957054664758
797 380501 2 3 0.5 0 0.2 70 "IR" 0.261692097781541 0.565116149892706 0.159119167929081 0.343440880577684 0.488553187282267 0.553425460529046 0.316675520645058 0.356608405485198 0.750245285063808 0.557178494747148 0.475794688574139 0.352361544186198
798 156192 3 3 0.5 0 0.2 70 "IR" 0.260321322172694 0.55989907977201 0.162270063630291 0.34875388934803 0.486903044239594 0.548891805089466 0.32266080993522 0.361497668973084 0.747224366412289 0.552371753065098 0.48493087356551 0.357440476144036
799 209938 4 3 0.5 0 0.2 70 "IR" 0.25738256767223 0.561284169450447 0.159399821258364 0.347332948859104 0.487580477630967 0.545094190444175 0.328525874712833 0.365148619683768 0.744963045303196 0.550255144451954 0.487925695971197 0.359453152610165
800 112660 5 3 0.5 0 0.2 70 "IR" 0.261148071338666 0.559577402994457 0.16310870443424 0.349107965194902 0.487971035418476 0.55117670909055 0.319230155997524 0.35867353291141 0.749119106757142 0.553776108996743 0.482338860431764 0.355682927338591
801 396824 1 0.05 0.5 0 0.3 70 "IR" 0.259654826633475 0.562119952601876 0.160119259759275 0.346510011449321 0.496063336346133 0.55520720940258 0.317423148680197 0.354932768018589 0.755718162979608 0.557544993305534 0.477542408439472 0.352080702620532
802 83959 2 0.05 0.5 0 0.3 70 "IR" 0.259744782237127 0.563584872380189 0.159090777166367 0.345062968640391 0.494838461397164 0.55243701949688 0.320784794086116 0.357732814552476 0.754583243634291 0.556202881489043 0.479875571252483 0.353450286853618
803 294055 3 0.05 0.5 0 0.3 70 "IR" 0.259370940973514 0.562517417070974 0.15966229590642 0.346074223914969 0.493083767625081 0.55190956945893 0.320423859286696 0.358239884257484 0.752454708598595 0.555479897648507 0.480086155193116 0.354139886027435
804 211541 4 0.05 0.5 0 0.3 70 "IR" 0.256364644314994 0.562076520100318 0.158147996346284 0.346570062953909 0.498091217671044 0.552481514631551 0.322753966591938 0.357676429405962 0.754455861986038 0.555684946923288 0.480901962938222 0.353965637549569
805 89043 5 0.05 0.5 0 0.3 70 "IR" 0.257318772375227 0.565413609222152 0.156236267902353 0.343182864758017 0.497758567352148 0.553430136101521 0.321140095516009 0.356712390199709 0.755077339727375 0.557424581313361 0.477376363418362 0.352198999397005
806 282354 1 3 0.5 0 0.3 70 "IR" 0.258023748202955 0.563468248024987 0.158122131085776 0.34514036197298 0.487766164773814 0.546840903066933 0.326610533689011 0.363998465526894 0.745789912976769 0.552173725425616 0.484732664774787 0.357927592349842
807 136500 2 3 0.5 0 0.3 70 "IR" 0.255358156446436 0.556393632978718 0.161807250803952 0.352277693672662 0.492489823647135 0.551247869312918 0.322206951527263 0.359043115980671 0.747847980093571 0.552784641437686 0.484014202331214 0.356963045964336
808 131489 3 3 0.5 0 0.3 70 "IR" 0.259060331616479 0.564242687207625 0.158231528933178 0.344344254236733 0.485825440866551 0.54530060466138 0.327782995298045 0.365704232562294 0.74488577248303 0.551470669068604 0.486014524231223 0.358730822704019
809 136976 4 3 0.5 0 0.3 70 "IR" 0.25552167752328 0.559539190936375 0.159638789965066 0.349121232905637 0.488192959881106 0.546407124630761 0.327787008874481 0.364463811028822 0.743714637404387 0.550543214584246 0.487425798839547 0.359598438986828
810 268996 5 3 0.5 0 0.3 70 "IR" 0.260122478589234 0.563597889569621 0.15943280839035 0.345032912218558 0.48389040857798 0.54222769250446 0.331001349084359 0.36870045318524 0.744012887167213 0.549252229750735 0.490434157474709 0.360909385935095
811 155817 1 0.05 0.5 0 0.4 70 "IR" 0.257158112111247 0.561900634157581 0.158750995529193 0.346722082423934 0.496848980824305 0.553743630507702 0.320630772244126 0.357054953699496 0.754007092935552 0.556472100766422 0.479381767773318 0.353591995987478
812 296489 2 0.05 0.5 0 0.4 70 "IR" 0.258504471871787 0.561379610595941 0.159977986643541 0.347234691544368 0.494089866150365 0.549566896824315 0.325065384742306 0.361308374287338 0.752594338022153 0.553546476056876 0.485043371385847 0.356563297790179
813 104510 3 0.05 0.5 0 0.4 70 "IR" 0.258532540070671 0.563077753422044 0.158746552837981 0.345506147679165 0.494263848306775 0.551930265893256 0.321754438257222 0.358870950367098 0.752796388377447 0.555688085331273 0.480500991095203 0.354362037567196
814 151729 4 0.05 0.5 0 0.4 70 "IR" 0.256007914796294 0.561353216214061 0.158480685661006 0.347303170867875 0.496756349718455 0.550359885944098 0.325687558560421 0.360476629668126 0.752764264514749 0.554028950737513 0.484168244221427 0.356076082401795
815 371366 5 0.05 0.5 0 0.4 70 "IR" 0.258439540569473 0.560691559768144 0.160460478013881 0.347959597513229 0.493354504471437 0.550527469423459 0.323153168323077 0.360268332067817 0.75179404504091 0.553958266460517 0.483613646336958 0.356109522367151
816 259524 1 3 0.5 0 0.4 70 "IR" 0.25650821407069 0.559728477599099 0.160057107092224 0.348910692413065 0.486756988777446 0.543583749956719 0.331187211690831 0.367837675768639 0.743265202848135 0.548760665262559 0.491244318783055 0.361734303414154
817 228610 2 3 0.5 0 0.4 70 "IR" 0.261263124257627 0.561141206886366 0.161893849342035 0.347483345101552 0.48278494856264 0.54098863970058 0.331811560435352 0.370064306445959 0.744048072820266 0.547664956984678 0.493705409777387 0.362562544027738
818 127968 3 3 0.5 0 0.4 70 "IR" 0.257056071492632 0.559692363218246 0.160421877282311 0.349008735099596 0.483587396537291 0.53938721016131 0.335865687332092 0.372335328767904 0.740643468029923 0.545959278663732 0.496287564614403 0.364759942964793
819 110277 4 3 0.5 0 0.4 70 "IR" 0.260685377282151 0.55901605127288 0.163179731198508 0.349646586632251 0.479686046005747 0.539560768882681 0.333084299234147 0.372256418391163 0.740371423287898 0.545958399745594 0.496264030432655 0.364794885767353
820 237119 5 3 0.5 0 0.4 70 "IR" 0.256704322364064 0.561572867689956 0.158779526243258 0.347019610171891 0.483907433570592 0.538146770408973 0.337704603189655 0.373594760069426 0.740611755934656 0.545767677982304 0.496484129432914 0.364931461064248
821 275201 1 0.05 0.5 0 0.5 70 "IR" 0.26096172958487 0.557183809942315 0.164703011367507 0.351515488913354 0.487546715058462 0.544277110517554 0.329398582462179 0.367404250674645 0.748508444643331 0.548691983916609 0.494101593829686 0.361965793857946
822 181238 2 0.05 0.5 0 0.5 70 "IR" 0.257266284423027 0.5638162990292 0.157426695985231 0.344763755418059 0.492804848356321 0.547562283928253 0.328045291007878 0.364062867755584 0.750071132779348 0.553009131019114 0.485471986993109 0.357592002930782
823 78550 3 0.05 0.5 0 0.5 70 "IR" 0.255204873616375 0.557708452667836 0.160687626284689 0.350998292234972 0.493122138256441 0.544622462589187 0.332615631237881 0.367043274034521 0.748327011872816 0.549000948899891 0.49330325752257 0.361671672088931
824 103455 4 0.05 0.5 0 0.5 70 "IR" 0.257906910146672 0.557558477866519 0.162467147091505 0.351116481419292 0.488637953897703 0.542199757607586 0.333212454766483 0.369479093416445 0.746544864044376 0.547381782450187 0.495679601857988 0.363278588542867
825 380265 5 0.05 0.5 0 0.5 70 "IR" 0.262581785369344 0.558581778329101 0.164646169739344 0.350113798612893 0.484927294378067 0.542730684181501 0.32992442982942 0.36894249022334 0.747509079747411 0.548176529140327 0.494570599568764 0.362470426610812
826 135178 1 3 0.5 0 0.5 70 "IR" 0.258003011063951 0.558460145800567 0.161949706321263 0.35022157855365 0.479726696502549 0.534346496603232 0.341695288669658 0.378522567995573 0.737729707566499 0.54227139361327 0.503644994990922 0.369197460618608
827 209974 2 3 0.5 0 0.5 70 "IR" 0.257299045393894 0.561448756664329 0.159227417646824 0.347202923257647 0.480207649294296 0.532260734685875 0.344987676209531 0.38038950259237 0.73750669468819 0.541889337186402 0.504215093856355 0.369429077637037
828 51352 3 3 0.5 0 0.5 70 "IR" 0.263645506820858 0.562577393206822 0.162265951546276 0.346052699609155 0.476245562820476 0.536603124153199 0.33512540394551 0.375538507523548 0.739891069641334 0.545340046184011 0.497391355491786 0.365600096577007
829 279482 4 3 0.5 0 0.5 70 "IR" 0.25741468829141 0.559944527660183 0.160495892726441 0.348704683226412 0.479638154625535 0.533897985588846 0.342499121417231 0.378943378597126 0.737052842916946 0.542469582276997 0.502995014143671 0.368972527750404
830 90634 5 3 0.5 0 0.5 70 "IR" 0.257941405230062 0.561580876118674 0.159567213887586 0.347062967872492 0.480427346886184 0.535985720645912 0.339696293992112 0.37682619717971 0.738368752116246 0.544386876541815 0.499263507879698 0.367035220544635
831 158702 1 0.05 0.5 0 0.6 70 "IR" 0.253225953611891 0.554650064826797 0.161709301203163 0.354059495687236 0.488825011570523 0.536559161623698 0.342997199124369 0.376128245351176 0.742050965182415 0.542557726489953 0.504706500327532 0.368802443044069
832 66937 2 0.05 0.5 0 0.6 70 "IR" 0.259780292930101 0.557247356890024 0.163938520437976 0.351409189564856 0.48382125907531 0.538129627248859 0.337161803477832 0.37457667020412 0.743601552005411 0.544634179826241 0.501100323915808 0.366689692032866
833 251633 3 0.05 0.5 0 0.6 70 "IR" 0.256410227635592 0.55929254383618 0.160252643920929 0.349376838685131 0.489102177867962 0.539721190803602 0.338281087940747 0.372957271490945 0.745512405503553 0.54627282770725 0.498533731861676 0.36505921807465
834 340356 4 0.05 0.5 0 0.6 70 "IR" 0.259537566726225 0.559362206455133 0.162180633462861 0.349262943929971 0.48253539354505 0.537235542844569 0.33765285743418 0.375460875247179 0.742072960271275 0.544748359593206 0.499833490897041 0.366561792381966
835 265096 5 0.05 0.5 0 0.6 70 "IR" 0.256394445554078 0.559279846588123 0.160257179282649 0.349368532764572 0.487282939883713 0.536953954053673 0.341328851755956 0.375761204839769 0.74367738543779 0.544418911869295 0.501586031038605 0.36693183205015
836 372860 1 3 0.5 0 0.6 70 "IR" 0.25635156091085 0.561130576132589 0.15887812981975 0.347483044342161 0.483933818152607 0.536995208563049 0.340197614594975 0.375908442392495 0.740285379063457 0.544912791289585 0.499075744414725 0.366555890689304
837 324489 2 3 0.5 0 0.6 70 "IR" 0.258220250841883 0.562209773013686 0.159220812299875 0.346388897787419 0.476942052971102 0.531133105556259 0.344710786845989 0.382014312194538 0.735162303812985 0.541457087768109 0.503931599145864 0.370160800994542
838 153154 3 3 0.5 0 0.6 70 "IR" 0.260679698134868 0.561742231953157 0.161052241067341 0.346860200362107 0.480044534352884 0.53715897161088 0.337474669543204 0.376050592375009 0.740724232487753 0.54533776479553 0.498526910610545 0.366309831016711
839 349786 4 3 0.5 0 0.6 70 "IR" 0.256557626432806 0.562315294498805 0.158161098913354 0.346324833781798 0.478492937680251 0.530830900547026 0.346926668601146 0.382980734629484 0.735050564113058 0.541179923468576 0.5050877675145 0.370915167834156
840 116335 5 3 0.5 0 0.6 70 "IR" 0.258892854539444 0.56403210976887 0.158264349383464 0.344568705186265 0.474475174885542 0.52612179283996 0.351542547949156 0.38765238737576 0.733368029424986 0.538687303065746 0.50980689733262 0.373359173193649
841 92892 1 0.05 0.5 0 0.7 70 "IR" 0.258753614384842 0.559456849907857 0.161586315104296 0.349182985164481 0.483561067080745 0.53577622437633 0.341536619261158 0.378126126511428 0.742314681465586 0.543784209400678 0.503122934365454 0.368335401422366
842 347967 2 0.05 0.5 0 0.7 70 "IR" 0.255651987475943 0.556516109335241 0.161832595386236 0.352175168492738 0.483134459728732 0.530341302165921 0.349696407959115 0.38358604510883 0.738786447204674 0.539081605179008 0.511529003345351 0.373091154017683
843 226235 3 0.05 0.5 0 0.7 70 "IR" 0.25457463427581 0.554846799996139 0.162443119492306 0.353837086864778 0.48507644129797 0.532716703280101 0.347347805971217 0.3812107401059 0.73965107557378 0.540110876999789 0.509790925463522 0.372059992300473
844 214903 4 0.05 0.5 0 0.7 70 "IR" 0.255129808705391 0.553683793020595 0.163694492910798 0.355029420980438 0.48067232346594 0.529232048227793 0.349997519850316 0.384810206233061 0.735802132171331 0.537427627761109 0.513692012761114 0.374822122278279
845 426336 5 0.05 0.5 0 0.7 70 "IR" 0.256293437681239 0.555959026938989 0.162686861908947 0.35272370678349 0.483624784943236 0.532895505203983 0.346143698069535 0.381082451560657 0.739918222624475 0.540637023790196 0.508830559978483 0.371557738361985
846 291222 1 3 0.5 0 0.7 70 "IR" 0.258826354267083 0.561631930383503 0.160053569177907 0.346956677999203 0.473717214660737 0.525046506319176 0.353006311017944 0.389571593796741 0.73254356892782 0.537226610427677 0.513059880195852 0.375363979741275
847 265067 2 3 0.5 0 0.7 70 "IR" 0.260196890273973 0.561735079578407 0.16076824945806 0.346859555229062 0.468397280894154 0.521557583594536 0.355375148557445 0.393417316291182 0.728594171168127 0.534907807008249 0.516143398015505 0.377916387544034
848 373931 3 3 0.5 0 0.7 70 "IR" 0.25898860424348 0.565907240171395 0.156901347254384 0.342667531621137 0.472465815666254 0.521905823137476 0.357645532747377 0.393152714171552 0.731454419909734 0.536474141523123 0.514546880001761 0.376423993662878
849 321976 4 3 0.5 0 0.7 70 "IR" 0.257454159187037 0.559924715135423 0.160490347866334 0.348744223226328 0.470548710925165 0.518650175498925 0.361589951152743 0.396527521368934 0.728002870112202 0.532234764662677 0.522080299019077 0.380777110941331
850 292456 5 3 0.5 0 0.7 70 "IR" 0.257833516318543 0.563562288883052 0.157921662032159 0.345045766374816 0.474602548371941 0.524788748510645 0.35409450586962 0.389815489272667 0.732436064690484 0.537601835052008 0.512016167901779 0.375000770975535
851 193601 1 0.05 0.5 0 0.8 70 "IR" 0.258532377448455 0.553131006479523 0.1662740251157 0.355582619124926 0.473221126170796 0.523076659801942 0.355559985085673 0.392632040184252 0.731753503619251 0.533287262328464 0.521834010201374 0.380039226681817
852 416803 2 0.05 0.5 0 0.8 70 "IR" 0.256197627661696 0.557742497309809 0.161301419852662 0.350933223517848 0.476833809364471 0.523009589226409 0.358424319889595 0.392733972765196 0.733031437026166 0.53462075565333 0.519725739742257 0.378755461639598
853 353327 3 0.05 0.5 0 0.8 70 "IR" 0.257405913564503 0.553065298522037 0.165599475362653 0.35565828964682 0.473079107156788 0.521729833424329 0.357685194628951 0.394054482945592 0.730485020721291 0.532335240378653 0.523284669991604 0.38105496833145
854 87688 4 0.05 0.5 0 0.8 70 "IR" 0.25245257245435 0.54931537871744 0.165349917194197 0.359348142027129 0.474586743943543 0.521247948093609 0.359808963003205 0.394601117529941 0.727039316397892 0.530632525243739 0.525158880197402 0.382806684579139
855 109655 5 0.05 0.5 0 0.8 70 "IR" 0.253989782986368 0.551334149103957 0.16477399766999 0.357396380177714 0.472703428709872 0.51756692568944 0.364332549413367 0.398348019006326 0.72669321169624 0.528853646247295 0.529106547083357 0.384653904911642
856 88012 1 3 0.5 0 0.8 70 "IR" 0.257614844793995 0.562707107375325 0.158469838840938 0.345941612841999 0.46328924985092 0.508298540140645 0.374764786218658 0.409137620546976 0.720904094644915 0.526304899102332 0.533234625059596 0.388212716707887
857 207617 2 3 0.5 0 0.8 70 "IR" 0.25366273859993 0.561362518449433 0.15703514044588 0.347224700075747 0.46463539007761 0.507011693245694 0.377484024656405 0.410025502728269 0.71829812867754 0.524741967386326 0.534519165102285 0.389522057231613
858 394797 3 3 0.5 0 0.8 70 "IR" 0.262019017940177 0.564643810542627 0.159719918902081 0.343968513209386 0.459539843662829 0.509191734165245 0.369989426251552 0.407981784000225 0.721558861603005 0.527772674122578 0.529709345153634 0.386514861937169
859 354406 4 3 0.5 0 0.8 70 "IR" 0.255820361844164 0.56072353723863 0.158825888167906 0.347909224013395 0.464580253256548 0.509671233288315 0.373192875508824 0.407283508142957 0.720400615100712 0.526458823767151 0.53201876367673 0.387738301044859
860 422682 5 3 0.5 0 0.8 70 "IR" 0.255973488931178 0.561774701810089 0.158152732973562 0.346854179235255 0.465882293127947 0.510359756300577 0.372874164595985 0.406547539512096 0.721855782059126 0.527224238868277 0.531026897569547 0.386947584134906
861 396918 1 0.05 0.5 0 0.9 70 "IR" 0.253428018824901 0.547478225480207 0.167332230385059 0.361211467063712 0.464566708238539 0.50637646791227 0.378475977225893 0.412136974556883 0.717994727063439 0.520142745438447 0.545808207610952 0.395076678010069
862 348396 2 0.05 0.5 0 0.9 70 "IR" 0.25168534055676 0.548580544593945 0.165328270311019 0.360140600423478 0.4660629366852 0.504393218644256 0.382872279155646 0.414062835852092 0.717748277241961 0.51903680917679 0.548200549466666 0.396189428129863
863 345602 3 0.05 0.5 0 0.9 70 "IR" 0.25160862281201 0.544786466409178 0.168227148645379 0.363969176943258 0.462375086354956 0.50270999733222 0.383063828974022 0.416040646926455 0.713983709166966 0.516754611813139 0.551290977619401 0.398655530081303
864 364921 4 0.05 0.5 0 0.9 70 "IR" 0.253008295200884 0.545310577328734 0.168727894429387 0.363424989767046 0.462359329631163 0.502783351992663 0.382593039083453 0.415764507668246 0.715367624832048 0.517016142938244 0.55132093351284 0.398241583562677
865 282608 5 0.05 0.5 0 0.9 70 "IR" 0.256924859212816 0.551159504614934 0.166770282012121 0.357515593751255 0.461597553667684 0.506243153746554 0.376273708815342 0.412272111013446 0.7185224128805 0.521405875493577 0.543043990827462 0.393781402422231
866 410890 1 3 0.5 0 0.9 70 "IR" 0.261458328699471 0.55878881535388 0.163839214719022 0.349904936277589 0.43747245581798 0.479853273638086 0.404247466427814 0.441102184759909 0.698930784517451 0.506281800279705 0.568086681146836 0.410549206432639
867 277698 2 3 0.5 0 0.9 70 "IR" 0.255230007076739 0.559834829241469 0.159186274454082 0.348811849107059 0.450640677184529 0.488671428157551 0.399708060472822 0.431737627420034 0.705870684261267 0.51198766633615 0.558894334926904 0.40455257506378
868 119840 3 3 0.5 0 0.9 70 "IR" 0.2570338214195 0.555747946515842 0.163487085151441 0.352893264568182 0.44445191977331 0.486541579435801 0.398248789407401 0.433866123236747 0.70148574119281 0.509503330959529 0.561735874558842 0.406971765974011
869 386020 4 3 0.5 0 0.9 70 "IR" 0.256003461255434 0.55920966092373 0.160114003490077 0.3494180209005 0.446015441134064 0.485991385064491 0.400504736393715 0.434647470601108 0.702018902389497 0.510189037181058 0.560618739883792 0.406469059524066
870 349769 5 3 0.5 0 0.9 70 "IR" 0.255852612178072 0.558891044646407 0.160310800509383 0.349698408222626 0.448019606781479 0.488350555477531 0.397889336866714 0.431946660641047 0.703872218959551 0.511565479393033 0.558200137376096 0.404851910775827
871 259244 1 0.05 0.5 0 1 70 "IR" 0.240453368553825 0.523146332316831 0.177492205233986 0.385656636358466 0.415601072081149 0.439056943941217 0.464770134353422 0.490422552778092 0.656054440634974 0.46654050594136 0.642262339587408 0.456178198162962
872 420132 2 0.05 0.5 0 1 70 "IR" 0.24259257662749 0.518860456728699 0.182730644729748 0.390108872876892 0.405016389558704 0.430579515215627 0.470238772692948 0.499411951791896 0.647608966186193 0.45989504334836 0.652969417422696 0.463109801641774
873 434439 3 0.05 0.5 0 1 70 "IR" 0.244254520829273 0.521910547756652 0.18128284358697 0.386917791875495 0.401616346840531 0.426670806427597 0.475278060924014 0.504279767187611 0.645870867669803 0.458286312102146 0.656560904510984 0.465316401512577
874 219457 4 0.05 0.5 0 1 70 "IR" 0.248422800545587 0.525862997292916 0.18106833656851 0.383002014452446 0.39732375502561 0.424651282760634 0.474051166610024 0.506298924517448 0.645746555571197 0.458608176518028 0.655119503178534 0.464929574329756
875 423873 5 0.05 0.5 0 1 70 "IR" 0.246441902650339 0.526189367754346 0.17949236142247 0.382576446259641 0.400056301134785 0.42518681628987 0.475796617645492 0.505205365297048 0.646498203785123 0.458762033531298 0.655288979067962 0.464434803869189
876 424301 1 3 0.5 0 1 70 "IR" 0.254901714373844 0.558847209345176 0.159718698566996 0.349786911022835 0.30178825239829 0.315405582994918 0.605786177634462 0.630804119876343 0.556689966772134 0.39374978321051 0.765504876201458 0.540360089552729
877 341775 2 3 0.5 0 1 70 "IR" 0.255490183732638 0.563102672922594 0.156870078299933 0.345426486959193 0.296134284620113 0.309096117298759 0.613179964138742 0.638369115259462 0.551624468352752 0.390564258693114 0.770050042438675 0.54440930846687
878 198226 3 3 0.5 0 1 70 "IR" 0.257064009410614 0.561537985599773 0.158970094541696 0.3470711764581 0.270353641890978 0.282244556965631 0.642477616135193 0.669253585669247 0.527417651301593 0.372341075690199 0.80144771067689 0.56531668819898
879 198733 4 3 0.5 0 1 70 "IR" 0.256932872267596 0.561293824931015 0.159084328537748 0.347316293822007 0.302991302325373 0.317642008419864 0.601271535434866 0.628345996694148 0.559924174592969 0.396430430974349 0.760355863972614 0.53746663730021
880 2924 5 3 0.5 0 1 70 "IR" 0.256251433532798 0.559835085217414 0.159785041848624 0.348770989732359 0.307905900841759 0.322841402864371 0.595198784794327 0.622243482827779 0.564157334374557 0.399480403576975 0.754983826642951 0.533801179880889
881 107175 1 0.05 0.5 0 0 80 "IR" 0.260359840887424 0.564990432989147 0.158446494203666 0.343595004072364 0.499613913154493 0.562292396700344 0.30808838988038 0.346305844970579 0.759973754041917 0.563195535941226 0.466534884084046 0.345398627332339
882 158258 2 0.05 0.5 0 0 80 "IR" 0.256637790143481 0.564637224054295 0.15642211345736 0.343982883399801 0.502999638837209 0.559821755752813 0.31371403917039 0.348818197715424 0.75963742898069 0.561422987405585 0.47013615262775 0.347210509863519
883 218637 3 0.05 0.5 0 0 80 "IR" 0.260231354935561 0.562638009595878 0.160051850415428 0.345941905319478 0.500418267799014 0.562415616043592 0.308258761437154 0.346225596218057 0.760649622734575 0.562473849579186 0.468310611852582 0.346146704560253
884 67650 4 0.05 0.5 0 0 80 "IR" 0.256117310748695 0.561625786217641 0.158293577222685 0.346938766213724 0.501480439973642 0.560279927220652 0.312166138371382 0.348343316482199 0.757597750722337 0.560707247874878 0.470459715594067 0.34789649378399
885 213681 5 0.05 0.5 0 0 80 "IR" 0.258697713165784 0.561398406707118 0.160085393662744 0.347246504338029 0.50046278340099 0.560438403111515 0.311301634993324 0.348213103687627 0.759160496566774 0.560746417470283 0.471387028656068 0.347903110201831
886 198332 1 3 0.5 0 0 80 "IR" 0.255963999501604 0.558825132305785 0.160374542506382 0.349832527672316 0.49488000657655 0.553296214469485 0.320105060926638 0.355868396577175 0.750844006078154 0.554897362389123 0.480479603433021 0.354108735378544
887 213185 2 3 0.5 0 0 80 "IR" 0.263870327899733 0.560982355266049 0.163622566631606 0.347716505957265 0.486798721521538 0.553100250434363 0.315625494091289 0.356340928317492 0.750669049421271 0.555593043694414 0.479248060722895 0.353606894578122
888 70695 3 3 0.5 0 0 80 "IR" 0.261322474630289 0.562350722156854 0.161049873566949 0.346309218994696 0.493192830143157 0.55689049716078 0.313168559612001 0.351983632693266 0.754515304773446 0.558550739919495 0.47421843317895 0.350257285822647
889 423345 4 3 0.5 0 0 80 "IR" 0.258696492573058 0.561855159707323 0.159757813137946 0.346771484712717 0.490569022020049 0.55174991046319 0.319623780075741 0.357316122049738 0.749265514593107 0.55488960562316 0.479381593213687 0.354040077667178
890 131081 5 3 0.5 0 0 80 "IR" 0.257885398518253 0.56031171958914 0.160441662813712 0.348357735927734 0.493581504720162 0.554265866158013 0.317579397130467 0.354741417541236 0.751466903238415 0.556044212833489 0.478021059944179 0.352859358715213
891 352341 1 0.05 0.5 0 0.1 80 "IR" 0.259674154120638 0.560882719286776 0.161099277302788 0.347780352944081 0.499448538819891 0.558894119530151 0.313212637657391 0.350159829193185 0.759122692940529 0.559542740920763 0.474311914960179 0.349378260204343
892 343542 2 0.05 0.5 0 0.1 80 "IR" 0.258117874596119 0.565673161186541 0.156549273590986 0.342925023301801 0.502744136486671 0.561490408653993 0.31143792641736 0.347529980406791 0.760862011082791 0.562886361569988 0.467987200008346 0.345991833168803
893 355304 3 0.05 0.5 0 0.1 80 "IR" 0.256326209843889 0.563933941341342 0.156707585902826 0.344659790828702 0.502899456126905 0.559833957244457 0.314047048438155 0.34919818871349 0.759225665970795 0.56118006490741 0.470754634340981 0.347705167218886
894 372540 4 0.05 0.5 0 0.1 80 "IR" 0.256651478290802 0.558775080950551 0.160828649471706 0.349902025296465 0.499338218972887 0.557265019891511 0.315554452410256 0.351766731839125 0.755989697263689 0.55774923450412 0.476383101881962 0.351162694215483
895 158148 5 0.05 0.5 0 0.1 80 "IR" 0.256232426596601 0.557541629446537 0.161443711406693 0.351149332929422 0.502180720363898 0.558957788697012 0.3148279165188 0.350108424865507 0.758413146960499 0.558454782442699 0.476271627925492 0.350484710039425
896 6071 1 3 0.5 0 0.1 80 "IR" 0.258752200705225 0.560218449440929 0.161131704711805 0.348437234923582 0.491353405793932 0.553622128799077 0.317487525304105 0.355821593469845 0.750105606499157 0.555598570700624 0.47861923001591 0.353587504183365
897 126587 2 3 0.5 0 0.1 80 "IR" 0.255806323372333 0.560229511102086 0.159177079871129 0.348462528265819 0.496016063640098 0.554498310908852 0.319370288866874 0.355007807877794 0.751822387012432 0.556159225866706 0.478547368738003 0.353085960977076
898 11089 3 3 0.5 0 0.1 80 "IR" 0.25963261844744 0.559584738018892 0.162108761520224 0.349082087511893 0.489123095718651 0.549549121654562 0.322356891759849 0.360057981402568 0.74875571416609 0.552684275646136 0.484465653280073 0.356615200077356
899 259113 4 3 0.5 0 0.1 80 "IR" 0.256863852141212 0.558660556346 0.161021991797787 0.350013172413979 0.492364544889175 0.552248001382733 0.320716673974949 0.357595957468235 0.749228397030388 0.554159573185896 0.481738665772736 0.355304734722491
900 8528 5 3 0.5 0 0.1 80 "IR" 0.254341302903285 0.561680175881649 0.157271570230905 0.346932643781181 0.494943042879381 0.551318583615919 0.323790962629666 0.358470616232504 0.749284345782666 0.55447306730086 0.481062532860572 0.354939788086415
901 54241 1 0.05 0.5 0 0.2 80 "IR" 0.256575266248376 0.561257572031018 0.158885581273134 0.347378809612508 0.500077880207435 0.55483287686247 0.320025259729643 0.354687384862708 0.756653146455811 0.556973740033477 0.478910841002776 0.352249406459111
902 114593 2 0.05 0.5 0 0.2 80 "IR" 0.258417994097588 0.561182756830414 0.160069692820301 0.347467481797491 0.498844655953599 0.556464047272293 0.316799155223275 0.353046249973314 0.757262650051187 0.558047707069015 0.476868848043576 0.351171002972818
903 431623 3 0.05 0.5 0 0.2 80 "IR" 0.259516174469807 0.559345274238904 0.162140425067138 0.349281145929374 0.497657272410859 0.558509257544412 0.313011324585941 0.350976993256745 0.757173446880666 0.558773807104119 0.475151749653079 0.350418419943627
904 320166 4 0.05 0.5 0 0.2 80 "IR" 0.258381612907887 0.558890073203964 0.161795179435477 0.349794721004768 0.496471617825599 0.554856052890173 0.317647580711572 0.354636068406893 0.754853230733486 0.55619964667845 0.479442760147049 0.353017856818745
905 287970 5 0.05 0.5 0 0.2 80 "IR" 0.261848576868045 0.559614436976343 0.163367365849783 0.349036022773432 0.494589460741136 0.5565121711714 0.314021156521637 0.35298140412004 0.75643803760918 0.557553893394776 0.477388522371419 0.351649293871761
906 261117 1 3 0.5 0 0.2 80 "IR" 0.261196671234376 0.564544495869206 0.159256606235031 0.344059685650513 0.486991533135549 0.547796048241649 0.324256442683163 0.362355142435135 0.748188204369925 0.553260804798531 0.483513048918194 0.356377112462222
907 438978 2 3 0.5 0 0.2 80 "IR" 0.264148144068792 0.566748454043059 0.159494328746889 0.341812251621613 0.484086971078203 0.548645538551744 0.320860221096883 0.361422054546828 0.748235115146995 0.554677770988856 0.480354549843772 0.354881963034441
908 238231 3 3 0.5 0 0.2 80 "IR" 0.256523276959884 0.560205363809663 0.159682143131932 0.348469688459922 0.491956509035475 0.549774586132935 0.324058925514162 0.360097366158912 0.748479785995358 0.553022194500295 0.483741068646093 0.356457059769024
909 80299 4 3 0.5 0 0.2 80 "IR" 0.255962859873901 0.560045099587512 0.159416557852553 0.348578261174872 0.490626982842881 0.548813350037835 0.324961507441969 0.361328614130339 0.746589842716782 0.552338010378383 0.484378065294522 0.357306537525609
910 73284 5 3 0.5 0 0.2 80 "IR" 0.26015681600489 0.565877111351476 0.157626861465631 0.342705703260898 0.490537733818655 0.549837725280473 0.32277414098754 0.360027975494605 0.750694549823545 0.55509320246285 0.48040100245317 0.354344965942455
911 179738 1 0.05 0.5 0 0.3 80 "IR" 0.259300070132995 0.560838379466406 0.160893707230995 0.347835969616199 0.496715648690643 0.553665785652567 0.320020387927323 0.356342191095321 0.756015718823637 0.556080636725876 0.480914095158318 0.353474171504053
912 406550 2 0.05 0.5 0 0.3 80 "IR" 0.257036814085301 0.56262943988175 0.15812600373407 0.346015013831679 0.499183461217356 0.554340132583911 0.320516909999979 0.355649636991175 0.756220275302657 0.55710493581402 0.478642913734049 0.35243242134545
913 273155 3 0.05 0.5 0 0.3 80 "IR" 0.254312525482369 0.55891594645559 0.159198067773925 0.3497360563597 0.500020427246966 0.553064483671117 0.322930971091106 0.356940112588068 0.754332952729335 0.555003836099952 0.482129038865031 0.354548207954096
914 252825 4 0.05 0.5 0 0.3 80 "IR" 0.259091865348645 0.559046770770093 0.162081630494688 0.34960684315974 0.496424900542397 0.554012750673366 0.319237626117927 0.355999446830921 0.755516765891043 0.555706383970663 0.481319256612615 0.353843023734711
915 264136 5 0.05 0.5 0 0.3 80 "IR" 0.255988357535838 0.557627154932223 0.161256138154749 0.351049076217713 0.498528252434842 0.552295804429738 0.323188480321644 0.357739960289281 0.75451660997068 0.554060651982096 0.484444618476393 0.355517206309468
916 204594 1 3 0.5 0 0.3 80 "IR" 0.261845099692576 0.561771019351575 0.161937921606868 0.346883486133757 0.484431787335742 0.546323390246687 0.325380099089604 0.364739162572329 0.746276887028319 0.5513447698886 0.487318020696473 0.358908514642491
917 318404 2 3 0.5 0 0.3 80 "IR" 0.258910948591077 0.561157291732192 0.160424550930616 0.347482695173008 0.489812808202362 0.54726455711522 0.326121287059721 0.36285493435595 0.74872375679344 0.551810823437009 0.486545837990337 0.357810446731276
918 11144 3 3 0.5 0 0.3 80 "IR" 0.254594709418026 0.557675017410741 0.160447078397599 0.350960935943749 0.489143062666404 0.544039856853677 0.331669521636631 0.366688391790979 0.743737772084431 0.548301662985307 0.49211660003423 0.361739776415473
919 208964 4 3 0.5 0 0.3 80 "IR" 0.256657201275876 0.566070618295681 0.155364524558935 0.342509542345384 0.490568607228457 0.54497024896787 0.330733001812939 0.365408056248731 0.747225808504334 0.551781450442688 0.486097526371874 0.358005442722217
920 109572 5 3 0.5 0 0.3 80 "IR" 0.256520091402337 0.561271035572051 0.158911205908344 0.347307641584457 0.486915862265212 0.542431750295195 0.332949931988854 0.368626384938295 0.743435953667549 0.548549948882439 0.491861137897198 0.361688726723653
921 439449 1 0.05 0.5 0 0.4 80 "IR" 0.259396483957845 0.558030585408544 0.163108366107232 0.350661571293022 0.492978617700571 0.548932531998458 0.32520847628693 0.361664152579683 0.752375101658416 0.552014119872644 0.488316842394163 0.357933308605303
922 353371 2 0.05 0.5 0 0.4 80 "IR" 0.259050559418633 0.560159645643502 0.161209419787025 0.348498993470476 0.497588850380567 0.555097504519881 0.318928294162943 0.355462556799855 0.756639409799201 0.556797258561612 0.480137713949968 0.353115975220461
923 181841 3 0.05 0.5 0 0.4 80 "IR" 0.258057772491985 0.561302894032313 0.159749416754192 0.347339275583029 0.495168693873409 0.549729837023336 0.325432279700111 0.36087212453631 0.753226466365393 0.553609416501449 0.485181696454303 0.356330767838425
924 62914 4 0.05 0.5 0 0.4 80 "IR" 0.259369120506745 0.561178730227111 0.160617386246095 0.347394608981204 0.496022478879198 0.555516986391477 0.317304971745869 0.355009367628734 0.755391599385943 0.557426305291665 0.477922357991964 0.35243423728603
925 330923 5 0.05 0.5 0 0.4 80 "IR" 0.262364577477481 0.557261853522846 0.165541557614718 0.351421824314029 0.489575744097181 0.549699262524782 0.321739708450277 0.360864073194117 0.751940321574662 0.552293081406194 0.487281266064994 0.357620674498022
926 244736 1 3 0.5 0 0.4 80 "IR" 0.262130983947135 0.562013519046502 0.161855698744815 0.346630345465994 0.482824081667476 0.543852898053586 0.328405310344136 0.367592997397062 0.744955065614611 0.549838378554132 0.490261009088951 0.360660223667917
927 66032 2 3 0.5 0 0.4 80 "IR" 0.255320290753558 0.56039265495573 0.158842430787755 0.348233585671209 0.48768801044307 0.541592328830235 0.334887949405264 0.369646904991646 0.743008301196628 0.547590120737292 0.49373038019302 0.362788233140275
928 123397 3 3 0.5 0 0.4 80 "IR" 0.25843977276363 0.561063733753619 0.160204264885133 0.347636632283371 0.485375702805902 0.539161777032507 0.336576338699873 0.372119503313215 0.743815475569531 0.546368602744369 0.496780603585006 0.364052453386542
929 200739 4 3 0.5 0 0.4 80 "IR" 0.254743356067077 0.562787711262675 0.156617129679206 0.345767284497417 0.49197832759804 0.544855201402753 0.331957447841091 0.36605796618366 0.746721683665117 0.550660926165137 0.488574577520297 0.359472239274624
930 89003 5 3 0.5 0 0.4 80 "IR" 0.260955873991506 0.563809531784002 0.15969196751401 0.344798709949692 0.48463486381051 0.545000748421707 0.327425060636137 0.366182595489381 0.745590737802017 0.551147096652408 0.487117028150147 0.359170079182419
931 438553 1 0.05 0.5 0 0.5 80 "IR" 0.256716251988066 0.5565153498153 0.162577730973571 0.352150269963579 0.493389638399792 0.54739735214207 0.328340649137084 0.363851144918924 0.750105890387857 0.550459760917175 0.490918380110656 0.359914786420419
932 70289 2 0.05 0.5 0 0.5 80 "IR" 0.26171325410011 0.559542386059228 0.163352584351112 0.349094215407108 0.488575702211891 0.545467988657869 0.327919197263096 0.365781704842502 0.750288956312001 0.550269072315971 0.491271781614208 0.360084615487003
933 121518 3 0.05 0.5 0 0.5 80 "IR" 0.256359636238318 0.556328853829489 0.162425336642136 0.352337557516023 0.494183814543511 0.546800020251062 0.329639066925109 0.364466730653356 0.750543450781829 0.549996762229007 0.492064403567246 0.360392185509131
934 372687 4 0.05 0.5 0 0.5 80 "IR" 0.254871087849489 0.555082656573379 0.162404123144591 0.353568768836552 0.493542238078575 0.544632842315929 0.33245755400048 0.366628800691817 0.748413325928065 0.548128575546552 0.494861677145071 0.362255495701376
935 267811 5 0.05 0.5 0 0.5 80 "IR" 0.257093877333922 0.559328357447075 0.160650108487154 0.349303864674016 0.492290831044084 0.545838352984294 0.330120256897227 0.365445820580931 0.749384708378006 0.550360981054592 0.490770365384381 0.360028455760908
936 263508 1 3 0.5 0 0.5 80 "IR" 0.258775392634265 0.566284847295638 0.156567433229523 0.342332223563875 0.484468220575432 0.537735390547017 0.338321679313201 0.373843314713285 0.743243613209697 0.547103581894074 0.494889112542724 0.363487904082393
937 409526 2 3 0.5 0 0.5 80 "IR" 0.26139114848844 0.56813663757421 0.1566944639322 0.340405954310396 0.483331228401144 0.539984172349093 0.334538371016953 0.37175857572783 0.744722376889584 0.549307617177309 0.491232834949153 0.361360578883176
938 161940 3 3 0.5 0 0.5 80 "IR" 0.259855026887079 0.564209369676672 0.158732476724537 0.344440940206809 0.481976521964753 0.538399945922095 0.33636200491435 0.373512113796231 0.741831548851832 0.54690080841562 0.495094481638887 0.363918595260159
939 264290 4 3 0.5 0 0.5 80 "IR" 0.256946751917859 0.562383428315974 0.15832150041207 0.346284723250959 0.484067935142379 0.535376321704495 0.3418989162482 0.376261967061206 0.741014687060238 0.544180405786002 0.50022041666027 0.366471227903298
940 101026 5 3 0.5 0 0.5 80 "IR" 0.260843040637688 0.561242161629574 0.161562458716279 0.34738710646236 0.485824392461032 0.544212347162141 0.329171202378473 0.367230508480519 0.746667433098719 0.549842702773857 0.490733661094752 0.360643329520072
941 194982 1 0.05 0.5 0 0.6 80 "IR" 0.259745884975772 0.553257477191292 0.166941611477843 0.35546520110475 0.487433680966873 0.542113609403738 0.332825618519261 0.369913039688776 0.747179565942645 0.545919904998686 0.499767229997104 0.364973512651107
942 362722 2 0.05 0.5 0 0.6 80 "IR" 0.259764720847413 0.553637091982967 0.166715649142495 0.355064832243129 0.48508009596766 0.538834453787 0.336348525525377 0.373215104369631 0.744844816815073 0.543873327204727 0.503064174667872 0.367029657771228
943 119665 3 0.05 0.5 0 0.6 80 "IR" 0.257463883504666 0.554466448092645 0.164525844281935 0.354192310112658 0.489200351356455 0.542135739967052 0.334024704596417 0.369901380166344 0.746664234861121 0.546306007306396 0.498550548878352 0.364583508567729
944 357544 4 0.05 0.5 0 0.6 80 "IR" 0.255203145567104 0.554228168145185 0.163292435830866 0.354474088272971 0.492521064513594 0.542168311904334 0.336242038523129 0.369861124542222 0.747724210080698 0.546201826723315 0.499534474353995 0.364708601278691
945 398807 5 0.05 0.5 0 0.6 80 "IR" 0.255221731549038 0.553874743983272 0.16357815152221 0.354793042698563 0.491200020128506 0.540230765582925 0.338398969763365 0.371841462132966 0.746421751677544 0.544795101607576 0.501977121285574 0.3661324112002
946 393925 1 3 0.5 0 0.6 80 "IR" 0.260585409765378 0.560393004632929 0.162069282839062 0.348267261634694 0.478290723567439 0.532280133635245 0.343594522269291 0.380538606948811 0.738876133332817 0.54158277215197 0.505663805108354 0.369833100116756
947 195805 2 3 0.5 0 0.6 80 "IR" 0.257469907817378 0.561375000429989 0.159393469028841 0.347260859562534 0.48349328624166 0.533323401237529 0.34533162404252 0.3793834658039 0.740963194059039 0.542532188853795 0.50472509307136 0.368817536332315
948 354352 3 3 0.5 0 0.6 80 "IR" 0.260147392838312 0.561292822015863 0.161089230170694 0.347375512331943 0.478372419214642 0.529802675287869 0.347476343214742 0.383010068425933 0.738519812052954 0.540245916521294 0.508565573385436 0.371176047217849
949 337711 4 3 0.5 0 0.6 80 "IR" 0.261603745449091 0.561687584050912 0.161702335355076 0.346936576436908 0.478780091656002 0.535001593290865 0.33975079754018 0.377667395967137 0.740383837105093 0.543890226768187 0.501453132895256 0.36740830034753
950 198294 5 3 0.5 0 0.6 80 "IR" 0.257894389625463 0.561103957149235 0.159840368005173 0.347542976184972 0.479782185638346 0.529326707032459 0.349270697476596 0.383600332155168 0.737676575263809 0.539797126918918 0.509111065481769 0.371704321209489
951 166630 1 0.05 0.5 0 0.7 80 "IR" 0.256995474302605 0.558082222915326 0.161532442848411 0.350571964713417 0.488734888644272 0.537902152720035 0.341081882340974 0.37505992280197 0.745730362946877 0.544668091865572 0.502614325189386 0.366845479507782
952 285615 2 0.05 0.5 0 0.7 80 "IR" 0.255418872207812 0.553262765024715 0.164197257302268 0.355470038485468 0.48684840617226 0.534018219850429 0.345815016383627 0.378977859470488 0.742267278380072 0.540460455679823 0.510012273685895 0.371102808412773
953 52301 3 0.05 0.5 0 0.7 80 "IR" 0.256598928361311 0.551597750243224 0.166220186784973 0.357120201282238 0.486191601066126 0.535381748109653 0.343191740004624 0.377591842925906 0.742790529427437 0.540854633055335 0.509411926789597 0.370677702856532
954 136634 4 0.05 0.5 0 0.7 80 "IR" 0.258306056463243 0.552799709333753 0.166407475544252 0.355868711821199 0.483948645719548 0.534884467736442 0.342377473661493 0.378065904508673 0.742254702182791 0.540961625539197 0.508784949205745 0.370530831550446
955 310365 5 0.05 0.5 0 0.7 80 "IR" 0.251066626546414 0.549403123964193 0.164338142095222 0.359334515919445 0.489427278606046 0.533116224316796 0.349057456041345 0.379885746665125 0.740493905152459 0.538512511246453 0.513395598136567 0.373072496632634
956 422245 1 3 0.5 0 0.7 80 "IR" 0.259477035848787 0.559143001650613 0.162343745365096 0.349540444244639 0.472745947597523 0.522670119311811 0.355685644863321 0.391106574079391 0.732222983446309 0.534755816086819 0.518029390228417 0.377309289333713
957 109305 2 3 0.5 0 0.7 80 "IR" 0.258927472826505 0.559686137037912 0.161587998104692 0.348928789905421 0.472373390937944 0.520845052986792 0.358348738156612 0.393309363935393 0.731300863764449 0.533729041895273 0.519936736261303 0.378571534582556
958 141305 3 3 0.5 0 0.7 80 "IR" 0.257460112115152 0.56062747060396 0.159939354146783 0.348018149315832 0.4754725315118 0.52317246257482 0.356976951039346 0.390849520398847 0.732932643626953 0.535526939217329 0.516916305186129 0.37670568110458
959 346455 4 3 0.5 0 0.7 80 "IR" 0.259040643413482 0.559256747788477 0.162057710707355 0.349370347022984 0.4738061231822 0.523931474869409 0.354635598732197 0.390318293422644 0.732846766595681 0.53565782361526 0.516693309439552 0.376705094852901
960 99239 5 3 0.5 0 0.7 80 "IR" 0.261034670068427 0.560032541808325 0.162634908459268 0.348612716779287 0.470800270716222 0.519949678506212 0.358355477701308 0.394175772697741 0.731834940784649 0.533331749114838 0.520990386160576 0.378950043872877
961 389607 1 0.05 0.5 0 0.8 80 "IR" 0.25873273960704 0.550116955687294 0.168736380216306 0.358603917185606 0.47627315671307 0.524079495982961 0.354883090326936 0.390079962558094 0.73500589632011 0.532936268199472 0.523619470543242 0.379369161718115
962 380659 2 0.05 0.5 0 0.8 80 "IR" 0.25383939845373 0.552161154932546 0.163986472797102 0.356585215147487 0.486846627977889 0.529779096874274 0.35333825711396 0.384253942740609 0.74068602643162 0.537233327233325 0.517324729911062 0.375037021406098
963 91332 3 0.05 0.5 0 0.8 80 "IR" 0.254161566846239 0.548028553928614 0.167450464141653 0.360703713611898 0.481410071940316 0.526071929413053 0.355484129125263 0.388113965968092 0.735571638786554 0.533444869941596 0.522934593266917 0.378906706387111
964 226886 4 0.05 0.5 0 0.8 80 "IR" 0.262128486117906 0.548129966066101 0.172548660681574 0.360601104993942 0.473791813948681 0.525595262852372 0.350526527948913 0.388520797729042 0.735920300066587 0.533377287463083 0.523075188630487 0.37887261026202
965 407732 5 0.05 0.5 0 0.8 80 "IR" 0.256675396334949 0.55132523907228 0.166428592160382 0.35733220354832 0.482192461120287 0.529745683153831 0.350065778798271 0.384325268738293 0.738867857455236 0.537026394417913 0.516494370958653 0.375212768964467
966 427607 1 3 0.5 0 0.8 80 "IR" 0.258082181983587 0.56244958473731 0.15894529748347 0.346177211045171 0.475843119498702 0.52078491971837 0.361184763085785 0.393957746719408 0.73392530148229 0.534539827695548 0.520130060569255 0.378168029130759
967 240741 2 3 0.5 0 0.8 80 "IR" 0.255739569277874 0.558690388531687 0.160271825173047 0.349924097683716 0.471502005349005 0.515660009156391 0.366669675590045 0.399100887456238 0.727241574626879 0.529816367202288 0.526941500763093 0.382902626810461
968 413792 3 3 0.5 0 0.8 80 "IR" 0.255346168639793 0.563233643706204 0.156711763403518 0.345369002064453 0.466656548661776 0.507019163887138 0.377928952081316 0.408543888504079 0.722002717301569 0.525318738981679 0.534640715484834 0.387964563479978
969 310911 4 3 0.5 0 0.8 80 "IR" 0.256234049824766 0.558292327935914 0.160950545769065 0.350373211970001 0.473637244740576 0.517798577703159 0.364750995996682 0.397275036397203 0.729871294565342 0.531127198173488 0.525701541765747 0.381818569168911
970 386197 5 3 0.5 0 0.8 80 "IR" 0.261053596587992 0.565547116467673 0.158440547987566 0.343057111753484 0.464263016052786 0.508742248954972 0.372790564910037 0.406724033864771 0.725316612640779 0.527577669252249 0.531231112897603 0.385603613458403
971 149978 1 0.05 0.5 0 0.9 80 "IR" 0.252450013641162 0.539754499320766 0.172697562446384 0.369025322701628 0.473886774270337 0.514503444383348 0.36975119572926 0.401157456641014 0.726336787911499 0.522993286538309 0.542448758175644 0.390350347948386
972 227466 2 0.05 0.5 0 0.9 80 "IR" 0.25242197573461 0.541888940429155 0.171014908409023 0.36687998294023 0.476389802021734 0.51768732854975 0.366439350044021 0.398002711072899 0.728811777756344 0.525807104147228 0.537454258453045 0.387556732698943
973 48790 3 0.05 0.5 0 0.9 80 "IR" 0.259523925373869 0.548723811201354 0.170348481080296 0.359954395565272 0.470289324888862 0.516644034706453 0.363499305453676 0.399099769972681 0.729813250262731 0.527593861655245 0.533847786533972 0.385733997980374
974 335204 4 0.05 0.5 0 0.9 80 "IR" 0.252376594482005 0.541081004929446 0.17164208820694 0.367609178719679 0.473251391893819 0.517103771913377 0.365297573605985 0.398735436255817 0.725627986375823 0.525181116174797 0.536939661812925 0.388245111299537
975 306325 5 0.05 0.5 0 0.9 80 "IR" 0.249798900082601 0.541694791161007 0.169428988844599 0.367029683554986 0.475329292431601 0.515431530856841 0.369576664499017 0.400421134361032 0.725128192514202 0.524173721314021 0.539005653343616 0.389302371341054
976 315714 1 3 0.5 0 0.9 80 "IR" 0.252495109583432 0.550408484492383 0.164485272831575 0.358266286661507 0.472358339591085 0.511204195256602 0.374935356591476 0.404767330975053 0.724853449174516 0.524052651830303 0.53942062942305 0.389503012367127
977 249473 2 3 0.5 0 0.9 80 "IR" 0.257435374485474 0.562771166040465 0.158337221780885 0.345835987477973 0.458049098058503 0.495534458694559 0.3912593040169 0.421784944543579 0.715484472543977 0.517606365969546 0.549596525797785 0.396843801470847
978 271518 3 3 0.5 0 0.9 80 "IR" 0.25634222526321 0.562168802430858 0.158126979888072 0.346442573513357 0.457705533844926 0.494600666610595 0.3927441469673 0.422786426757911 0.714047759108137 0.516682938368755 0.550871126855372 0.397823521162352
979 208927 4 3 0.5 0 0.9 80 "IR" 0.260930393626647 0.558667624246228 0.163594586053899 0.349982524427011 0.447428500808597 0.488298187221702 0.395237183806439 0.429664581686357 0.708358894435243 0.511873866452733 0.558831769860338 0.402962278448169
980 334385 5 3 0.5 0 0.9 80 "IR" 0.255590839583324 0.565343432154012 0.155260116867579 0.34323791204823 0.449513447452735 0.485598452808023 0.402478955083577 0.432472512325347 0.705104287036059 0.511506264346541 0.557739071951156 0.403468560465165
981 4433 1 0.05 0.5 0 1 80 "IR" 0.246771188385282 0.526858837527501 0.179047713575811 0.38196871418939 0.457110543260397 0.489744319234476 0.400869543532555 0.429140772935192 0.703881731645679 0.502134810928949 0.579917257108366 0.413389313542264
982 256229 2 0.05 0.5 0 1 80 "IR" 0.249099208094338 0.535421609033908 0.173848197944552 0.373379076477579 0.457593840646787 0.489097213541806 0.402922370964805 0.430267375471085 0.706693048741124 0.504468096342646 0.576770568909356 0.4113877773266
983 118568 3 0.05 0.5 0 1 80 "IR" 0.24836854324723 0.530461470258736 0.177255463544484 0.378312045037773 0.450481133272575 0.48337894330448 0.407182051790752 0.436628795178884 0.698849676519805 0.499099831532357 0.584437515335236 0.417151679219291
984 415325 4 0.05 0.5 0 1 80 "IR" 0.252351977680909 0.53603519708382 0.175618046444898 0.372704780612753 0.454301519841101 0.490229970048719 0.398135050434173 0.429329787533279 0.70665349752201 0.50564936912212 0.573753096879071 0.410265285320949
985 189711 5 0.05 0.5 0 1 80 "IR" 0.249795005153735 0.527607771238135 0.180691949582515 0.381221716414765 0.453307716848039 0.489670563588885 0.398070312690965 0.429635938354405 0.703102722001775 0.502491432023551 0.57876226227348 0.413268845091261
986 222087 1 3 0.5 0 1 80 "IR" 0.255645289643847 0.557125697024283 0.161459789771668 0.351459356504688 0.419120432174132 0.446488368996743 0.449314331008116 0.476928621864971 0.67476572181798 0.482656874266867 0.610774120779784 0.435903187655243
987 42057 2 3 0.5 0 1 80 "IR" 0.255706312334806 0.556349254255984 0.162134610998738 0.352354960922721 0.406607230395648 0.432151577346668 0.465802048709885 0.493355826345334 0.662313542730454 0.472735188707234 0.627936659708623 0.447272412984687
988 138234 3 3 0.5 0 1 80 "IR" 0.254930718432049 0.554951167479854 0.162686101685355 0.353725174393877 0.411029695067339 0.436827359311241 0.460385357761295 0.487805266333538 0.665960413499388 0.475359971118455 0.62307145944665 0.44405665447975
989 262719 4 3 0.5 0 1 80 "IR" 0.255001912200786 0.557180584089224 0.161004005967713 0.351496098174408 0.402731046337568 0.42713426831992 0.472436982944154 0.499244341884027 0.657732958538354 0.469431944643672 0.633440988911866 0.451184408622312
990 252073 5 3 0.5 0 1 80 "IR" 0.256365816885944 0.551317440511658 0.166334172687463 0.357352915379948 0.419057852889869 0.448306820757818 0.445393320768267 0.474975248503652 0.675423669775813 0.482324579811751 0.611727493455729 0.436121581480963
991 74672 1 0.05 0.5 0 0 90 "IR" 0.260286951769171 0.564705398888587 0.158554000590593 0.343889322459417 0.500008570045138 0.560221320408123 0.311253747430715 0.348440455921485 0.760295521814309 0.561721430539657 0.469807748021308 0.346917897802607
992 250396 2 0.05 0.5 0 0 90 "IR" 0.256652609309534 0.5629559433858 0.157675681183261 0.345695298412107 0.504349220725804 0.561668680161225 0.311858570427731 0.346976324519548 0.761001830035338 0.562081764577854 0.469534251610992 0.346565669182793
993 275766 3 0.05 0.5 0 0 90 "IR" 0.258864015403387 0.560348024621043 0.160979073694103 0.348322347946176 0.500240209991725 0.559336436989844 0.312650917303986 0.34933676110278 0.759104225395112 0.559658564597288 0.47362999099809 0.349013990093727
994 316254 4 0.05 0.5 0 0 90 "IR" 0.259937249639921 0.562507331901233 0.160027627394616 0.34609268646466 0.498867230308222 0.561243113417244 0.309052012824498 0.34736852237959 0.758804479948143 0.561646720372379 0.469079640219114 0.346961363139601
995 81529 5 0.05 0.5 0 0 90 "IR" 0.256634699616496 0.562299898231155 0.158155859222206 0.346287619852279 0.502097167761263 0.560650150686542 0.311980737059768 0.347979340395563 0.758731867377759 0.561179881593957 0.470136596281973 0.347435983491457
996 322824 1 3 0.5 0 0 90 "IR" 0.257489911404754 0.559983148139212 0.160395633325707 0.348691963301217 0.494682185457944 0.558590942760151 0.312342032818983 0.350468577142358 0.752172096862697 0.558769960038901 0.47273766614469 0.350172655889872
997 306356 2 3 0.5 0 0 90 "IR" 0.258249647715666 0.567329601532234 0.155436853914799 0.341230928625828 0.494816191189753 0.557465589155019 0.313782363889785 0.351361045236258 0.753065838905419 0.560551504529118 0.469219217804584 0.348195232927409
998 254659 3 3 0.5 0 0 90 "IR" 0.258658975369404 0.565367156295612 0.157135107640349 0.343250627159272 0.494997395303351 0.556535672570157 0.314636767772004 0.352101935441055 0.753656370672755 0.559284227492296 0.471771875412353 0.349352320702755
999 293648 4 3 0.5 0 0 90 "IR" 0.25747084098957 0.558734830969819 0.161392216175153 0.349982477011568 0.49496554115403 0.558851426342969 0.311621588192268 0.349878570894818 0.7524363821436 0.558572773641775 0.473013804367421 0.350160119212405
1000 93158 5 3 0.5 0 0 90 "IR" 0.255699377244562 0.560764514896266 0.158736289387019 0.347883350231186 0.495088502816264 0.552273751252346 0.321144261000312 0.35654703904195 0.750787880060826 0.554938798607602 0.479880550387332 0.353829812173306
1001 310957 1 0.05 0.5 0 0.1 90 "IR" 0.25883444710893 0.563718059785732 0.158444125594128 0.344893495623129 0.501291527734659 0.560710416557315 0.311673236943755 0.348249334774211 0.760125974843589 0.561707983755814 0.470117362537884 0.347134007691736
1002 87455 2 0.05 0.5 0 0.1 90 "IR" 0.257141591303187 0.562048180581797 0.158635378712991 0.346587455084428 0.500927962464608 0.55735433265139 0.316308200590814 0.3516359939783 0.758069553767795 0.558918265133484 0.474943579303805 0.349952707859324
1003 26050 3 0.05 0.5 0 0.1 90 "IR" 0.257224586103895 0.561100406881142 0.159407887669811 0.347543472970185 0.500245442631481 0.556168224343399 0.317778905931662 0.352852354893697 0.757470028735376 0.557816927464731 0.477186793601473 0.351076726946702
1004 121547 4 0.05 0.5 0 0.1 90 "IR" 0.263271271535853 0.562028473698026 0.162456162093496 0.346619477862946 0.494489018601479 0.556484052926956 0.313628072342616 0.352520709360653 0.757760290137332 0.558375211641307 0.476084234436112 0.35050665136461
1005 7380 5 0.05 0.5 0 0.1 90 "IR" 0.254363305810404 0.564274944523551 0.155320315869236 0.344288331814132 0.504480992699126 0.559267272328669 0.315754875838807 0.349712060643204 0.75884429850953 0.560917759965985 0.471075191708043 0.347923286647383
1006 71361 1 3 0.5 0 0.1 90 "IR" 0.258989642700293 0.559755167109547 0.161547738949363 0.348890406430424 0.494463742894701 0.55946223505066 0.310321809369157 0.349522339261405 0.753453385594994 0.559317584780141 0.471869548318519 0.349557227120093
1007 137623 2 3 0.5 0 0.1 90 "IR" 0.258886745744857 0.563900751355811 0.158354107891297 0.344701051605408 0.491086486135765 0.553383721596473 0.318008263506572 0.356027517794055 0.749973231880622 0.556649536208515 0.476362371397869 0.352500205525777
1008 387734 3 3 0.5 0 0.1 90 "IR" 0.259388942851498 0.567488322155971 0.156001002035719 0.341102266403091 0.490362375021267 0.549281427512715 0.323763367687399 0.360433897295434 0.749751317872765 0.555164145880204 0.479764369723117 0.354186959560035
1009 419069 4 3 0.5 0 0.1 90 "IR" 0.260148471337762 0.562782541507393 0.160019208576697 0.345842703576955 0.489571713103522 0.553440657551338 0.317076745884442 0.356152185730927 0.749720184441284 0.556366842074234 0.477095954461139 0.35290978039238
1010 77240 5 3 0.5 0 0.1 90 "IR" 0.263239208695194 0.56257835084625 0.162006643870766 0.346041322144545 0.48660524691388 0.551399176846586 0.317494250500746 0.357848761539969 0.749844455609074 0.555043905912703 0.479500894371512 0.353995172037419
1011 325598 1 0.05 0.5 0 0.2 90 "IR" 0.256650194462497 0.560744583008351 0.159302242663052 0.34789422892507 0.502247481821933 0.559394385014418 0.314459725440181 0.349930555936203 0.75889767628443 0.559816151892517 0.473761968103233 0.349277463492925
1012 277485 2 0.05 0.5 0 0.2 90 "IR" 0.255682901571886 0.560289709800526 0.159053122029036 0.348402047288892 0.50051231720403 0.554228444795581 0.321090159281812 0.355123375747407 0.756195218775916 0.556231099563188 0.480143281310849 0.352899569592339
1013 80487 3 0.05 0.5 0 0.2 90 "IR" 0.264072595433309 0.55729546205637 0.166587646220874 0.351392536995141 0.491802889912792 0.555044231254339 0.314294204590229 0.354323367796603 0.755875485346101 0.555806384540007 0.480881850811103 0.353324734863587
1014 264280 4 0.05 0.5 0 0.2 90 "IR" 0.256696991754778 0.55816044153274 0.161259587171406 0.350482258751805 0.498644405140261 0.555828763533505 0.317444876998299 0.353506310994944 0.755341396895039 0.556596734304279 0.478704464169704 0.352504014147699
1015 115682 5 0.05 0.5 0 0.2 90 "IR" 0.259210987804181 0.561027635318264 0.160703556727852 0.347610236241882 0.496715782526842 0.554543974138384 0.318145177926637 0.354807960610259 0.755926770331023 0.556735177410737 0.478848734654489 0.352374001116988
1016 340256 1 3 0.5 0 0.2 90 "IR" 0.260007870010093 0.561373977756258 0.160991082791318 0.347281796483997 0.490575938740884 0.550556023632411 0.321756593788017 0.359129201241452 0.750583808750978 0.554004548350437 0.482747676579335 0.355338759325643
1017 277138 2 3 0.5 0 0.2 90 "IR" 0.258307706602152 0.561411281853642 0.159881313522541 0.347286665747049 0.492092110608038 0.551414445664626 0.321887621054366 0.358710656161611 0.750399817210191 0.554555280149655 0.481768934576908 0.355102090576818
1018 405157 3 3 0.5 0 0.2 90 "IR" 0.25620661642129 0.562392395478797 0.157892078876918 0.346220054104963 0.490064492610786 0.545835124773003 0.328850894433369 0.364121162958042 0.746271109032076 0.551107850578893 0.486742973310287 0.358410659005145
1019 278853 4 3 0.5 0 0.2 90 "IR" 0.260913126060331 0.564198784208133 0.15938810521882 0.344407536346711 0.487741765101744 0.549898331631665 0.321139841606612 0.359840208140552 0.748654891162075 0.554497529821859 0.480527946825431 0.354866632824027
1020 111269 5 3 0.5 0 0.2 90 "IR" 0.254703713371032 0.557440114915922 0.160643236059581 0.351211830082807 0.493757358393858 0.551064683738897 0.323079204466281 0.358677175041637 0.74846107176489 0.552949831002431 0.483722440525862 0.356436081312878
1021 172971 1 0.05 0.5 0 0.3 90 "IR" 0.2583814853959 0.560695055203927 0.160423655459872 0.347954923877184 0.499750668410882 0.557037344157121 0.31669222242957 0.352684578230875 0.758132153806782 0.558251018425473 0.477115877889442 0.35110757858202
1022 300783 2 0.05 0.5 0 0.3 90 "IR" 0.258161723691527 0.561488366081108 0.159696455057969 0.347162090677625 0.498096758415104 0.553116207772159 0.321481821140604 0.356637009122427 0.756258482106631 0.55592074000053 0.481178276198573 0.353460033658342
1023 67520 3 0.05 0.5 0 0.3 90 "IR" 0.259122639612917 0.559601199686948 0.161698783813386 0.349081559297584 0.498074705882821 0.554849489276165 0.318866003472946 0.354901609633777 0.757197345495738 0.556441252044397 0.480564787286332 0.352946747411073
1024 410714 4 0.05 0.5 0 0.3 90 "IR" 0.262054413770216 0.559580146160165 0.163557523421726 0.349101054125416 0.493700749785967 0.552838767094632 0.319012140742115 0.356920893651497 0.755755163556182 0.555137844649286 0.48256966416384 0.354251150534552
1025 263665 5 0.05 0.5 0 0.3 90 "IR" 0.253848909505827 0.558220555120749 0.159395268823305 0.350439190058505 0.502445799415545 0.55428204160938 0.322432624677393 0.355479675132184 0.756294708921372 0.555576902945799 0.481827893500698 0.35381702342662
1026 191661 1 3 0.5 0 0.3 90 "IR" 0.263188204842147 0.562250591325021 0.162237336407996 0.346373959859412 0.484314169983309 0.545783402233818 0.325249026398885 0.364591608229134 0.747502374825456 0.55118715142814 0.487486362806881 0.35859851905657
1027 223893 2 3 0.5 0 0.3 90 "IR" 0.258292428338896 0.56080830475409 0.160372610863321 0.347887282819132 0.488604102974604 0.544493329199766 0.33015801800378 0.365896692417587 0.7468965313135 0.549785821872814 0.490530628867101 0.360041809790441
1028 198424 3 3 0.5 0 0.3 90 "IR" 0.256780630196981 0.557944058952426 0.161628574565639 0.350674989732912 0.485516054565274 0.540856746547729 0.333980718755794 0.369799862143987 0.742296684762256 0.546361224617417 0.495609293321432 0.363621399000876
1029 62306 4 3 0.5 0 0.3 90 "IR" 0.263336766662875 0.55767482847105 0.165909430773378 0.351015367275735 0.480207508897378 0.544288759496687 0.325267504886528 0.366241185144973 0.743544275560253 0.548638327962693 0.491176935659905 0.361270643632688
1030 69432 5 3 0.5 0 0.3 90 "IR" 0.259161733172775 0.561086631130087 0.160617202806988 0.347516437695582 0.488752073760133 0.546713052451913 0.326601890437761 0.363534694370805 0.747913806932908 0.551368095307975 0.487219093244749 0.358331377469477
1031 405222 1 0.05 0.5 0 0.4 90 "IR" 0.261945407820395 0.557217282941867 0.165320166027035 0.351452844797807 0.491554114480065 0.551206386971457 0.320417068913846 0.358976837274982 0.75349952230046 0.553261535359321 0.485737234940881 0.356399659499523
1032 273676 2 0.05 0.5 0 0.4 90 "IR" 0.260996090240899 0.554339571149922 0.166918969342414 0.354403507603902 0.492830094674721 0.550023504023788 0.322982637120163 0.360191590915415 0.75382618491562 0.551493161793357 0.489901606462577 0.358215130795795
1033 160692 3 0.05 0.5 0 0.4 90 "IR" 0.257169855122601 0.559415530452707 0.160606527382359 0.349267626141627 0.497099884262923 0.5512657824285 0.323898152779182 0.358908904355158 0.754269739385525 0.553995264462409 0.484504680161541 0.355676106073246
1034 278825 4 0.05 0.5 0 0.4 90 "IR" 0.258428755121567 0.559371096027903 0.161429096099027 0.349306260510978 0.495908433205417 0.55029283397509 0.324595767022124 0.359900088414966 0.754337188326984 0.553353800435012 0.486024863121151 0.356325752853626
1035 54508 5 0.05 0.5 0 0.4 90 "IR" 0.260301835525298 0.558569717916391 0.163232012644624 0.350077342651963 0.496301936039747 0.555649535127569 0.316936945534232 0.354503909915432 0.756603771565045 0.556630897435438 0.480168958178856 0.353006303398217
1036 223415 1 3 0.5 0 0.4 90 "IR" 0.259520192278455 0.565487050064367 0.157624973221546 0.343104442752182 0.486356537723982 0.542268599416656 0.332776900912731 0.368895080440338 0.745876730002438 0.549814076662431 0.490401874134276 0.360499259199987
1037 319469 2 3 0.5 0 0.4 90 "IR" 0.256775409998897 0.561330874908983 0.158974460921181 0.347327664365322 0.488936168446974 0.542325439479736 0.334027616593645 0.36857032851124 0.74571157844587 0.548484030585553 0.493002077514826 0.36167271748986
1038 25160 3 3 0.5 0 0.4 90 "IR" 0.261920234937694 0.562286741174066 0.161482193360822 0.346363276821661 0.484331517285619 0.543302059961523 0.329584537679961 0.367630328964668 0.746251752223313 0.549540803108754 0.491066731040783 0.360624634264414
1039 353294 4 3 0.5 0 0.4 90 "IR" 0.258133692675028 0.557761674273007 0.162538220203628 0.350857476891902 0.489555568384225 0.547480460011049 0.326068836199673 0.363178794774857 0.747689261059253 0.550729435379338 0.488607056403301 0.359245038349122
1040 187938 5 3 0.5 0 0.4 90 "IR" 0.260788465522479 0.561144105585037 0.161626627855102 0.347472354225649 0.487290788908085 0.546268205438804 0.326477251672399 0.364355462748135 0.748079254430564 0.551129356740953 0.488103879527501 0.358817515206729
1041 417535 1 0.05 0.5 0 0.5 90 "IR" 0.258897496928163 0.56088092656421 0.160605594991805 0.347782661042763 0.497466094650527 0.553190491955993 0.321694974523389 0.357437453580567 0.75636359157869 0.555778411583998 0.482300569515194 0.35418350826062
1042 172694 2 0.05 0.5 0 0.5 90 "IR" 0.258151429039175 0.556161829112963 0.163715796558304 0.352555527422681 0.494603235365232 0.549038424805582 0.326106758101989 0.361652151693757 0.752754664404407 0.551434169527495 0.489822554660292 0.358585741676163
1043 73890 3 0.05 0.5 0 0.5 90 "IR" 0.257416607246831 0.560755188243442 0.159805896902442 0.347889203184195 0.497427276678295 0.55245143156141 0.322789181623162 0.358169183931427 0.754843883925126 0.555234571629233 0.482595078525604 0.35471913026201
1044 401770 4 0.05 0.5 0 0.5 90 "IR" 0.254922432909631 0.552508113187121 0.164469655200907 0.356169269047951 0.494947136296254 0.546031884256422 0.33079559478771 0.364658191284858 0.749869569205885 0.548200197189651 0.495265249988617 0.361811170947885
1045 355733 5 0.05 0.5 0 0.5 90 "IR" 0.25444831250963 0.556817699966228 0.160866667351521 0.351839171607974 0.496706763989089 0.5481422828986 0.3288779645196 0.362535536598965 0.751155076498719 0.551031171562876 0.489744631871121 0.358969431353349
1046 251252 1 3 0.5 0 0.5 90 "IR" 0.262355327409236 0.561897977110347 0.161974932554508 0.346779152283064 0.481789146313217 0.537683329414335 0.336505625380542 0.373638156667404 0.744144473722454 0.545722969392612 0.49848055793505 0.364705797632203
1047 30772 2 3 0.5 0 0.5 90 "IR" 0.259261839757112 0.562699322792065 0.159491812844215 0.345908924443036 0.4880567549417 0.544156845305967 0.330833577975824 0.367111364571297 0.747318594698812 0.550179709451857 0.490325390820039 0.36019851322124
1048 50420 3 3 0.5 0 0.5 90 "IR" 0.263120785414447 0.562212525267635 0.162271812172247 0.346407463572186 0.481201152669579 0.539602273792744 0.333369110459983 0.371935816410978 0.744321938084026 0.547126077361863 0.49564092263223 0.36342295112298
1049 204942 4 3 0.5 0 0.5 90 "IR" 0.260447940380726 0.560388523606975 0.161979732874261 0.348242425184815 0.481350629593042 0.538774500205483 0.335074946720698 0.372738029178545 0.741798569973768 0.5458921917807 0.497054679594959 0.36465252278813
1050 133449 5 3 0.5 0 0.5 90 "IR" 0.26073551610101 0.563562402856521 0.159786745667329 0.345023928816355 0.48526362075991 0.541535502115069 0.332797823096522 0.369667996228319 0.74599913686092 0.548833752762593 0.492584568763851 0.361488189247916
1051 102137 1 0.05 0.5 0 0.6 90 "IR" 0.254827612895285 0.552842408768562 0.164125006820865 0.355882596872616 0.495444981131847 0.545486004389428 0.332447429326012 0.365745705124259 0.750272594027132 0.547929356059052 0.496572436146876 0.362458716646003
1052 277227 2 0.05 0.5 0 0.6 90 "IR" 0.25709660929116 0.551585271836028 0.166550743940986 0.357151329934479 0.492899999324606 0.544500441195633 0.33217227472598 0.366711321951357 0.749996608615766 0.546874721590351 0.498723018666966 0.363496209001231
1053 56717 3 0.05 0.5 0 0.6 90 "IR" 0.255974482771706 0.555150439206399 0.16305598334388 0.353505533458823 0.494152803288371 0.544926390534749 0.33238826793631 0.366291031849872 0.750127286060077 0.548343453837384 0.49544425128019 0.362010850685483
1054 389151 4 0.05 0.5 0 0.6 90 "IR" 0.259139347631709 0.553582211784571 0.166329614933359 0.355097441630796 0.491151914831105 0.546079191953813 0.328780611611124 0.365131635130484 0.750291262462815 0.54861967027832 0.495110226544482 0.361725110782187
1055 55959 5 0.05 0.5 0 0.6 90 "IR" 0.253174629312291 0.554122521053499 0.162065959470028 0.354572606501418 0.496746663693998 0.543823548795702 0.335870939749185 0.36739403231375 0.749921293006289 0.547229041061028 0.497936899219213 0.36314787203688
1056 328354 1 3 0.5 0 0.6 90 "IR" 0.258893248180985 0.562537802593804 0.159394200101974 0.346092926297041 0.485036750545035 0.537328321698129 0.339854692531079 0.374710892588692 0.74392999872602 0.545602256449766 0.499248892633052 0.365300159256793
1057 241915 2 3 0.5 0 0.6 90 "IR" 0.257990542240278 0.569282290954501 0.153805376690648 0.339282428424579 0.487264411780045 0.537575515203195 0.340794280410843 0.374309785452622 0.745254954020322 0.547949663892599 0.494599657101491 0.362841417860104
1058 79478 3 3 0.5 0 0.6 90 "IR" 0.256921002095246 0.556375754898203 0.162774809269501 0.352311294175635 0.484329587007521 0.533994656791845 0.344230564135129 0.377841270824195 0.741250589102768 0.541293408214152 0.507005373404631 0.369492032747356
1059 110084 4 3 0.5 0 0.6 90 "IR" 0.261400749583093 0.560814302701373 0.162179353463093 0.347822272863306 0.4770480889837 0.530624360196605 0.344572008749992 0.38127183913211 0.738448838566793 0.540679557368953 0.506751362213085 0.370117402348152
1060 167034 5 3 0.5 0 0.6 90 "IR" 0.252890686935496 0.552950654235425 0.162879933700172 0.355736656713675 0.487587842181969 0.534523512782291 0.345373023473381 0.377198224075683 0.740478529117465 0.54043487164456 0.508252957173553 0.370284132430332
1061 130426 1 0.05 0.5 0 0.7 90 "IR" 0.254203830045715 0.55225540671974 0.164172692136414 0.356427610080278 0.491793082724119 0.53875677104765 0.340820062375987 0.373060505345069 0.745996912769834 0.543262189446006 0.504992754512401 0.367504625732968
1062 39029 2 0.05 0.5 0 0.7 90 "IR" 0.254159695315476 0.554284317775251 0.162583878827368 0.354408403262574 0.494427243150293 0.541459195256863 0.338391141065848 0.370339010367207 0.748586938465768 0.545730748780365 0.500975019893216 0.365029495311886
1063 220537 3 0.05 0.5 0 0.7 90 "IR" 0.256670404553713 0.552678374665975 0.165465588951575 0.356001913551526 0.489885286053307 0.539999381188848 0.337706796734454 0.371837243841038 0.74655569060702 0.54427983609536 0.503172385686029 0.366488226059543
1064 109504 4 0.05 0.5 0 0.7 90 "IR" 0.254377401550048 0.550298285571207 0.165798988293388 0.35840847832455 0.489869168049628 0.537710432000846 0.34124835949107 0.374129470018427 0.744246569599676 0.541921218484231 0.507047347784458 0.368864335250753
1065 60312 5 0.05 0.5 0 0.7 90 "IR" 0.257530021866898 0.549344109848037 0.168588228931633 0.359378041210055 0.48760933856153 0.539493631738775 0.336803835247172 0.372396178162028 0.745139360428428 0.54283497996304 0.505392064178805 0.367973150887585
1066 384184 1 3 0.5 0 0.7 90 "IR" 0.259963971567029 0.563805199731531 0.159077680728874 0.344818564178279 0.479770852167665 0.529304802574054 0.349024671509787 0.383413321047391 0.739734823734694 0.540706743396 0.508102352238661 0.370644119985158
1067 66942 2 3 0.5 0 0.7 90 "IR" 0.257776670026906 0.561885480529237 0.159252069520803 0.346756771796539 0.477521123641583 0.52424523106039 0.355916679715591 0.388742771811858 0.735297793668489 0.536572117011045 0.515168749236394 0.37498004263382
1068 110089 3 3 0.5 0 0.7 90 "IR" 0.256669053095155 0.555811376210422 0.16309361230845 0.352864079226388 0.480258405499442 0.528243465608383 0.351305540307716 0.384628197443079 0.736927458594598 0.537294134847957 0.514399152616166 0.374179055357595
1069 148443 4 3 0.5 0 0.7 90 "IR" 0.258733329233051 0.563629109624334 0.158447319833718 0.344984192700534 0.477188507291592 0.526172375639476 0.352757310183622 0.386995667041199 0.735921836524642 0.538574195147382 0.51120463001734 0.373079349710495
1070 405625 5 3 0.5 0 0.7 90 "IR" 0.257596343504787 0.558423533426462 0.161667142073634 0.350266389008491 0.475625183969878 0.522677701426903 0.356622746439264 0.390098653862625 0.733221527474666 0.534443791733632 0.518289888512898 0.376973541348735
1071 239736 1 0.05 0.5 0 0.8 90 "IR" 0.253935460085078 0.549697249090109 0.165950927205303 0.359052369567727 0.488102202814505 0.531399207326591 0.350359941525673 0.381166623588261 0.742037662899583 0.537496358716897 0.516310868730977 0.373792591043694
1072 226060 2 0.05 0.5 0 0.8 90 "IR" 0.256079324958258 0.550367023793085 0.166817895041041 0.358361368018919 0.488096287509508 0.535407977357541 0.344077648052746 0.377143864046605 0.744175612467766 0.540443163903606 0.510895543093787 0.370816934886387
1073 170226 3 0.05 0.5 0 0.8 90 "IR" 0.253616455644782 0.549045613099147 0.166255823388101 0.35965617978149 0.491447258048295 0.537561439254029 0.343067441164579 0.37498329235783 0.745063713693077 0.541402607294998 0.50932326455268 0.369852296758026
1074 387066 4 0.05 0.5 0 0.8 90 "IR" 0.25685094290744 0.551934484344335 0.166133560593881 0.356781473800132 0.486377476251708 0.534338067208321 0.344584250414441 0.378272448536666 0.743228419159148 0.540270675267694 0.510717811008321 0.371022506286373
1075 358928 5 0.05 0.5 0 0.8 90 "IR" 0.256322402668671 0.548929602864929 0.168092715327196 0.359754487757615 0.487297020572047 0.536320216135472 0.342088009829329 0.376205010230114 0.743619423240718 0.540577854032838 0.510180725156525 0.370643557012971
1076 434938 1 3 0.5 0 0.8 90 "IR" 0.261487869027072 0.567886694346387 0.156915804595356 0.34064442269348 0.475044782528961 0.52284553235982 0.356719541676602 0.390868617154384 0.736532651556033 0.537807874952845 0.513635346271958 0.374176835062616
1077 55168 2 3 0.5 0 0.8 90 "IR" 0.256612610491745 0.560498561885064 0.159629687352399 0.348136152331259 0.473945177609011 0.518517257964977 0.363219101566173 0.395314732497055 0.730557788100755 0.532218124898737 0.522848788918572 0.379897329207632
1078 330240 3 3 0.5 0 0.8 90 "IR" 0.255722482868829 0.559358862188413 0.159841883088962 0.349315290617945 0.4686090530826 0.51034414833643 0.372154275429793 0.403369591532824 0.72433153595143 0.526389661141569 0.531996158518755 0.385663566623297
1079 354009 4 3 0.5 0 0.8 90 "IR" 0.254526840620194 0.562893855803495 0.15641663874331 0.345716189317819 0.478711662085067 0.519803540163946 0.364152861799498 0.393800137923019 0.733238502705261 0.533773576377416 0.520569500542808 0.378199364136787
1080 103266 5 3 0.5 0 0.8 90 "IR" 0.260144477399133 0.562111445414454 0.160469340301702 0.346541998829749 0.473630885807441 0.518413093284163 0.361703202151483 0.394647539460769 0.733775363206574 0.532899043296825 0.522172542453185 0.378687311885187
1081 251807 1 0.05 0.5 0 0.9 90 "IR" 0.256909472415283 0.545489331862339 0.17113283848568 0.36325159066813 0.479789909793896 0.526028276205776 0.353504681381369 0.387329339339632 0.736699382209179 0.532632341819261 0.524637519867049 0.379153780123413
1082 300091 2 0.05 0.5 0 0.9 90 "IR" 0.252275892893433 0.543077421011289 0.170011819839423 0.365695718201814 0.48435578780319 0.52705134111549 0.355298799532827 0.386330017879474 0.736631680696622 0.532410683504484 0.52531061937225 0.379423592446719
1083 290811 3 0.05 0.5 0 0.9 90 "IR" 0.252072299763858 0.546917897853314 0.166867979531225 0.361768430761253 0.484326283326418 0.5263452900755 0.356625464869981 0.387132292870857 0.736398583090277 0.533180523322009 0.523493444401206 0.378698574975283
1084 286965 4 0.05 0.5 0 0.9 90 "IR" 0.252636586240454 0.541415396968618 0.171514667327249 0.367351718098245 0.480241190071831 0.524270440468663 0.356929114358318 0.389277045860806 0.732877776312285 0.530029797048645 0.528443781685567 0.381904911752945
1085 108577 5 0.05 0.5 0 0.9 90 "IR" 0.259658833720968 0.548943226070714 0.170316115126335 0.359769539975882 0.478395310198455 0.527530506552326 0.350145119111066 0.385863912345158 0.738054143919423 0.534850143907163 0.520461234237401 0.376939725157175
1086 358146 1 3 0.5 0 0.9 90 "IR" 0.256581287702709 0.560210349405546 0.159752830002659 0.348413766703953 0.469640681048942 0.509586290071896 0.37490528411145 0.405053927126247 0.726221968751651 0.526083015616626 0.534658114114109 0.386576818249932
1087 41652 2 3 0.5 0 0.9 90 "IR" 0.256613333963937 0.559456453057274 0.160240644688227 0.349204915523359 0.469465784530492 0.508715731951429 0.375860567362478 0.405800662630477 0.726079118494429 0.525398466956331 0.536101212050704 0.387185973811365
1088 261909 3 3 0.5 0 0.9 90 "IR" 0.258651858909891 0.56175591790047 0.159795193081224 0.346877636590039 0.465600013417224 0.506453470522816 0.377037435197447 0.408356872454444 0.724251872327115 0.5246956524694 0.536832628278671 0.388068050336728
1089 116831 4 3 0.5 0 0.9 90 "IR" 0.256892954219273 0.557744189396687 0.161790594922418 0.350923405668975 0.467594439168762 0.508851686328123 0.374685884752205 0.405909818543086 0.724487393388035 0.524923433619634 0.536476479674624 0.387821447158614
1090 223362 5 3 0.5 0 0.9 90 "IR" 0.256849944175878 0.558875225836713 0.160917709898818 0.349721654485956 0.468024864003825 0.508333373185534 0.375307564859559 0.406142818226762 0.724874808179703 0.524934895522422 0.536225274758376 0.38759616586143
1091 388466 1 0.05 0.5 0 1 90 "IR" 0.248924058066449 0.535086926245617 0.173990707559694 0.373698119390486 0.473216185410189 0.508794492965822 0.377909339268923 0.405992784476159 0.722140243476638 0.517542501210923 0.551900046828617 0.395243854702388
1092 338774 2 0.05 0.5 0 1 90 "IR" 0.254551013215948 0.535737252806916 0.177363931965727 0.373103399680686 0.472726676617769 0.515075728547313 0.367008844534343 0.399647507605298 0.727277689833717 0.522099440586311 0.54437277650007 0.390617802731439
1093 370550 3 0.05 0.5 0 1 90 "IR" 0.250004507685037 0.542089872841458 0.169199415959297 0.36665192210648 0.479848482514836 0.516475377133275 0.370111562382906 0.398045181248219 0.729852990199873 0.524943649216266 0.539310978342203 0.387660410505657
1094 334646 4 0.05 0.5 0 1 90 "IR" 0.248986323151819 0.543538048778378 0.167428973970285 0.365159717547462 0.480297330617215 0.51641480863708 0.370524807936677 0.398044439860418 0.729283653769034 0.525347907204062 0.537953781906962 0.38721006536276
1095 279705 5 0.05 0.5 0 1 90 "IR" 0.254852363028754 0.537655112967873 0.176066493395091 0.371113491286951 0.471308496954032 0.514971875970957 0.366447493426233 0.399857345624596 0.726160859982787 0.522680033052299 0.542513986821324 0.390081851646279
1096 415337 1 3 0.5 0 1 90 "IR" 0.256093144485269 0.560032837022248 0.15951346238387 0.348624762658771 0.453719039957491 0.487560107047461 0.400726548835866 0.42907868796484 0.70981218444276 0.511239459471939 0.560240011219736 0.402786510288346
1097 245812 2 3 0.5 0 1 90 "IR" 0.257660640309485 0.560912173188708 0.159847464218386 0.347774068332424 0.453580275048991 0.488445449040845 0.39859490524111 0.428010163796364 0.711240915358476 0.512243427072206 0.558442369459496 0.401652037313618
1098 356255 3 3 0.5 0 1 90 "IR" 0.255059682758979 0.553181298961237 0.164063021983006 0.355529282956681 0.456647955961313 0.491156463187819 0.396274015260663 0.425031380696365 0.711707638720292 0.511518573651452 0.560337037243669 0.402203864824988
1099 330238 4 3 0.5 0 1 90 "IR" 0.258470812544503 0.561395271769339 0.160005355870873 0.347216310973775 0.450569243920103 0.485905584515421 0.400889796046171 0.430685543686153 0.709040056464606 0.510755116865315 0.560895151917044 0.403203153678826
1100 41924 5 3 0.5 0 1 90 "IR" 0.258062468024755 0.559595018891904 0.161110948426081 0.349033345584275 0.450626008219986 0.486334423992983 0.400457415752405 0.430630451146313 0.708688476244741 0.510529106910481 0.561568364178486 0.40367706769337
1101 394046 1 0.05 0.5 0 0 0 "LAT" 0.260401503359752 0.561149793868376 0.161310317301503 0.347497788708506 0.499525223907845 0.560940582237978 0.309936114694781 0.347721175451162 0.759926727267597 0.560998514785663 0.471246431996285 0.347658568951154
1102 243785 2 0.05 0.5 0 0 0 "LAT" 0.260709654141642 0.56531189482022 0.158396045459006 0.343357658605663 0.501062069611836 0.562967749518382 0.307962849894502 0.345637543342679 0.761771723753478 0.563740006021095 0.466358895353508 0.344887613123274
1103 89191 3 0.05 0.5 0 0 0 "LAT" 0.260934345190962 0.567134345757795 0.157182659801008 0.341412734528766 0.500527625733805 0.564088822629212 0.30600166918807 0.344487160641883 0.761461970924767 0.565103149691477 0.463184328989077 0.343463378856937
1104 268788 4 0.05 0.5 0 0 0 "LAT" 0.259249474764534 0.559333404834361 0.161968497112408 0.349310996367839 0.499979960106614 0.559412122810422 0.312440330543926 0.349284380644241 0.759229434871148 0.559364312054839 0.474408827656334 0.349314731978873
1105 96953 5 0.05 0.5 0 0 0 "LAT" 0.26068633959457 0.561528464806432 0.161252349545282 0.347126444870202 0.499347101593426 0.560695204397816 0.310233720178923 0.347956273343188 0.760033441187997 0.560961121640105 0.471486069724204 0.347691848246116
1106 30944 1 3 0.5 0 0 0 "LAT" 0.257583888217334 0.561328650637896 0.159557665340622 0.347305034704841 0.492598160314383 0.554516218666556 0.316996016880567 0.354634187593704 0.750182048531717 0.556545117352375 0.476553682221188 0.352443616499126
1107 20003 2 3 0.5 0 0 0 "LAT" 0.257207500119904 0.56826222560925 0.154144171607183 0.34029832641698 0.494604839601277 0.554092304611797 0.318916893399526 0.355099902009633 0.751812339721181 0.558555897253978 0.473061065006709 0.350439397353399
1108 228033 3 3 0.5 0 0 0 "LAT" 0.261462213681227 0.570654668802728 0.154902797062039 0.337926251586603 0.492007707932849 0.554350277846671 0.316707411031854 0.354826356629429 0.753469921614076 0.559675017433891 0.471610208093892 0.349311797989071
1109 194964 4 3 0.5 0 0 0 "LAT" 0.260391700668693 0.558878632934819 0.163173697866268 0.34974000937299 0.48676289389021 0.549671466119292 0.320616575381974 0.359815726360119 0.747154594558903 0.552522249633679 0.483790273248242 0.356684974791499
1110 11170 5 3 0.5 0 0 0 "LAT" 0.259578647575206 0.559281318723178 0.162252022236516 0.349408653521356 0.493033079541461 0.557113323036849 0.313181961330214 0.351960874856223 0.752611727116668 0.557582775915138 0.47543398356673 0.35137263043912
1111 282954 1 0.05 0.5 0 0.1 0 "LAT" 0.256174651514465 0.557736061085216 0.161256590045523 0.350934561871618 0.496423614509613 0.546558286665563 0.324757376169886 0.357259281602234 0.752598266024078 0.550284430965998 0.486013966215409 0.355163343408263
1112 427850 2 0.05 0.5 0 0.1 0 "LAT" 0.25715365539991 0.558210247895296 0.161549383453512 0.350459617448178 0.49497622680813 0.54692337275618 0.32327317023314 0.356881241728775 0.75212988220804 0.550708876233479 0.484822553686651 0.354737144926278
1113 57696 3 0.05 0.5 0 0.1 0 "LAT" 0.254979849829081 0.557131557816783 0.16096199535794 0.351564645788691 0.496681780582517 0.546643673889232 0.324807715429931 0.357153281730929 0.751661630411597 0.550128581147829 0.48576971078787 0.35530969494284
1114 148837 4 0.05 0.5 0 0.1 0 "LAT" 0.259849353336402 0.558172465861429 0.163228326675815 0.350473554370787 0.490438278293737 0.545730527964732 0.322051387691455 0.358041670795576 0.750287631630139 0.54994974910177 0.48527971436727 0.355485812999309
1115 400715 5 0.05 0.5 0 0.1 0 "LAT" 0.257440811766718 0.556454908627151 0.163053928694119 0.352196823761316 0.493467941436105 0.54659912338141 0.32279684632491 0.357203401368001 0.750908753202823 0.549908817550466 0.485850775019029 0.355537057208871
1116 121482 1 3 0.5 0 0.1 0 "LAT" 0.257973694347312 0.562336112964982 0.159012458688861 0.34628900681403 0.482763253166211 0.534640644045358 0.336270793661518 0.370303983627338 0.740736947513523 0.543670724932086 0.495283252350379 0.362532467585961
1117 176872 2 3 0.5 0 0.1 0 "LAT" 0.256824004094108 0.560547767946864 0.159583966382069 0.348123014260942 0.484638806194255 0.535655719374582 0.335594735278793 0.368735190411743 0.741462810288363 0.543764920257937 0.495178701660862 0.362077766822014
1118 169332 3 3 0.5 0 0.1 0 "LAT" 0.25737661703187 0.566019706243978 0.15588964417004 0.342573834442108 0.485356045163755 0.537973952023507 0.332623249364144 0.366501991512276 0.742732662195624 0.547110822652573 0.488512893534184 0.358757749237561
1119 14156 4 3 0.5 0 0.1 0 "LAT" 0.257705648447026 0.560347286415676 0.160295711651599 0.348266010686655 0.483005540612645 0.534864829724039 0.335777660412822 0.369715394525904 0.740711189059671 0.543181392503709 0.496073372064421 0.362775110863696
1120 192994 5 3 0.5 0 0.1 0 "LAT" 0.25663516753296 0.558717531582259 0.160935000238538 0.349944877975132 0.481089410140576 0.531368826395443 0.340234649730738 0.373551716417879 0.737724577673536 0.540252011155324 0.501169649969276 0.365946201839108
1121 379453 1 0.05 0.5 0 0.2 0 "LAT" 0.255004942499724 0.553313475737947 0.163853382140168 0.355397695097499 0.486583882642423 0.530198029113645 0.338126586040005 0.368183524299265 0.741588825142147 0.537903480368605 0.501979968180172 0.363931311952805
1122 209792 2 0.05 0.5 0 0.2 0 "LAT" 0.256372477168349 0.554726114193034 0.163714907113896 0.353980854924219 0.48688355124025 0.531815145195679 0.335834672838308 0.366573878287052 0.743256028408599 0.539462762273868 0.499549579952205 0.362388040294618
1123 339388 3 0.05 0.5 0 0.2 0 "LAT" 0.259431429108539 0.555889844996597 0.164711913757218 0.352798006030153 0.482115447265556 0.530298404520884 0.334916223077508 0.368082796736591 0.741546876374096 0.538954496549987 0.499628136834726 0.362922634465958
1124 394122 4 0.05 0.5 0 0.2 0 "LAT" 0.253807634847724 0.553327180606853 0.163105336350876 0.355396796666896 0.487422883215076 0.529669845021757 0.339633897005805 0.368723291396226 0.7412305180628 0.537518425158884 0.502739233356681 0.364311081927154
1125 151309 5 0.05 0.5 0 0.2 0 "LAT" 0.258893058011578 0.553751105120863 0.16602796691755 0.35491032786124 0.482945723987885 0.531969296395902 0.332861325152301 0.366396311817408 0.741838781999463 0.539353397919821 0.498889292069851 0.36251218218926
1126 390103 1 3 0.5 0 0.2 0 "LAT" 0.259781925576833 0.557124365619674 0.164052666730024 0.351594582194332 0.470313859976814 0.516076030911864 0.350877103612728 0.383260820452505 0.730095785553647 0.529741038370034 0.514929770342752 0.372781899467964
1127 112414 2 3 0.5 0 0.2 0 "LAT" 0.260788230943946 0.562311906530211 0.160708571335529 0.346329883877486 0.474192802182096 0.522390627704935 0.343643313904053 0.37688047679094 0.734981033126042 0.535663711452068 0.504351885239583 0.366786301680163
1128 266309 3 3 0.5 0 0.2 0 "LAT" 0.257412069259968 0.557108939984512 0.162615518340323 0.351537768268633 0.475057952206978 0.52212818825294 0.344787076866253 0.377085426183804 0.732470021466946 0.533655836353178 0.507402595206576 0.368746043387151
1129 188113 4 3 0.5 0 0.2 0 "LAT" 0.258646645637645 0.562172404021055 0.159503551378458 0.346417962821979 0.473043098806558 0.519722546737345 0.346881981317576 0.379376255771809 0.731689744444203 0.533789469247504 0.506385532696034 0.368504456604814
1130 224499 5 3 0.5 0 0.2 0 "LAT" 0.259372933567245 0.561865619009564 0.160174670082339 0.346758139329406 0.474794550580296 0.522374493243864 0.344256521110618 0.377019978601812 0.734167484147541 0.535431927163552 0.504431191192957 0.367084926079555
1131 50734 1 0.05 0.5 0 0.3 0 "LAT" 0.257827550694381 0.54921308699968 0.16885045014054 0.35953662356777 0.473201787850307 0.515576300698345 0.34595712695004 0.376695360450994 0.731029338544688 0.526936892457359 0.51480757709058 0.370910764866914
1132 282057 2 0.05 0.5 0 0.3 0 "LAT" 0.253440568400791 0.548604984211108 0.166481260193861 0.360138696579284 0.474654563274099 0.513567469489559 0.350475485149096 0.378725201563056 0.728095131674889 0.525210106716255 0.516956745342957 0.372564773121086
1133 416732 3 0.05 0.5 0 0.3 0 "LAT" 0.254805976883597 0.552515281291657 0.164347103210644 0.356196545364276 0.476056023552951 0.51570673417927 0.347872814877675 0.376552491871188 0.730862000436548 0.527960529146665 0.512219918088319 0.369779514981167
1134 82770 4 0.05 0.5 0 0.3 0 "LAT" 0.254772357172933 0.547094219170278 0.168511572315803 0.361667544973485 0.473624630784528 0.512997660509546 0.350422333662235 0.379288671642607 0.728396987957461 0.524409419752608 0.518933905978039 0.373400722003102
1135 5648 5 0.05 0.5 0 0.3 0 "LAT" 0.255768198811922 0.553001030736341 0.164584999696442 0.355664141086178 0.47550732624324 0.516179983882748 0.346684885751377 0.376076429122674 0.731275525055162 0.528465088278859 0.511269885447819 0.369275922526024
1136 271001 1 3 0.5 0 0.3 0 "LAT" 0.257219388320547 0.562242635622653 0.15855703357469 0.346396461325202 0.462536922433953 0.499519233477471 0.36646043722055 0.394289093936255 0.7197563107545 0.520083304012983 0.52501747079524 0.378640836210653
1137 106060 2 3 0.5 0 0.3 0 "LAT" 0.256397358695097 0.559231987337146 0.16039869912613 0.349457668992733 0.467593423288531 0.50588794339609 0.359521822552511 0.387543927639324 0.723990781983628 0.523348284780258 0.519920521678641 0.375154461963453
1138 272860 3 3 0.5 0 0.3 0 "LAT" 0.257087014553316 0.559817136502634 0.160346035255852 0.348837324985737 0.463871681255775 0.501937787802541 0.362691894347636 0.391123544378318 0.720958695809091 0.520935801382603 0.523037929603488 0.3773074059202
1139 234694 4 3 0.5 0 0.3 0 "LAT" 0.256089450684298 0.553413789947882 0.164529877273329 0.355289477219005 0.462083549195019 0.500876171130078 0.363853892200889 0.392782326502909 0.718172999879317 0.518199881774918 0.528383769474218 0.380496184309474
1140 307562 5 3 0.5 0 0.3 0 "LAT" 0.2559712613627 0.557035853070192 0.161679945262523 0.351577556289528 0.462826075704063 0.500737377543442 0.364191666835608 0.392585885628608 0.718797337066764 0.519253830430565 0.525871612098131 0.37915407330255
1141 44637 1 0.05 0.5 0 0.4 0 "LAT" 0.257396227508645 0.546447630998063 0.170744741104567 0.362321334103334 0.460714757324797 0.498447219430227 0.357875073756316 0.386937581102399 0.718110984833443 0.514626035978153 0.528619814860882 0.378652593812386
1142 87090 2 0.05 0.5 0 0.4 0 "LAT" 0.258934660395652 0.550582273786872 0.168538353372621 0.358172731293652 0.458892074343062 0.495552772826677 0.36115447769328 0.389846356101077 0.717826734738714 0.514063513535066 0.529692831065901 0.379202478582212
1143 272855 3 0.05 0.5 0 0.4 0 "LAT" 0.256628371977302 0.54830876859141 0.168755303038469 0.360414869176504 0.460604394255931 0.497059524263229 0.360039314046893 0.388336089394208 0.717232766233233 0.514225987240643 0.528794617085363 0.378998139297556
1144 7233 4 0.05 0.5 0 0.4 0 "LAT" 0.25628874252319 0.546914032583317 0.169608818297557 0.361829748050132 0.462060863296352 0.498605470541385 0.358629366966928 0.386774138867251 0.718349605819542 0.514814873191569 0.528238185264484 0.378411022227487
1145 330612 5 0.05 0.5 0 0.4 0 "LAT" 0.252755612619106 0.542916484118237 0.170397468979923 0.365834524373778 0.461977233919604 0.497029599617418 0.361159896553894 0.388352873938115 0.71473284653871 0.512315462447103 0.531557365533817 0.380865638411613
1146 331263 1 3 0.5 0 0.4 0 "LAT" 0.255439623322118 0.560675156006599 0.158667011071087 0.347964336658734 0.447140275299354 0.477119059157311 0.38544566905493 0.41002421879545 0.702579898621473 0.504282612184025 0.544112680126017 0.389901026618332
1147 317188 2 3 0.5 0 0.4 0 "LAT" 0.258901801924789 0.558790512636414 0.162241053702666 0.349850608899646 0.44638487930509 0.480325216238675 0.37850700850296 0.406236151515977 0.70528668122988 0.506291690136907 0.540748062205627 0.387619185923567
1148 164342 3 3 0.5 0 0.4 0 "LAT" 0.254931989473926 0.558734167155495 0.159792120094603 0.349927688179776 0.454765936899393 0.486557684424752 0.374268761474686 0.399224567859354 0.709697926373319 0.510067524594857 0.534060881569289 0.383220735908766
1149 94202 4 3 0.5 0 0.4 0 "LAT" 0.263878092050907 0.563988411878058 0.16136573819384 0.344593338407701 0.439446513435352 0.477042344494484 0.379041880282418 0.409934640651559 0.70332460548626 0.506116173738141 0.540407618476258 0.388144204572094
1150 435346 5 3 0.5 0 0.4 0 "LAT" 0.256960048919769 0.555797172189192 0.163274798598282 0.352896555782575 0.447893289683511 0.480833047980247 0.379470242845008 0.406169684754771 0.70485333860328 0.505556531478737 0.54274504144329 0.388649187053031
1151 104122 1 0.05 0.5 0 0.5 0 "LAT" 0.254710634917427 0.54940030403814 0.166670438394068 0.359331108361343 0.450435246583044 0.480523662735256 0.372358894344439 0.397038427363747 0.70514588150047 0.503304218662895 0.539029332738507 0.384572162298711
1152 248793 2 0.05 0.5 0 0.5 0 "LAT" 0.255071009722207 0.55082150830938 0.165776401611919 0.357855568966267 0.452087147333003 0.48302796003301 0.36941877110128 0.39452438481575 0.70715815705521 0.505455841178352 0.535195172713199 0.382398458020777
1153 428418 3 0.05 0.5 0 0.5 0 "LAT" 0.251987889333202 0.545155654619262 0.168125899878598 0.363553937151374 0.451860597598426 0.481781966022694 0.37137205203626 0.39578107217647 0.703848486931627 0.502690311430671 0.539497951914858 0.385155255079062
1154 220480 4 0.05 0.5 0 0.5 0 "LAT" 0.252979528678319 0.546058573011641 0.168142047243866 0.362668573689699 0.450399872075791 0.480258212017974 0.372804022384833 0.397303373001875 0.703379400754109 0.50199484179126 0.540946069628699 0.385872142247133
1155 229240 5 0.05 0.5 0 0.5 0 "LAT" 0.25583753100406 0.551405363422876 0.165843254428254 0.357299950168858 0.450026104869178 0.480703193619805 0.371705331769817 0.39685188835371 0.705863635873238 0.504119222585412 0.537548586198071 0.383757825423031
1156 198599 1 3 0.5 0 0.5 0 "LAT" 0.260117905839785 0.557637351731601 0.163889817810411 0.351054132532682 0.425725607092505 0.455183441481968 0.397638907831133 0.423989842893647 0.68584351293229 0.489091820146927 0.561528725641545 0.399911814296871
1157 325947 2 3 0.5 0 0.5 0 "LAT" 0.2588470388715 0.561103045275972 0.16046674905387 0.347520924057992 0.428485023448615 0.457568316015596 0.396181220965995 0.421807126086883 0.687332062320115 0.491575489225786 0.556647970019865 0.397457801241057
1158 268123 3 3 0.5 0 0.5 0 "LAT" 0.258434384568292 0.566511384001999 0.156147488101663 0.34201298308412 0.431640478066645 0.459101154507938 0.396066308698461 0.420097315361425 0.690074862634937 0.494046158933502 0.552213796800124 0.394736256533692
1159 242255 4 3 0.5 0 0.5 0 "LAT" 0.25809959712565 0.561723122690202 0.159525798735539 0.346874840850604 0.430252148851214 0.458398904670047 0.396168430234935 0.420974520160109 0.688351745976864 0.492218522687413 0.555694228970474 0.396764733646588
1160 208111 5 3 0.5 0 0.5 0 "LAT" 0.257395240814269 0.561880496572365 0.159046737863424 0.346726732481339 0.428775286659512 0.456040308798996 0.399088860929564 0.423315011145281 0.686170527473781 0.490561179981013 0.558135598792989 0.398383278209465
1161 314025 1 0.05 0.5 0 0.6 0 "LAT" 0.251636503695388 0.546354194999613 0.166981014229449 0.36237171415115 0.437609009755058 0.463052670089164 0.383461959608629 0.405553039358019 0.689245513450446 0.490332562713761 0.550442973838077 0.391418763406212
1162 219451 2 0.05 0.5 0 0.6 0 "LAT" 0.253220925493214 0.545332147154486 0.168785617806833 0.363399182211333 0.432547739669378 0.45907617117437 0.386149442839472 0.409580742829481 0.685768665162591 0.487525299559267 0.554935060646306 0.394360087556724
1163 211393 3 0.05 0.5 0 0.6 0 "LAT" 0.252102269282714 0.545300314469427 0.168104439944486 0.363416809280966 0.43430197454942 0.460285732116091 0.385433778464033 0.408351619046543 0.686404243832134 0.488227170883715 0.553538218408519 0.393590793136463
1164 249808 4 0.05 0.5 0 0.6 0 "LAT" 0.25660516434086 0.547815017014239 0.169120311997177 0.360873236831273 0.432257323904577 0.461665071155093 0.381198285238936 0.406959947109441 0.688862488245437 0.4903806392826 0.550318597236113 0.391603742723916
1165 78659 5 0.05 0.5 0 0.6 0 "LAT" 0.253861056653334 0.547664193153658 0.167420926452023 0.361053701271418 0.431985741516472 0.458082382786808 0.387383177675415 0.4105704271235 0.685846798169806 0.487584794315446 0.554804104127438 0.394270691175449
1166 84676 1 3 0.5 0 0.6 0 "LAT" 0.260915116282497 0.566601349456304 0.157541033693965 0.341967153199893 0.410951893710818 0.436027674102466 0.410886233684986 0.435163096984214 0.671867009993315 0.478796437028567 0.568427267378951 0.404665997328526
1167 68337 2 3 0.5 0 0.6 0 "LAT" 0.256949491172248 0.55643496308915 0.162754031042549 0.352256419157617 0.411883493718968 0.435580214287556 0.412189847247957 0.435054395415064 0.668832984891216 0.4751272369942 0.574943878290506 0.407999688383488
1168 436448 3 3 0.5 0 0.6 0 "LAT" 0.260561704434757 0.559201907707145 0.162951534576569 0.349422240381003 0.411831099991828 0.439373116832962 0.404247077623763 0.430219135446523 0.672392804426585 0.479021111915434 0.567198612200332 0.403529815425036
1169 411404 4 3 0.5 0 0.6 0 "LAT" 0.254744113289162 0.559441601599164 0.1591602683851 0.3491555280248 0.41372445073464 0.436076352930617 0.413415808221116 0.434904577012607 0.668468564023801 0.475991884522494 0.572576076606216 0.40719013288346
1170 137555 5 3 0.5 0 0.6 0 "LAT" 0.259539891897578 0.56223711494138 0.160021876884749 0.346338412936854 0.413104383667568 0.439070438806109 0.406942740577262 0.431611529768442 0.672644275565146 0.479495318179638 0.566964617462011 0.403664372980353
1171 400098 1 0.05 0.5 0 0.7 0 "LAT" 0.254949571564279 0.544360956622016 0.170754765611797 0.364397719207777 0.412876775765638 0.436937609392829 0.398364782349005 0.421391706110922 0.667826347329917 0.472520209232787 0.569119547960802 0.40252075582643
1172 96984 2 0.05 0.5 0 0.7 0 "LAT" 0.257784294193257 0.541838505137307 0.174658891869336 0.366941771566451 0.412810907569478 0.440330498674029 0.391991570306042 0.417992137712827 0.670595201762735 0.474493326084664 0.566650462175378 0.400815602529212
1173 282693 3 0.05 0.5 0 0.7 0 "LAT" 0.251365064507754 0.539751754579484 0.171976874961292 0.369010577202921 0.41658715432175 0.439880115061891 0.396449631817547 0.418442371799246 0.667952218829504 0.472791654105637 0.568426506778839 0.402158900750268
1174 194470 4 0.05 0.5 0 0.7 0 "LAT" 0.250173772242229 0.540990603134879 0.170135358896601 0.3677676013212 0.417105362344298 0.438647869594024 0.399176882675966 0.419682649909292 0.667279134586528 0.472123394755308 0.569312241572567 0.402707184228684
1175 152180 5 0.05 0.5 0 0.7 0 "LAT" 0.251994522741015 0.543660587354472 0.169268711553033 0.365069033323089 0.417735337491496 0.440372940217032 0.39658764763986 0.417931989062657 0.669729860232511 0.474262565366744 0.565856359192893 0.400593402420165
1176 96776 1 3 0.5 0 0.7 0 "LAT" 0.259436657681162 0.561485613817 0.160549650792852 0.347180953853614 0.390761986148811 0.411839900183974 0.426419090520779 0.448738930236042 0.650198643829973 0.460754144866255 0.586968741313632 0.415577660310784
1177 107167 2 3 0.5 0 0.7 0 "LAT" 0.262146285262745 0.558718863913738 0.16424587375859 0.349947864591198 0.393168410187896 0.418141573244228 0.415571410510796 0.441217231543598 0.655314695450642 0.464824377306152 0.579817284269386 0.410945372956765
1178 27115 3 3 0.5 0 0.7 0 "LAT" 0.255364880379006 0.556712514475592 0.161523546770454 0.351964366071506 0.393059757644608 0.412272040044841 0.42830796605599 0.448535609835551 0.648424638023614 0.459089810559699 0.589831512826444 0.417271887820359
1179 223892 4 3 0.5 0 0.7 0 "LAT" 0.259926512211311 0.565873554659827 0.157525338264654 0.342698334052724 0.388955182166852 0.410363495286703 0.428061650845317 0.450757363257155 0.648881694378163 0.461000962162746 0.585586989109972 0.415611112674994
1180 400296 5 3 0.5 0 0.7 0 "LAT" 0.258536559763487 0.559745936482834 0.161249352602138 0.348926123891149 0.386411491499815 0.406574990573609 0.432783358531491 0.454589472738785 0.644948051263302 0.456565023035861 0.594032711133628 0.420143347341831
1181 327407 1 0.05 0.5 0 0.8 0 "LAT" 0.258241696669304 0.546647376577514 0.171160656661647 0.36213749829761 0.395323589716199 0.419020331777903 0.40326674325977 0.427281267227774 0.653565286385502 0.461595988235007 0.574427399921417 0.405553369638229
1182 386754 2 0.05 0.5 0 0.8 0 "LAT" 0.253612024852029 0.543464008452865 0.170555991622459 0.365269707026459 0.393716663429097 0.41450560787717 0.410323467464082 0.431824575905172 0.647328688281125 0.456978935669444 0.580879459086541 0.409910024142359
1183 367962 3 0.05 0.5 0 0.8 0 "LAT" 0.256421247151307 0.543200766550037 0.172699871817231 0.365551079991193 0.39249027998078 0.415784401202387 0.406636123644716 0.43056004672508 0.648911527132087 0.458250386058835 0.579335995461947 0.408899131719019
1184 318620 4 0.05 0.5 0 0.8 0 "LAT" 0.250961959877201 0.542238930718994 0.169754496118384 0.366501843807009 0.395385021418542 0.414776253214651 0.411608090284755 0.431563021127264 0.646346981295743 0.456417086536142 0.581362586403139 0.410317478645617
1185 63907 5 0.05 0.5 0 0.8 0 "LAT" 0.255313297203752 0.546301499110292 0.16952679380216 0.362437137893026 0.394023691877379 0.415759781444359 0.408311783733224 0.430575522521353 0.649336989081131 0.458869366989715 0.577838577535385 0.408075403727452
1186 45390 1 3 0.5 0 0.8 0 "LAT" 0.257023454492354 0.555835483774807 0.163305584865128 0.352860706066882 0.36757446509172 0.385122161529424 0.443075428971463 0.463565788418093 0.624597919584074 0.440752219620809 0.606381013836591 0.427518055385833
1187 250123 2 3 0.5 0 0.8 0 "LAT" 0.25674092729199 0.563866547480116 0.157092422110176 0.344772133378538 0.365844092707544 0.381414036203992 0.450487234343656 0.469059685559852 0.622585019999534 0.440073651363806 0.607579656453832 0.42912370878479
1188 110869 3 3 0.5 0 0.8 0 "LAT" 0.259702587000703 0.559616038754935 0.162177648267752 0.349043003650164 0.361697293766127 0.380302593108166 0.447453972909751 0.469883914244928 0.621399880766829 0.439003149071421 0.609631621177502 0.430366049461154
1189 181596 4 3 0.5 0 0.8 0 "LAT" 0.262155104168639 0.560169920734334 0.163199652028232 0.348462560940594 0.36207930120297 0.382430200810905 0.443061426322058 0.467361564818908 0.624234405371609 0.441139993251331 0.606261078350291 0.428122541597103
1190 149714 5 3 0.5 0 0.8 0 "LAT" 0.257089070738786 0.559805242545824 0.160283006563109 0.348864503547683 0.364667995795592 0.381055964317315 0.449534593554671 0.46917654004887 0.621757066534378 0.438959203873919 0.60981760011778 0.430223363014971
1191 356232 1 0.05 0.5 0 0.9 0 "LAT" 0.25593673542249 0.546377520728861 0.169826700603222 0.362339527137699 0.372433183808984 0.391912451313474 0.418486185373179 0.440266868288964 0.628369919231475 0.442901859658368 0.588312885976401 0.414549451027233
1192 262296 2 0.05 0.5 0 0.9 0 "LAT" 0.252293608239922 0.544668728752249 0.168724551212138 0.364068736020526 0.377267973276457 0.39505817857675 0.417550015984471 0.437095247822674 0.629561581516379 0.443917710216974 0.586274567196609 0.413249730992607
1193 160244 3 0.05 0.5 0 0.9 0 "LAT" 0.256583825928252 0.545321248307945 0.171067204324415 0.363408362590019 0.375977251757846 0.396759868489413 0.412701252288822 0.435372370842494 0.632561077686099 0.446045623939044 0.583768456613237 0.411500361068183
1194 72059 4 0.05 0.5 0 0.9 0 "LAT" 0.249221187692599 0.542601355154586 0.168261480833338 0.366108878238464 0.375141267447476 0.390931157979464 0.423681041916786 0.441361798276179 0.624362455140075 0.440019779352667 0.591942522750124 0.417010502118329
1195 138572 5 0.05 0.5 0 0.9 0 "LAT" 0.250746592588057 0.543428798621051 0.168679130003301 0.36530074945205 0.374162619939692 0.39065803055872 0.423085832322654 0.441563638207052 0.624909212527749 0.440323299568163 0.591764962325955 0.416773788525919
1196 227256 1 3 0.5 0 0.9 0 "LAT" 0.257926537434189 0.561259699826395 0.15973435154271 0.347404230000788 0.338227615000679 0.352326763941275 0.4651159445404 0.484016116857926 0.596154152434868 0.419906199557951 0.624850296083111 0.439851330514304
1197 202204 2 3 0.5 0 0.9 0 "LAT" 0.253989439905855 0.558413897336787 0.159398410139747 0.350236649825978 0.341694250234711 0.35414944291426 0.465660019896319 0.482124867869741 0.595683690140566 0.41953554492762 0.625058430036066 0.439928817164024
1198 95062 3 3 0.5 0 0.9 0 "LAT" 0.25700703329006 0.561046708602568 0.159340696478119 0.347551884941705 0.341933377921067 0.356244204578885 0.460337149906083 0.479197909249073 0.598940411211127 0.422348442950544 0.619677846384202 0.436729025567336
1199 24620 4 3 0.5 0 0.9 0 "LAT" 0.257598491174775 0.555744798147925 0.163735532764473 0.352961408777403 0.341977179706242 0.357145244567115 0.458036375344964 0.477873998169646 0.599575670881017 0.421860074489641 0.621771908109438 0.437194362462015
1200 387929 5 3 0.5 0 0.9 0 "LAT" 0.256042130845838 0.561074159778514 0.158677735523537 0.347536960462989 0.33925875945974 0.352606300466064 0.465731820415461 0.483533817988338 0.595300890305578 0.419618280116577 0.624409555938998 0.439831262695993
1201 126018 1 0.05 0.5 0 1 0 "LAT" 0.256733639476517 0.550490082509762 0.167109755741161 0.358202399203937 0.35040477691256 0.367619075506618 0.426767833483587 0.44763454445032 0.607138416389077 0.427693248375062 0.593877589224748 0.418258113334371
1202 417295 2 0.05 0.5 0 1 0 "LAT" 0.250542072687406 0.545214665165159 0.167106380029103 0.363454667843168 0.353878385077719 0.368558365124836 0.429018248426549 0.44669175420972 0.604420457765125 0.425736490163657 0.596124628455652 0.419752050412004
1203 16364 3 0.05 0.5 0 1 0 "LAT" 0.257784115154963 0.546319450896512 0.171098728496306 0.362389320762365 0.349195263777409 0.368389184812727 0.42371166432199 0.446895991255845 0.606979378932372 0.427521360710226 0.594810392818296 0.418814567565156
1204 91885 4 0.05 0.5 0 1 0 "LAT" 0.254664285942514 0.546907768246223 0.168579953483969 0.361801780564175 0.345974042384857 0.362279166734251 0.432943165724759 0.453182055970941 0.60063832832737 0.422789554008403 0.601523119208728 0.423235923998042
1205 109919 5 0.05 0.5 0 1 0 "LAT" 0.24930528696345 0.538748642199176 0.171321098579154 0.370045194722163 0.351000997142472 0.365272616539492 0.432556572796561 0.450028912146682 0.600306284105922 0.421652562487362 0.603877671375715 0.424038073233685
1206 331530 1 3 0.5 0 1 0 "LAT" 0.260219060425376 0.562977644328216 0.159897823517465 0.345654691843359 0.31129001101774 0.324820738111379 0.474334860083827 0.494570911040944 0.571509071443116 0.402267887472248 0.634232683601293 0.446154681381574
1207 62768 2 3 0.5 0 1 0 "LAT" 0.256753368888698 0.561645325751555 0.158768860651911 0.347025346494387 0.304548987744111 0.315331777386267 0.489183837811724 0.506028890978124 0.561302356632809 0.394411701494559 0.647952698463635 0.454996806714263
1208 364444 3 3 0.5 0 1 0 "LAT" 0.25930379867072 0.563621347803805 0.158787692428132 0.344937215925393 0.307629169180029 0.320686428426906 0.480445790252721 0.500403892886943 0.566932967850749 0.399394132577979 0.639233482680853 0.450041771042388
1209 54973 4 3 0.5 0 1 0 "LAT" 0.256599643161305 0.554919192814702 0.163795555461932 0.353767251024986 0.305326055860689 0.317433796835852 0.484558967622857 0.503366257328062 0.561925699021993 0.394432207784707 0.648354523084789 0.454922413272485
1210 357473 5 3 0.5 0 1 0 "LAT" 0.256923812477159 0.559412874201393 0.160474464952256 0.349193001554694 0.304582547769898 0.316495536482968 0.486241517974482 0.50478436631958 0.561506360247057 0.394927356177341 0.646715982926738 0.454560682725348
1211 357131 1 0.05 0.5 0 0 10 "LAT" 0.257689384813929 0.562050911942857 0.15902230444621 0.346568695152142 0.501680503587411 0.560452519526669 0.312016420882478 0.348193275788513 0.75936988840134 0.560971591029374 0.471038725328689 0.347665754430519
1212 55620 2 0.05 0.5 0 0 10 "LAT" 0.255242416451225 0.559610416371532 0.159282681533425 0.349066231827066 0.503386696946192 0.558144058862099 0.316442604057475 0.350541400246466 0.758629113397417 0.55861127214216 0.4757252855909 0.350071709664775
1213 365731 3 0.05 0.5 0 0 10 "LAT" 0.256525930154768 0.563932077336519 0.156888543849484 0.344707961169985 0.503881639761912 0.561781135803019 0.311403543208361 0.346832709851459 0.76040756991668 0.562475057337115 0.468292087057845 0.346148096912696
1214 355030 4 0.05 0.5 0 0 10 "LAT" 0.257356316218653 0.560801597530702 0.159713293632123 0.34784714870813 0.500631878738498 0.559816952755077 0.312286738280087 0.348808882650123 0.757988194957151 0.560127083261496 0.472000031912211 0.348506860853901
1215 94858 5 0.05 0.5 0 0 10 "LAT" 0.256339964466606 0.562688827313307 0.157688544772199 0.345917699684737 0.50282628188934 0.559600960728121 0.313965621198512 0.349058097708573 0.759166246355946 0.560616726847417 0.471654165970711 0.348025059454846
1216 339866 1 3 0.5 0 0 10 "LAT" 0.259964541427761 0.567864901797834 0.156079107164982 0.340722877001064 0.494293368424531 0.555708257269411 0.315718650437332 0.353054461342243 0.754257909852292 0.559602441237752 0.471797757602314 0.349108065037629
1217 283658 2 3 0.5 0 0 10 "LAT" 0.26161497556251 0.568089813103173 0.156874161146986 0.340453989612209 0.492686680513989 0.558060527019081 0.311709971128325 0.351016360664646 0.754301656076499 0.561233210777419 0.46858413227531 0.347674243122653
1218 235195 3 3 0.5 0 0 10 "LAT" 0.254644855120782 0.551989169356258 0.165332063651667 0.356680523304365 0.492632792828116 0.556388927908671 0.314404931414136 0.352747061746914 0.747277647948897 0.554485700840369 0.479736995065803 0.354507821177248
1219 139668 4 3 0.5 0 0 10 "LAT" 0.258202128495962 0.560173231552019 0.160747627750275 0.348459943057988 0.493485717324927 0.556330766501512 0.314659132989139 0.352750515979033 0.751687845820889 0.557347250038595 0.475406760739414 0.351593867617094
1220 70624 5 3 0.5 0 0 10 "LAT" 0.260933912334369 0.564318902629604 0.159264892560432 0.344339554707778 0.492101337237418 0.553567855311275 0.316999834604166 0.355098620046566 0.753035249571787 0.557066975004915 0.476264727164598 0.351599752998878
1221 92266 1 0.05 0.5 0 0.1 10 "LAT" 0.258357557425682 0.562469572217516 0.159060090532224 0.346132755118065 0.494950277085432 0.549530996294706 0.319309228260789 0.354203424145605 0.753307834511114 0.553877545831906 0.478369318793013 0.351501121124291
1222 113462 2 0.05 0.5 0 0.1 10 "LAT" 0.256471837580904 0.560964080651313 0.158995536684197 0.347674728935296 0.497506447536755 0.55077696751608 0.319096926794853 0.352957013145534 0.753978285117659 0.554174475385087 0.478092463479051 0.351207920682065
1223 341209 3 0.05 0.5 0 0.1 10 "LAT" 0.258214459462398 0.560901801132608 0.160142744041604 0.347723734135552 0.49580192696447 0.551136308773208 0.317462281295852 0.352586156809141 0.754016386426868 0.55441559716211 0.477605025337456 0.350966791697531
1224 369016 4 0.05 0.5 0 0.1 10 "LAT" 0.258627877654934 0.562382651882177 0.159322415022388 0.3462408545363 0.493682473053167 0.549619904119813 0.318530067426681 0.354076577004196 0.752310350708101 0.553899836689104 0.477852482449069 0.35146531387176
1225 284306 5 0.05 0.5 0 0.1 10 "LAT" 0.260818038773536 0.560366365894113 0.162194969483494 0.348307627980554 0.490901943868955 0.547665472031425 0.319514178165951 0.356048013010953 0.751719982642491 0.551975500718602 0.481709147649445 0.353433632847202
1226 308873 1 3 0.5 0 0.1 10 "LAT" 0.257109729573939 0.563502028351097 0.157644363555889 0.34512641270274 0.487869284566432 0.542948473725457 0.326949452491678 0.36177485440312 0.744979014140371 0.54961665894664 0.484593816047567 0.356439193753776
1227 103888 2 3 0.5 0 0.1 10 "LAT" 0.261889146523387 0.566194849793363 0.158450704276188 0.342389862580038 0.482301126638217 0.54125224640493 0.325682579508431 0.363278348250106 0.744190273161604 0.549522309696415 0.48413328378462 0.356409458619524
1228 264948 3 3 0.5 0 0.1 10 "LAT" 0.260707386472791 0.558925489359584 0.163220108579415 0.349770521232305 0.482787729738089 0.540266002966683 0.327092986433685 0.364207582659168 0.74349511621088 0.546360565307613 0.4903130950131 0.359578422365942
1229 426546 4 3 0.5 0 0.1 10 "LAT" 0.263911979128101 0.561516888529691 0.163252669865849 0.347109973749082 0.481356785703038 0.545483957591849 0.318322227047671 0.358645479697 0.745268764831139 0.550792236471292 0.48157489691352 0.354912016134845
1230 377118 5 3 0.5 0 0.1 10 "LAT" 0.261026421877562 0.563349509759315 0.160085539773792 0.34527163343971 0.481490238299987 0.539854954759611 0.327580146888289 0.364998378333458 0.742516660177549 0.54763289947019 0.48766568666208 0.358527050462765
1231 372368 1 0.05 0.5 0 0.2 10 "LAT" 0.256290337965404 0.561519750618535 0.158523363805387 0.347092799382173 0.490544722997729 0.540170488953762 0.325487227351783 0.358039374198885 0.746835060963133 0.547288872912158 0.484010591157169 0.354400545608426
1232 416997 2 0.05 0.5 0 0.2 10 "LAT" 0.256595979936877 0.561507008055384 0.158668172669967 0.347103464501973 0.489195865589004 0.539401476867784 0.325744771172524 0.358807551140637 0.745791845525882 0.546778332908619 0.484412943842491 0.354915545893812
1233 412531 3 0.05 0.5 0 0.2 10 "LAT" 0.260661599520758 0.56104020555892 0.161537926633948 0.347571936819039 0.486852051453365 0.540494959543069 0.322460591568703 0.357737731331691 0.747513650974123 0.547469229558887 0.483998518202651 0.354295376226969
1234 351329 4 0.05 0.5 0 0.2 10 "LAT" 0.257980413397244 0.558093263046625 0.162095231603335 0.3505418245842 0.487536571458366 0.539434756327452 0.324551715641216 0.358786781844974 0.74551698485561 0.545730572122347 0.486646947244551 0.356014590355229
1235 57128 5 0.05 0.5 0 0.2 10 "LAT" 0.25531016060789 0.558249828326725 0.160297516834591 0.350384883322072 0.489690662172317 0.538791070959979 0.326939720985619 0.359431517990751 0.745000822780207 0.545284376061379 0.48723723782021 0.356423592342226
1236 23072 1 3 0.5 0 0.2 10 "LAT" 0.257473841832094 0.560775079521124 0.159829150090856 0.347879268377464 0.476873523883748 0.526313636787325 0.339718320607768 0.37276463313821 0.734347365715842 0.537622378485561 0.499547470698624 0.36468853481493
1237 281039 2 3 0.5 0 0.2 10 "LAT" 0.258082688486464 0.558773939766747 0.161760380042002 0.349898748366093 0.475900457736429 0.527905763989884 0.336955126819719 0.371416679086374 0.733983146222893 0.538095551706471 0.498715506861721 0.364411300214856
1238 71657 3 3 0.5 0 0.2 10 "LAT" 0.259438783831981 0.563569081093449 0.158955183219781 0.345069251191962 0.477166146514718 0.529592898574702 0.335016061705166 0.369722115284049 0.736604930346698 0.540778739217028 0.493971244924947 0.361707190403184
1239 216057 4 3 0.5 0 0.2 10 "LAT" 0.259714045791473 0.558374149980044 0.163090709547971 0.350283484398067 0.474829882927268 0.527442701248691 0.33601802689705 0.371406784743816 0.73454392871874 0.537695956747081 0.499108736445021 0.364505897951359
1240 152557 5 3 0.5 0 0.2 10 "LAT" 0.261876681578072 0.562312274196243 0.161452384389041 0.346300616158916 0.471042197486248 0.525322073514982 0.337126310593359 0.373932330948501 0.73291887906432 0.53772989218635 0.498578694982399 0.364737152010486
1241 125788 1 0.05 0.5 0 0.3 10 "LAT" 0.258849229321334 0.559502425463798 0.16158648600696 0.349148828583632 0.478402252798916 0.52670449835968 0.332124639401521 0.365370044855725 0.73725148212025 0.537747767341387 0.493711125408481 0.359920584823025
1242 372837 2 0.05 0.5 0 0.3 10 "LAT" 0.260532282898982 0.55712631887117 0.164488570067991 0.351562715345649 0.477318547955522 0.527397487090933 0.330316957233314 0.364695901498987 0.737850830854504 0.537498240133265 0.494805527301305 0.360248885253613
1243 121174 3 0.05 0.5 0 0.3 10 "LAT" 0.257740752161665 0.555282430636388 0.164102706642361 0.353396929583064 0.478629363285005 0.527167335557841 0.331650548647376 0.364899110245471 0.736370115446669 0.536649978473396 0.495753255289737 0.361035949557288
1244 168197 4 0.05 0.5 0 0.3 10 "LAT" 0.258735584927086 0.560160048270064 0.160987443540158 0.348417426975013 0.47955167818287 0.529744141975676 0.32828126815993 0.362303705793399 0.738287263109956 0.540000263615459 0.489268711700087 0.357631679322623
1245 54403 5 0.05 0.5 0 0.3 10 "LAT" 0.255965617129038 0.552021693712086 0.165448685641127 0.356699647528264 0.476902608554483 0.523004918830556 0.336807843023211 0.369089550459167 0.732868225683521 0.532757260068236 0.502256528664338 0.364941792202446
1246 152496 1 3 0.5 0 0.3 10 "LAT" 0.256820130113514 0.560439230402759 0.159681962688618 0.34821381572175 0.471097310498109 0.518129202729013 0.342442756923187 0.374845955167197 0.727917440611623 0.532069939506145 0.502124719611806 0.366170122441795
1247 293732 2 3 0.5 0 0.3 10 "LAT" 0.254617405435423 0.55889958402706 0.159517152287611 0.349755649188307 0.4725011897521 0.518108807970802 0.343262878433686 0.374518730507523 0.727118595187523 0.531428547117836 0.502780030721297 0.366548136424874
1248 73824 3 3 0.5 0 0.3 10 "LAT" 0.258267518012858 0.55953023221353 0.161298499649822 0.34911914911988 0.465349156014536 0.511839763493929 0.348665570564619 0.381555752762172 0.723616674027395 0.527651487812115 0.509964070214441 0.37089463018359
1249 248928 4 3 0.5 0 0.3 10 "LAT" 0.262429578771687 0.56133174503272 0.162525496455933 0.347306871936373 0.46303749353607 0.514166068093621 0.342574523070236 0.378586948286711 0.725467072307756 0.53005634523765 0.505100019526169 0.368133946986398
1250 339035 5 3 0.5 0 0.3 10 "LAT" 0.255240142235494 0.55621536140111 0.161857536018798 0.352516938619769 0.469720110698801 0.513573712360068 0.348638464000927 0.379411354059153 0.724960252934295 0.527575649107042 0.510496000019725 0.370680737958014
1251 14503 1 0.05 0.5 0 0.4 10 "LAT" 0.260384481912724 0.555755843738325 0.165414005061929 0.352866907526017 0.467220080295603 0.515063030981953 0.335950503457589 0.370095988298747 0.727604562208327 0.528901037310556 0.501364508519519 0.364249370323931
1252 413321 2 0.05 0.5 0 0.4 10 "LAT" 0.256591807367606 0.554400041165423 0.164057990155254 0.354301823520512 0.469490776196124 0.513096037475034 0.340775930828269 0.372064207163851 0.72608258356373 0.526943533034391 0.504833920983523 0.366123782395972
1253 60879 3 0.05 0.5 0 0.4 10 "LAT" 0.260890831780972 0.5572397767672 0.164625354784539 0.351405198572626 0.468094590289001 0.515900541407134 0.335322543422628 0.369239099675238 0.728985422069974 0.529954557422001 0.499947898207167 0.36318519223891
1254 15216 4 0.05 0.5 0 0.4 10 "LAT" 0.259787757792006 0.555717457318855 0.165069533356109 0.352946572176202 0.466046463477007 0.512334584739833 0.339476711200951 0.372842324371226 0.725834221269013 0.527028625256134 0.504546244557059 0.366120567902419
1255 109864 5 0.05 0.5 0 0.4 10 "LAT" 0.256770446015928 0.557334782407557 0.161933378277556 0.351325071798525 0.470228803950297 0.514108619868227 0.339714764053543 0.371031418701221 0.726999249966225 0.528562894903214 0.501648142331099 0.36445483520966
1256 135806 1 3 0.5 0 0.4 10 "LAT" 0.257722313542058 0.561308888777514 0.159618339119766 0.347308762267625 0.457762202827562 0.501564924951942 0.353042776896501 0.384879549552885 0.71548451636962 0.52129958221831 0.512661116016268 0.372578098840984
1257 88991 2 3 0.5 0 0.4 10 "LAT" 0.256695314029989 0.558234503771749 0.161235511035945 0.350449854878494 0.461169937373798 0.503097989473042 0.352582963672994 0.383017124320644 0.717865251403787 0.521287368519701 0.513818474708939 0.372376827497495
1258 376129 3 3 0.5 0 0.4 10 "LAT" 0.259206478724035 0.569106770184344 0.154722081893198 0.339427379972647 0.454855670733709 0.496709755475307 0.359108417434276 0.390018216661583 0.714062149457744 0.520532050171967 0.513830499327474 0.373449097197457
1259 156832 4 3 0.5 0 0.4 10 "LAT" 0.257321316988883 0.562811648195792 0.158224381818555 0.345832359181838 0.457618634378985 0.498531462079784 0.357735880601035 0.387977642730919 0.714939951367868 0.519691445686519 0.51596026241959 0.374187989921909
1260 149668 5 3 0.5 0 0.4 10 "LAT" 0.260002638502344 0.564538062171749 0.158550484189864 0.344059265993585 0.459248277603719 0.503662680492959 0.349899714078661 0.382142763118513 0.719250916106063 0.52390749361437 0.508450198268524 0.369550745902966
1261 40031 1 0.05 0.5 0 0.5 10 "LAT" 0.260272590181488 0.557058837185175 0.164342182162727 0.351594365277948 0.456118102739024 0.49948171744394 0.345314474876892 0.377833047201266 0.716390692920512 0.518951035457341 0.509656657039619 0.368969849601601
1262 208382 2 0.05 0.5 0 0.5 10 "LAT" 0.256075068500101 0.556484129749104 0.162139349956875 0.352178793521812 0.462458252251039 0.502316810119092 0.345543094797657 0.374979770605853 0.71853332075114 0.520348209404312 0.507682444754532 0.3674003262884
1263 276028 3 0.05 0.5 0 0.5 10 "LAT" 0.258540056669139 0.552434683855523 0.166795973824847 0.356270515161405 0.455691720177829 0.497197153359812 0.348649366881378 0.380139300166346 0.714231776846969 0.515849761982248 0.515445340706225 0.372089280808135
1264 200985 4 0.05 0.5 0 0.5 10 "LAT" 0.25390289976102 0.551207571391356 0.164803522987638 0.357532743853106 0.45947661230624 0.497180993381166 0.351678673642941 0.38015915521978 0.71337951206726 0.51513090163339 0.51648219663058 0.37265312707284
1265 145140 5 0.05 0.5 0 0.5 10 "LAT" 0.257748481702662 0.555475307694019 0.163964534132333 0.353169150884528 0.457097539370274 0.497707117381668 0.348911927840602 0.379623272335404 0.714846021072936 0.517073756994728 0.512876461972935 0.370766867369429
1266 66089 1 3 0.5 0 0.5 10 "LAT" 0.257752190397214 0.566378855603794 0.155813558521916 0.342145275129322 0.444143259720539 0.481345603475936 0.368723946619896 0.397998425354532 0.701895450117753 0.509230610857075 0.524537505141813 0.37976491242658
1267 57036 2 3 0.5 0 0.5 10 "LAT" 0.255285873254982 0.561199340023146 0.158187384703752 0.347433773924233 0.450230853382044 0.487443696812956 0.363072789558339 0.391380549944335 0.705516726637026 0.511604687783687 0.521260174262091 0.377064724237818
1268 267869 3 3 0.5 0 0.5 10 "LAT" 0.261453039860262 0.561964911234557 0.161374080426237 0.346667317953841 0.444947024785923 0.486602970769835 0.359343027820382 0.391609537645189 0.706400064646185 0.511844458458199 0.520717108246619 0.376631535595595
1269 377153 4 3 0.5 0 0.5 10 "LAT" 0.258666611814583 0.562100160610975 0.159645942394326 0.346499999118241 0.443007240012432 0.482794157204015 0.365715340752515 0.396585262255523 0.701673851827015 0.509004940529341 0.525361283146841 0.380153145692308
1270 60803 5 3 0.5 0 0.5 10 "LAT" 0.257266613370082 0.565487950982378 0.156169313278627 0.343070025657359 0.446942831554256 0.484573951655217 0.365504325016036 0.394571178032549 0.704209444924337 0.511086366669234 0.521673638294663 0.377785865794766
1271 57023 1 0.05 0.5 0 0.6 10 "LAT" 0.254165997431955 0.552521714621038 0.163948538326965 0.356186868657132 0.447667276199318 0.481027340965233 0.360812558680227 0.387370444218399 0.701833273631273 0.504651587802208 0.524761097007191 0.377079463144619
1272 422773 2 0.05 0.5 0 0.6 10 "LAT" 0.261371125989268 0.557323263018772 0.164811812346281 0.35130497905574 0.443510907896246 0.485012889220017 0.350905809436844 0.383340618993423 0.704882033885514 0.50950628032161 0.515717621783125 0.372497931139795
1273 366164 3 0.05 0.5 0 0.6 10 "LAT" 0.25782120703611 0.556925647872357 0.162937993602103 0.351683744376526 0.445433006949802 0.483684042243457 0.354601289812277 0.384681703685423 0.703254213985912 0.508168038244866 0.51753928341438 0.37365940853034
1274 43971 4 0.05 0.5 0 0.6 10 "LAT" 0.256434301455151 0.55472942479472 0.163688401939679 0.353911786665531 0.447238985704045 0.4841538795887 0.355229210985756 0.384198097622234 0.703673287159196 0.507671241853887 0.518917612925435 0.374116684734311
1275 361445 5 0.05 0.5 0 0.6 10 "LAT" 0.258582455229684 0.55663103307703 0.163594267487439 0.352019912660094 0.44371336962221 0.48249685422284 0.355170330958367 0.385847689206183 0.702295824851894 0.507343332732029 0.518764598445806 0.374526942354211
1276 355752 1 3 0.5 0 0.6 10 "LAT" 0.258491118100859 0.568048600202826 0.155056441177575 0.340527018650339 0.436986939057129 0.472299020878278 0.368469773385941 0.396887091624093 0.695478057157988 0.503652904762569 0.523526214563516 0.378521838228706
1277 347991 2 3 0.5 0 0.6 10 "LAT" 0.259811655289915 0.563280945733183 0.159363179377316 0.345370443148091 0.430075199216143 0.46570569553252 0.375007891703319 0.404498040630509 0.689886854506057 0.498026511235806 0.534371071080636 0.384990228239737
1278 68325 3 3 0.5 0 0.6 10 "LAT" 0.257137435881117 0.559814485473941 0.160495064794441 0.348806141611793 0.431672842863675 0.467436395059386 0.373625219354138 0.402919790682188 0.688810278744793 0.497877888858687 0.534120284148579 0.385201400014372
1279 202103 4 3 0.5 0 0.6 10 "LAT" 0.258724692359615 0.555682064323955 0.164509074568765 0.352983097850288 0.434359589634794 0.473444650535687 0.364954876168076 0.396336366020846 0.693084281994409 0.50091962662887 0.529463950736841 0.381961697456214
1280 429351 5 3 0.5 0 0.6 10 "LAT" 0.259642393589213 0.559566063637965 0.162163588802666 0.349079770888277 0.429337020374105 0.466929584959065 0.372546728488062 0.403531402048635 0.688979413963318 0.497814482635526 0.534710317290728 0.385462305401259
1281 312417 1 0.05 0.5 0 0.7 10 "LAT" 0.257081190704005 0.556856915613276 0.162479424649978 0.351787942172239 0.433193633868323 0.466935311820759 0.363153592194748 0.391080832401261 0.690274824572329 0.496792145845163 0.525633016844725 0.378044276526209
1282 287900 2 0.05 0.5 0 0.7 10 "LAT" 0.256697299793796 0.552661477150312 0.165423494751523 0.356050706111594 0.431696875121255 0.46543340153614 0.364427522766165 0.39258613763714 0.688394174915051 0.49451399270891 0.529851017517689 0.380418249179046
1283 400469 3 0.05 0.5 0 0.7 10 "LAT" 0.260393309892959 0.556990868168508 0.164462953160401 0.351690352160136 0.430268467700363 0.466774172851538 0.360902574120523 0.391260129857376 0.690661777593322 0.49709830103191 0.525365527280924 0.377977574372308
1284 121393 4 0.05 0.5 0 0.7 10 "LAT" 0.258594937035903 0.554668237642269 0.165123292304702 0.353990765802468 0.432060512481903 0.46801375773667 0.360316978883384 0.389981394456973 0.690655449517805 0.497076448973007 0.525440271188085 0.377917354781378
1285 418612 5 0.05 0.5 0 0.7 10 "LAT" 0.257467996060478 0.559547873932124 0.160707603948318 0.34904900256219 0.434119950798755 0.46847302523983 0.361269962964469 0.389527160896229 0.691587946859234 0.498663817213064 0.521977566912786 0.37612268385679
1286 331538 1 3 0.5 0 0.7 10 "LAT" 0.255354270531588 0.55896444254655 0.159822597872986 0.349676604217684 0.422946037480372 0.455081418263777 0.376839289910209 0.403737804157785 0.67830030801196 0.489088611968528 0.536661887783195 0.386147536763426
1287 308885 2 3 0.5 0 0.7 10 "LAT" 0.26185568666366 0.562417650824777 0.161323232976759 0.346211246412499 0.412714559031798 0.448033379498934 0.38123065561247 0.412423369026188 0.674570245695458 0.486239421590999 0.54255388858923 0.390404013708112
1288 403021 3 3 0.5 0 0.7 10 "LAT" 0.262034575164977 0.560865036766589 0.162610168894992 0.347768614841899 0.411054768821494 0.446598057913383 0.382153882781544 0.413647523997666 0.673089343986472 0.484833357212557 0.544764051676536 0.391714533804467
1289 58705 4 3 0.5 0 0.7 10 "LAT" 0.25646589228276 0.561222821246535 0.158894657669335 0.347426906755981 0.42235822625368 0.45415845266388 0.37892259106792 0.406099696189126 0.678824118536441 0.489269979245027 0.537817248737255 0.38694148401937
1290 144599 5 3 0.5 0 0.7 10 "LAT" 0.25972682688591 0.560859205409513 0.161147212924235 0.347772988573204 0.415521932826909 0.449024175116678 0.381599412407256 0.410981670200697 0.675248759712819 0.48613370455483 0.542746625331491 0.390097921081606
1291 377907 1 0.05 0.5 0 0.8 10 "LAT" 0.256182286926061 0.560786427416506 0.158979243433145 0.347820234442468 0.42016883745 0.450887386971398 0.368621682035043 0.395090910376207 0.67635112437606 0.487012579812797 0.527600925468188 0.379563751915317
1292 102535 2 0.05 0.5 0 0.8 10 "LAT" 0.256770676596315 0.555867794933772 0.163061048877066 0.352838798332102 0.420615049329853 0.451364723136309 0.367973158174992 0.39457686891174 0.677385725926168 0.485983676617542 0.531034207052058 0.380756936854549
1293 70522 3 0.05 0.5 0 0.8 10 "LAT" 0.255628684242172 0.555576304564029 0.162539998119473 0.353062116705047 0.417929971419304 0.447798670194603 0.372024673741646 0.398180377438282 0.673558655661477 0.483364298904097 0.534564671861119 0.383301745642426
1294 431010 4 0.05 0.5 0 0.8 10 "LAT" 0.256246320933654 0.55825450992844 0.160890122655013 0.350353017557458 0.421400446357769 0.452608417072736 0.366510999150022 0.393294886041765 0.677646767291423 0.487470163375623 0.527401121805035 0.379135743230508
1295 397778 5 0.05 0.5 0 0.8 10 "LAT" 0.257386469568075 0.557855542087594 0.161878111148759 0.350753480763573 0.418190483891226 0.44971648864285 0.368757662562722 0.396228420212449 0.675576953459302 0.485553905627204 0.530635773711481 0.381168788527628
1296 227067 1 3 0.5 0 0.8 10 "LAT" 0.257634287211636 0.557863380794208 0.162118709264566 0.35079526914732 0.406013215324441 0.436891971564438 0.382955508208904 0.41070966704091 0.663647502536078 0.476866938280363 0.545074217473471 0.391004909267876
1297 419331 2 3 0.5 0 0.8 10 "LAT" 0.259005834837151 0.565524317140001 0.157234978770943 0.343091313873731 0.398756314678875 0.428366316627722 0.392797743744902 0.420770154152506 0.657762149516026 0.47345581076603 0.550032722515845 0.395304242833031
1298 104007 3 3 0.5 0 0.8 10 "LAT" 0.260608279442476 0.562360243998922 0.160533223897987 0.346238815600048 0.4002903680791 0.43224646274669 0.385873639578601 0.415385689257861 0.660898647521576 0.475511448568792 0.546406863476588 0.392448580104132
1299 296298 4 3 0.5 0 0.8 10 "LAT" 0.256625333226094 0.558502919336941 0.161029914851907 0.350174100498518 0.398926992512909 0.427375737708997 0.39457972878667 0.42137784679925 0.655552325739003 0.4704452322778 0.555609643638577 0.398085079716834
1300 409615 5 3 0.5 0 0.8 10 "LAT" 0.260791654062762 0.562065106671487 0.160866636934868 0.346579156585845 0.398649975217222 0.430898941698118 0.387360993935041 0.417202613358501 0.659441629279985 0.474535918042148 0.548227630869908 0.393783977518894
1301 403524 1 0.05 0.5 0 0.9 10 "LAT" 0.257455360872147 0.555916377492926 0.163412638266245 0.352690841782603 0.399665996345844 0.429764680525336 0.374204932146071 0.40198428784541 0.657121357217991 0.471686162133725 0.537617570412316 0.385608576884479
1302 342897 2 0.05 0.5 0 0.9 10 "LAT" 0.25640067119496 0.558861146087518 0.160538541203677 0.349747616977606 0.400818007579667 0.429172535484604 0.37631568151031 0.40256263835952 0.657218678774627 0.47186298096352 0.536854222713987 0.385192225216457
1303 345574 3 0.05 0.5 0 0.9 10 "LAT" 0.256840988609763 0.559542198796648 0.160276466702655 0.349066738319397 0.40207094372143 0.430492513439972 0.375116923281925 0.401259976932019 0.658911932331192 0.472989641222552 0.53539338998458 0.384083879695415
1304 26719 4 0.05 0.5 0 0.9 10 "LAT" 0.255736903248174 0.559632340527815 0.159577427962295 0.348980313212582 0.401200536962092 0.428826657475661 0.377293098585378 0.402916025881121 0.656937440210266 0.471730577422568 0.536870526547674 0.38523441258359
1305 436438 5 0.05 0.5 0 0.9 10 "LAT" 0.258276541404089 0.556045213235046 0.16386414757867 0.3526338400267 0.400258107852775 0.429990360308566 0.37424247407171 0.401734673214095 0.658534649256864 0.471929652424141 0.538106621650379 0.385409092425173
1306 22621 1 3 0.5 0 0.9 10 "LAT" 0.257005163254503 0.562528765988955 0.158295636317755 0.346114087595955 0.387158266597971 0.413712458139927 0.394001382122192 0.419591612486832 0.644163429852474 0.462294171053397 0.552297018439947 0.39572642404835
1307 11597 2 3 0.5 0 0.9 10 "LAT" 0.256249608006767 0.56041399714628 0.159373817015765 0.3482553346027 0.387726720621422 0.414569548509544 0.393410343788995 0.418954530423687 0.643976328628189 0.46226686635239 0.55278416080476 0.395923522672683
1308 394750 3 3 0.5 0 0.9 10 "LAT" 0.257461670240411 0.562813846892837 0.158316812836201 0.345817738569081 0.379735871686345 0.405533623668914 0.403679043085174 0.429923939792968 0.637197541926755 0.457006323086245 0.561995855921375 0.402471368313569
1309 316465 4 3 0.5 0 0.9 10 "LAT" 0.260491286761761 0.561752184588408 0.160926318481788 0.346866747713379 0.374667227186141 0.403478870329949 0.402221974902025 0.431833287933728 0.635158513947902 0.456061540749339 0.563148293383813 0.4036673404173
1310 345375 5 3 0.5 0 0.9 10 "LAT" 0.257119126767411 0.564941451844766 0.156517362988717 0.343657061023173 0.381378012989434 0.407114013885091 0.401637385587629 0.427541581847675 0.638497139756845 0.458598303463799 0.558154748576346 0.400232077918683
1311 390655 1 0.05 0.5 0 1 10 "LAT" 0.256965565364137 0.562670681497386 0.158042793638472 0.345946489682419 0.384207297724683 0.409286844853652 0.380895195619039 0.40544231857299 0.64117286308882 0.459459952147562 0.538937989257511 0.385992200396968
1312 109133 2 0.05 0.5 0 1 10 "LAT" 0.259512942871721 0.561597063388583 0.160458111762561 0.347036386693528 0.383450988992809 0.411495900864508 0.376034540966389 0.403172745589361 0.642963931864529 0.461242135647601 0.53649265272895 0.384571445123952
1313 37934 3 0.05 0.5 0 1 10 "LAT" 0.259646915463698 0.560932400243819 0.161039087592939 0.347663653422831 0.380857264024979 0.409404577532763 0.377421636163901 0.405294803308798 0.640504179488677 0.459729458537416 0.53846072375684 0.38616236832986
1314 241278 4 0.05 0.5 0 1 10 "LAT" 0.258694697503939 0.561391688311122 0.160069423220376 0.347212723519541 0.377064833140625 0.404035912175055 0.383898618221904 0.410754747627757 0.635759530644564 0.456007572832335 0.543968041442281 0.389783522587084
1315 400661 5 0.05 0.5 0 1 10 "LAT" 0.258019199987973 0.561475199227936 0.159579239993479 0.347073462178711 0.382021018543763 0.409634251213219 0.378135287521477 0.405050262041801 0.640040218531736 0.459736626994298 0.537714527514956 0.385926068852208
1316 96429 1 3 0.5 0 1 10 "LAT" 0.257410062499456 0.56387371992588 0.157518856417029 0.344736395628432 0.356868933244042 0.381316836048998 0.412262494298646 0.438874673593785 0.614278995743499 0.440967771410834 0.569781350715674 0.408219681805155
1317 379696 2 3 0.5 0 1 10 "LAT" 0.259903761258325 0.563573873773061 0.15924722806267 0.345068395044232 0.360569311953607 0.385927697048121 0.404139555983879 0.431491830031801 0.620473073211932 0.444495399916937 0.563386784046549 0.403071591713022
1318 370929 3 3 0.5 0 1 10 "LAT" 0.256936574389494 0.559674845692093 0.16038733873492 0.348971189693314 0.357051317579449 0.381395407111053 0.411131305361957 0.437986189071699 0.613987891968943 0.439901760815642 0.571518644096877 0.408858087846737
1319 376665 4 3 0.5 0 1 10 "LAT" 0.257459810991568 0.560327104998524 0.160197590488821 0.348298770605413 0.357527132930523 0.382493283020402 0.410083686047062 0.437163212819573 0.614986943922091 0.440904851498052 0.570281276535883 0.408078649888861
1320 431334 5 3 0.5 0 1 10 "LAT" 0.256116754910681 0.565073940658374 0.155809575240276 0.3435315190579 0.360914676799185 0.383035904074561 0.411312151181342 0.435503684277145 0.617031431709866 0.442042329090037 0.567121726421618 0.40574891854665
1321 388826 1 0.05 0.5 0 0 20 "LAT" 0.25996444462227 0.563428328744296 0.159371652964172 0.345207760159717 0.500990327240273 0.56223600140932 0.309015580653426 0.34639957802366 0.760954771862544 0.562616676575374 0.468387233617597 0.346019421600448
1322 73176 2 0.05 0.5 0 0 20 "LAT" 0.261941409507335 0.566486686663743 0.15831370712908 0.34209940929321 0.499185554689491 0.562959217938957 0.306869874592511 0.345629639835131 0.761126964196826 0.564149649067381 0.46518358172159 0.34443865421314
1323 360677 3 0.05 0.5 0 0 20 "LAT" 0.258081000620834 0.563082101491028 0.158403827642289 0.345509251495966 0.503153482210674 0.564007905298304 0.307700540927969 0.344617380355382 0.761234482831508 0.56366946615847 0.466104368570259 0.344944767957083
1324 102155 4 0.05 0.5 0 0 20 "LAT" 0.261059667769891 0.561516659878162 0.161455034774883 0.347120904235263 0.498042806221482 0.560129392142443 0.3102525692042 0.348511546333185 0.759102473991373 0.560586833991738 0.471707603979082 0.348053144239036
1325 13114 5 0.05 0.5 0 0 20 "LAT" 0.255416578270048 0.562428564872851 0.157290234111696 0.34619180668009 0.50178121387058 0.558108388321077 0.315515283720546 0.350505611857459 0.757197792140628 0.559535762744222 0.472805517832242 0.349080613202199
1326 387751 1 3 0.5 0 0 20 "LAT" 0.262464079212003 0.564303573104374 0.160260285151717 0.344330567913471 0.486398605196041 0.548604939769355 0.321681431754607 0.360587793900499 0.748862684408044 0.553744978988171 0.481941716906324 0.355269402763306
1327 18988 2 3 0.5 0 0 20 "LAT" 0.263976801784216 0.5624798466612 0.162565130355922 0.346186781429701 0.487168489978459 0.552846651463999 0.315943802619783 0.356319858295552 0.751145291762674 0.555940763132703 0.478508932975705 0.353065081773157
1328 134915 3 3 0.5 0 0 20 "LAT" 0.260485301644316 0.561285326245443 0.161340291740082 0.347358128778849 0.491163462931815 0.556453240197424 0.313035888409457 0.352498391885327 0.751648764576132 0.557804247378822 0.474376180149539 0.351054127135071
1329 397981 4 3 0.5 0 0 20 "LAT" 0.259429197648638 0.562990605478104 0.159414020491902 0.345663755072907 0.491956647324191 0.553683813508988 0.317664922861208 0.355351852190395 0.751385844972828 0.556568706602593 0.47707894335311 0.352349693253738
1330 239557 5 3 0.5 0 0 20 "LAT" 0.256145160801133 0.561158965214659 0.158702645443284 0.347521408060194 0.494705271801996 0.5544695512838 0.317978543485052 0.354404736521635 0.750850432603129 0.556486004039204 0.476681188928336 0.352332395097558
1331 242285 1 0.05 0.5 0 0.1 20 "LAT" 0.258438124247169 0.563585748465827 0.158268030086091 0.345014403728511 0.496672254275021 0.554961287064237 0.312364706623368 0.348685190530578 0.75511037852219 0.557849513295143 0.470632736709459 0.347475518164853
1332 308477 2 0.05 0.5 0 0.1 20 "LAT" 0.256411202513969 0.562853627109202 0.157635433059927 0.345705221641656 0.496520442369226 0.553689481866826 0.314295975674086 0.349948688395085 0.752931644883194 0.556744429457349 0.471931408734013 0.348551577458392
1333 155456 3 0.05 0.5 0 0.1 20 "LAT" 0.259595456219058 0.562172300954989 0.160107029035684 0.346481668918763 0.493984378885457 0.552446239558768 0.314443796906689 0.351220116876639 0.753579835104515 0.555734961662623 0.474550825942373 0.349630030790599
1334 433616 4 0.05 0.5 0 0.1 20 "LAT" 0.255106642459589 0.559830580453786 0.159005556954797 0.348834037496639 0.497186315682219 0.552791653707996 0.315949172547072 0.350846295745237 0.752292958141808 0.555132309208439 0.47495472950187 0.350196087300475
1335 112254 5 0.05 0.5 0 0.1 20 "LAT" 0.258683990185627 0.56172329385211 0.159826423219558 0.346907226728496 0.495177815624733 0.553168422035958 0.314080164621032 0.350496474332815 0.75386180581036 0.556050365592213 0.47390658784059 0.349301498015839
1336 90728 1 3 0.5 0 0.1 20 "LAT" 0.258193803645559 0.559468996590917 0.161321466738542 0.349185663111476 0.4876729415024 0.548381121187692 0.318218625096283 0.355793963038819 0.745866745147959 0.551837114380927 0.479540091834826 0.353882240072191
1337 177959 2 3 0.5 0 0.1 20 "LAT" 0.259097144208372 0.562558014488024 0.159545615897545 0.346105075406002 0.484516157240998 0.542008463224229 0.326078350742053 0.362568425144676 0.74361330144937 0.548689238400002 0.485623966639598 0.35729380897847
1338 110428 3 3 0.5 0 0.1 20 "LAT" 0.260712160640249 0.562414777757998 0.160637220026334 0.346243019996554 0.483869227070112 0.543716848456441 0.322608537843223 0.360450594745745 0.74458138771036 0.549811372578511 0.483245757869557 0.355906842183338
1339 163362 4 3 0.5 0 0.1 20 "LAT" 0.2546091110914 0.55877268222107 0.159555660396795 0.349855705451085 0.490178676396329 0.546629441534251 0.322343936596784 0.357601064441051 0.744787787487728 0.550488413667895 0.481899596993578 0.355235129928929
1340 256922 5 3 0.5 0 0.1 20 "LAT" 0.259492484765371 0.564704975259737 0.158142437908585 0.34391624911463 0.48626765199092 0.547129777259177 0.319451344720993 0.357249507940637 0.745760136756291 0.552839601161005 0.477593782629577 0.353001207042618
1341 46983 1 0.05 0.5 0 0.2 20 "LAT" 0.257957336510955 0.558247700947808 0.161983267965638 0.350411592336524 0.487410335149046 0.541267739952852 0.32177237968031 0.356944375810907 0.745367671660001 0.547002548064275 0.483755647645948 0.354752320644591
1342 429507 2 0.05 0.5 0 0.2 20 "LAT" 0.259700781197281 0.559693732497677 0.162004833642997 0.348979084318096 0.487163396784225 0.542861071211967 0.319292943731186 0.355333612041926 0.746864177981506 0.548564229770613 0.481297777374183 0.353201597174196
1343 337521 3 0.05 0.5 0 0.2 20 "LAT" 0.256235268717706 0.559512852214956 0.159946787759126 0.349081392074223 0.490064525110792 0.543841590874203 0.319592226301641 0.35433701824747 0.746299793828497 0.549095438056524 0.479539014060768 0.352592912824064
1344 62612 4 0.05 0.5 0 0.2 20 "LAT" 0.256142953799605 0.559788655389846 0.159685956206521 0.348836895320806 0.489728256200159 0.543075026000713 0.320635538711872 0.355098214582273 0.745871209999764 0.548667093556358 0.480321494918393 0.353024239585103
1345 337794 5 0.05 0.5 0 0.2 20 "LAT" 0.254706707675289 0.562162349433604 0.157045814564973 0.346441545903138 0.493114898186515 0.545042909093521 0.319829174279272 0.353115277844459 0.747821605861804 0.550734241116402 0.476874988844245 0.350909361798704
1346 146195 1 3 0.5 0 0.2 20 "LAT" 0.259738870188764 0.562468234306643 0.15995180771772 0.346173357993134 0.479180874573419 0.536529430565349 0.325370543679284 0.362272405916382 0.738919744762183 0.545076954600106 0.485322351397004 0.357092156821532
1347 433205 2 3 0.5 0 0.2 20 "LAT" 0.257960441894301 0.560350815374347 0.160474319400779 0.348319612171872 0.477994433483107 0.534559787621338 0.328194306973933 0.36456253504399 0.735954875377408 0.542980509609771 0.488668626374712 0.359405916448992
1348 362409 3 3 0.5 0 0.2 20 "LAT" 0.257703556252722 0.564932845235908 0.156871348568856 0.343665062709901 0.480439554904465 0.533393534799978 0.330878558449984 0.365427060288065 0.738143111157187 0.543677845355945 0.48774990701884 0.35844242871165
1349 287050 4 3 0.5 0 0.2 20 "LAT" 0.25752419077157 0.56574083707845 0.156154260596404 0.342816542562474 0.480610282574402 0.535774387407962 0.328041022578458 0.36341612147843 0.738134473345973 0.545637946599995 0.484195283174862 0.356719030331379
1350 407929 5 3 0.5 0 0.2 20 "LAT" 0.255182236982842 0.557910840909547 0.160517592086321 0.350792996322837 0.480967785054461 0.5350044452687 0.329786376208767 0.36441138100821 0.736150022037303 0.542406483073252 0.490303968295088 0.360164264786615
1351 398946 1 0.05 0.5 0 0.3 20 "LAT" 0.258237883060726 0.559175285392841 0.161529955072286 0.349488432138625 0.481341149944111 0.535481145236391 0.320861825423993 0.356515573620433 0.739579033004837 0.543498869009824 0.482391780496278 0.354154378220305
1352 158872 2 0.05 0.5 0 0.3 20 "LAT" 0.258026667794338 0.562322457944357 0.159001580920058 0.346293931931813 0.482753381619502 0.535541183248544 0.321628530162311 0.356467956849751 0.74078004941384 0.544549016062222 0.480630111082369 0.353062181258217
1353 322559 3 0.05 0.5 0 0.3 20 "LAT" 0.258872800335398 0.560261975600994 0.161056598845841 0.348363203849132 0.480019251293139 0.532151067972621 0.324968156359299 0.359913818956092 0.738892051628537 0.541654395073045 0.48602475520514 0.356019665275679
1354 353903 4 0.05 0.5 0 0.3 20 "LAT" 0.254871822085467 0.559228611853206 0.159296058221608 0.349386210501377 0.482343416288166 0.530531164845015 0.329090630791065 0.361529682193682 0.737215238373633 0.540076357893274 0.488386689012673 0.357511515583856
1355 56250 5 0.05 0.5 0 0.3 20 "LAT" 0.25765788576975 0.560240753334789 0.160303613429168 0.348379663917674 0.481101080899401 0.533977697411501 0.323018983242412 0.358033625274714 0.738758966669151 0.542824482864319 0.48332259667158 0.354799151588393
1356 204073 1 3 0.5 0 0.3 20 "LAT" 0.256751303423118 0.561283530239513 0.159058363936149 0.347308447664264 0.475590872652357 0.528998139102292 0.327974413269228 0.363064658526912 0.732342176075474 0.539691244842313 0.487032777205377 0.357946405752069
1357 98254 2 3 0.5 0 0.3 20 "LAT" 0.257913571826796 0.560446087246933 0.160412822250546 0.348198341488833 0.470248776581423 0.521864868972034 0.33644333156312 0.371306448099686 0.728162348408219 0.534648066433829 0.496856153813666 0.363767694837219
1358 120944 3 3 0.5 0 0.3 20 "LAT" 0.260633491321655 0.564001083363849 0.159352757174562 0.344633047634982 0.47237074398383 0.527316404278185 0.328535760283917 0.364861150183223 0.733004235305485 0.539556133747013 0.487888517458479 0.358225287420947
1359 290892 4 3 0.5 0 0.3 20 "LAT" 0.255959226888448 0.561660330967839 0.158264325839096 0.347015724171563 0.472974642221739 0.525694567674846 0.332771033249239 0.367454632605148 0.728933869110187 0.537483010668888 0.491035359088334 0.360902857290787
1360 192778 5 3 0.5 0 0.3 20 "LAT" 0.260100153043365 0.566559671225545 0.157158361391139 0.342013697862285 0.47044028017798 0.523678893792775 0.333907856087093 0.369592028030051 0.730540433221346 0.537909536932123 0.491066217478231 0.360552040224651
1361 191069 1 0.05 0.5 0 0.4 20 "LAT" 0.258206480234361 0.559676444309622 0.161057361427851 0.348918475386093 0.470431696079102 0.52137541882251 0.328735216791678 0.363739944267627 0.728638176313463 0.534292647439628 0.489792578219529 0.358764880783431
1362 31180 2 0.05 0.5 0 0.4 20 "LAT" 0.25591917690933 0.557428689855316 0.161367467558262 0.351242464887864 0.473025994938716 0.521146294978829 0.330839964364448 0.363989298492755 0.728945171848046 0.533305076910376 0.49220743192271 0.359735184629426
1363 80819 3 0.05 0.5 0 0.4 20 "LAT" 0.255923721235515 0.557764012194323 0.161092436768447 0.350867773567053 0.473646142250767 0.52232468231946 0.329428999459738 0.362807946078682 0.729569863486282 0.534215972620452 0.490521436228185 0.358811039414221
1364 282667 4 0.05 0.5 0 0.4 20 "LAT" 0.257757977395879 0.559981687519879 0.160571084518373 0.348609060038839 0.471320944674139 0.521829271805414 0.328528767281754 0.363261082262198 0.729078922070017 0.534672268631684 0.489099851800126 0.358350707040076
1365 406219 5 0.05 0.5 0 0.4 20 "LAT" 0.259930851172382 0.560325913989306 0.161666613184974 0.348289623849729 0.470696249025247 0.522962860277497 0.326375322341627 0.362140748857087 0.730627100197629 0.535640335937601 0.488041935526601 0.357458906698915
1366 235088 1 3 0.5 0 0.4 20 "LAT" 0.258109032937975 0.565477413317739 0.15671615924185 0.34311304834774 0.463824960745099 0.5134768374057 0.338948208272058 0.373265794627644 0.721933993683074 0.530666806859522 0.495664367513908 0.363432444030057
1367 33275 2 3 0.5 0 0.4 20 "LAT" 0.258030030919199 0.561145459761598 0.159845244496256 0.347523464940332 0.465834566069651 0.516788042428143 0.333784157923165 0.368473092777564 0.72386459698885 0.531527847753033 0.493629402419421 0.361640352776858
1368 93014 3 3 0.5 0 0.4 20 "LAT" 0.260004829411906 0.562629125697983 0.160047955206449 0.345990117397394 0.463146097524408 0.515831251672409 0.334298665822378 0.370286150193492 0.723150926936314 0.531495843355045 0.494346621028827 0.362278318548327
1369 145125 4 3 0.5 0 0.4 20 "LAT" 0.262932868472166 0.559071855181999 0.16452275352462 0.349611010936075 0.458861898042616 0.514609327243324 0.33309512791274 0.371436185090205 0.721794766514782 0.52968196248592 0.49761788143736 0.364191327436513
1370 209421 5 3 0.5 0 0.4 20 "LAT" 0.258534442750517 0.559350999959571 0.161589700301681 0.349293646359627 0.459745686762889 0.510274696575051 0.340972064549657 0.376348837211196 0.718280129513406 0.526650707593242 0.502561764851338 0.367454692534255
1371 54311 1 0.05 0.5 0 0.5 20 "LAT" 0.2574624903813 0.559594924280185 0.160659074886839 0.349019319264423 0.466032002473618 0.514442362729842 0.329166992824335 0.362831067218173 0.723494492854918 0.529617470138256 0.489826067711174 0.358209926211443
1372 383839 2 0.05 0.5 0 0.5 20 "LAT" 0.255531249703161 0.561715017714311 0.157913315062316 0.346894375467323 0.467361164756476 0.51364484180988 0.331428813992858 0.363642329849941 0.722892414459637 0.529640134593721 0.489342129055174 0.358084987847195
1373 165709 3 0.05 0.5 0 0.5 20 "LAT" 0.257523229903391 0.557866673052242 0.16201165136524 0.350749651479348 0.462257843002191 0.511049871982917 0.331702204142048 0.366228482602961 0.719781072905582 0.526837057189519 0.493713855507288 0.361028801619402
1374 127561 4 0.05 0.5 0 0.5 20 "LAT" 0.253878754140394 0.561954224668017 0.156658245921757 0.346626381718919 0.468909733513787 0.513104629252036 0.333182098591427 0.364185514950369 0.722788487654181 0.529232095577761 0.489840344513184 0.358408080746923
1375 69893 5 0.05 0.5 0 0.5 20 "LAT" 0.253563574351858 0.557344103931023 0.159951898442891 0.351317581554265 0.465345068013831 0.508832534345201 0.337368665627088 0.368468630132558 0.71890864236569 0.524917899073609 0.497320564069979 0.362800569592793
1376 300958 1 3 0.5 0 0.5 20 "LAT" 0.254134839883205 0.556292425195079 0.161087807865962 0.35242126834377 0.458555583411707 0.505884419882721 0.339779579594858 0.372782071732118 0.712690423294912 0.522489606011802 0.500867387460819 0.366261984293098
1377 133015 2 3 0.5 0 0.5 20 "LAT" 0.257543900939316 0.563022247785898 0.158185152898289 0.345567091329051 0.454949232145117 0.501205719658531 0.344037259582195 0.37720706135546 0.712493133084434 0.521680681698609 0.502222412480484 0.366851664276385
1378 170065 3 3 0.5 0 0.5 20 "LAT" 0.255716287034469 0.562319838689806 0.157625194041019 0.34627956504939 0.45598004279506 0.503131906869034 0.342500450028941 0.375730825803307 0.711696329829529 0.522634579761878 0.50012564406996 0.366178053200737
1379 161449 4 3 0.5 0 0.5 20 "LAT" 0.256185249903052 0.562592615270692 0.157681966777943 0.346022957195998 0.453899263316761 0.500227563568331 0.345679194521611 0.378721019068993 0.710084513219813 0.520752286445083 0.503361161299554 0.368127052810124
1380 266424 5 3 0.5 0 0.5 20 "LAT" 0.255477408174209 0.560185164307901 0.159085070416236 0.348471600811788 0.455115856063474 0.501339173986589 0.344756257699334 0.377790575728556 0.710593264237684 0.520753000793229 0.50384132811557 0.368270725050338
1381 67696 1 0.05 0.5 0 0.6 20 "LAT" 0.262110987015973 0.559909516845334 0.163303955282877 0.348720820842997 0.450295241467702 0.499647612700977 0.332664248904221 0.36869363498434 0.712406228483675 0.520216147179992 0.495968204187098 0.361895864398741
1382 385102 2 0.05 0.5 0 0.6 20 "LAT" 0.259479187456451 0.558390519584497 0.162846644510938 0.350239911507203 0.45151211846791 0.499609845023296 0.333682819732914 0.368712921120171 0.710991305924361 0.519537794849784 0.496529464243852 0.36247028328314
1383 48361 3 0.05 0.5 0 0.6 20 "LAT" 0.255000500110281 0.561514682201468 0.157708498638159 0.347054536610168 0.456940085801397 0.500465497693302 0.336306121918977 0.367872912110738 0.711940585911678 0.520701619458958 0.494014620557136 0.360998453289662
1384 185235 4 0.05 0.5 0 0.6 20 "LAT" 0.256194701220784 0.56040924521602 0.159272453225885 0.348188237821958 0.453552936921176 0.497743853796511 0.338305232315981 0.370587556381236 0.70974763814196 0.518636593582764 0.497577685541865 0.363143628921657
1385 310925 5 0.05 0.5 0 0.6 20 "LAT" 0.25747827341713 0.559799966333055 0.160532666385336 0.348809904772025 0.453042153560492 0.498136990339351 0.337107960531876 0.370219991035661 0.710520426977621 0.518823917890657 0.497640626917212 0.363051004963199
1386 294439 1 3 0.5 0 0.6 20 "LAT" 0.260759396524816 0.565025082451608 0.158612792079321 0.343547719895597 0.440005415107801 0.486940628204047 0.348278571658127 0.383275055131599 0.700764811632616 0.51307685545019 0.506891363737449 0.370118355016697
1387 172071 2 3 0.5 0 0.6 20 "LAT" 0.25596348274083 0.560564331845574 0.159080945569552 0.348049884148074 0.444420100358621 0.488358335348773 0.348889766048051 0.381332062539207 0.70038358309945 0.512241401296124 0.507970711617603 0.370462994344959
1388 301428 3 3 0.5 0 0.6 20 "LAT" 0.259994475104635 0.562073405854925 0.160505732365653 0.346537011361061 0.437423565066784 0.484817495280118 0.349663383229994 0.385430466945 0.697418040171419 0.510717172972572 0.510169115595647 0.37254969171829
1389 207079 4 3 0.5 0 0.6 20 "LAT" 0.263368317559936 0.559930384536189 0.164104573669832 0.348726962176051 0.436612420615508 0.487594250471429 0.34425287922448 0.382311057298284 0.699980738175445 0.512215468507796 0.508357452894311 0.371049199594559
1390 1963 5 3 0.5 0 0.6 20 "LAT" 0.25790879427199 0.564983713972644 0.156980381121143 0.34360296645701 0.440097887024328 0.484998114356874 0.351775323542597 0.385456558591899 0.698006681296319 0.511472072383326 0.508755704663741 0.371763952275975
1391 104503 1 0.05 0.5 0 0.7 20 "LAT" 0.25780472300121 0.562771848357495 0.158506061525212 0.345790643329348 0.444094183155914 0.488757238757182 0.336028030767207 0.369241372820961 0.701898906157124 0.513529851684927 0.494534092292419 0.361412705685699
1392 260456 2 0.05 0.5 0 0.7 20 "LAT" 0.258587327910025 0.56165474140654 0.15984704838507 0.346915895827101 0.440152952549096 0.48544501477568 0.338491424742253 0.372601691496929 0.698740280459122 0.51107798669238 0.498338473127324 0.363978769141132
1393 94439 3 0.05 0.5 0 0.7 20 "LAT" 0.261427950689437 0.563756820367368 0.15997253769395 0.344808044156954 0.439365399208062 0.48684386308377 0.335493427964839 0.371215721887297 0.7007933498975 0.512919710372891 0.495465965658789 0.362278695203772
1394 1772 4 0.05 0.5 0 0.7 20 "LAT" 0.261347870912118 0.561359422144789 0.161774992980801 0.347264690779387 0.438983561088676 0.485799363362331 0.336869548826102 0.372241173061422 0.700331432000794 0.51145591402003 0.498644541806903 0.363780722176025
1395 254340 5 0.05 0.5 0 0.7 20 "LAT" 0.25452177851942 0.562110376056464 0.156955893701213 0.346438702979652 0.446591260734583 0.489770434591605 0.336178479476852 0.368235727821626 0.701113039254002 0.513736367151731 0.493134373178065 0.361037905265523
1396 660 1 3 0.5 0 0.7 20 "LAT" 0.260511979258595 0.563638751726751 0.159542050003771 0.344998573558218 0.427432321028343 0.473838753138445 0.3508533747396 0.386382696498787 0.687944300286939 0.503972703657137 0.510395424743371 0.37266098520601
1397 373150 2 3 0.5 0 0.7 20 "LAT" 0.260234822355736 0.561971511440329 0.160623365575166 0.346647293307452 0.428285472970762 0.473848897006591 0.350622604448564 0.385958064077532 0.688520295326498 0.503486735127974 0.51124597002373 0.372863829507389
1398 228749 3 3 0.5 0 0.7 20 "LAT" 0.26382547942013 0.56525809206593 0.160320360946041 0.343365280860698 0.424722474836741 0.472444970661614 0.350718998821615 0.387945556851845 0.688547954256871 0.503947046758435 0.511039359767657 0.372936372950043
1399 41441 4 3 0.5 0 0.7 20 "LAT" 0.258449632826118 0.566326737505902 0.156302660916738 0.342275828721722 0.433711285099478 0.479026055954659 0.345951691694462 0.380071371580287 0.692160917925596 0.507990374245742 0.5022543526112 0.367700819132478
1400 294129 5 3 0.5 0 0.7 20 "LAT" 0.26113167870689 0.561771344130343 0.161337350341733 0.346854614314226 0.430278235312927 0.477603554054753 0.345557880754281 0.381714490578695 0.691409914019817 0.506001147487016 0.506895231096014 0.370103774279837
1401 263961 1 0.05 0.5 0 0.8 20 "LAT" 0.265050311313662 0.566745867573163 0.159915763783327 0.341820578373492 0.425100821604712 0.472232212567593 0.336908547682364 0.373771840762021 0.690151132918374 0.504515948094161 0.496824311465691 0.362872787004971
1402 230096 2 0.05 0.5 0 0.8 20 "LAT" 0.259245367743905 0.565864592319159 0.157062016278101 0.342670096454037 0.430856298072708 0.47469312207467 0.337582865196519 0.371323071276415 0.690101665816612 0.505234058153016 0.49464488147462 0.361747418036951
1403 431080 3 0.05 0.5 0 0.8 20 "LAT" 0.258875523391405 0.561524576318321 0.160124541399698 0.347086552966964 0.427232485947188 0.47103710518377 0.340895754832428 0.375015508918007 0.686108009338593 0.501473248921765 0.501020296232126 0.365653971026996
1404 328528 4 0.05 0.5 0 0.8 20 "LAT" 0.258207198008932 0.565114918734458 0.157015583912569 0.343466108769567 0.429263181322065 0.471415428096709 0.341612406994555 0.374591122006004 0.687470379330997 0.502682703928403 0.498627990907124 0.364226098470248
1405 401672 5 0.05 0.5 0 0.8 20 "LAT" 0.255701171132672 0.562232758596995 0.157591147800571 0.346364780599232 0.432846507948534 0.473351406952142 0.341275081709842 0.372655806162631 0.688547679081206 0.502838842710065 0.498866229510414 0.363952391845218
1406 113911 1 3 0.5 0 0.8 20 "LAT" 0.259585422096241 0.563790566576577 0.158993867381765 0.344841015258548 0.415765205999909 0.458507171274617 0.355078851516355 0.389596480730733 0.675350628096149 0.493694698383774 0.51407271889812 0.374805931372945
1407 652 2 3 0.5 0 0.8 20 "LAT" 0.26027590867348 0.565535574252422 0.157981757906706 0.343046249889085 0.41486679234551 0.458251177984098 0.355233068493881 0.390188042279497 0.675142701018991 0.494139276364157 0.513214826400586 0.374578070827943
1408 181420 3 3 0.5 0 0.8 20 "LAT" 0.257719138824749 0.565129329051523 0.156707297777778 0.34346311918946 0.420030684267471 0.464232977812292 0.348359208361066 0.382553516829447 0.67774982309222 0.497750853755782 0.505066506138844 0.369737382628112
1409 21277 4 3 0.5 0 0.8 20 "LAT" 0.257272596719933 0.558701463756923 0.161296556331374 0.349968050575638 0.414592573077351 0.45638965927148 0.358298465985215 0.392394537947389 0.671865169797283 0.490522142617799 0.519595022316589 0.378425312088806
1410 286006 5 3 0.5 0 0.8 20 "LAT" 0.25885491886146 0.564049071754792 0.158185782195333 0.344557383708701 0.415931228482646 0.458761084430588 0.355447285352083 0.389952609348962 0.674786147344105 0.493910115545249 0.513633067547416 0.374940972478874
1411 337758 1 0.05 0.5 0 0.9 20 "LAT" 0.257445063031764 0.565943950285534 0.155947926904891 0.342603378990585 0.415897680842474 0.45606042943371 0.343493062267237 0.375867825868393 0.673342743874238 0.492573800230485 0.499440989172128 0.364845516344039
1412 147960 2 0.05 0.5 0 0.9 20 "LAT" 0.257822098636137 0.563226366141857 0.158146874497095 0.345327408135855 0.415207606775851 0.457008083866459 0.341219931087673 0.374854808933361 0.673029705411988 0.492549947060234 0.499366805584768 0.364997650501034
1413 290551 3 0.05 0.5 0 0.9 20 "LAT" 0.262624783735019 0.5666101736187 0.158563402460404 0.341936364143874 0.411873749721119 0.455964381083807 0.340126359357688 0.375938588510866 0.674498533456138 0.493434683179913 0.498689761818092 0.364451590112797
1414 407570 4 0.05 0.5 0 0.9 20 "LAT" 0.260711304152453 0.564363366414912 0.15908996798117 0.344203375719499 0.410847535700332 0.453447510488206 0.3434725226992 0.378468984987963 0.671558839852785 0.490849773151422 0.502562490680371 0.36694299878755
1415 488 5 0.05 0.5 0 0.9 20 "LAT" 0.256822184743478 0.562979269188201 0.157761133212925 0.345568273299337 0.414211193673426 0.454331878944191 0.344781171994079 0.37755640475164 0.671033378416904 0.490530835748923 0.502542305207004 0.366916265161456
1416 163710 1 3 0.5 0 0.9 20 "LAT" 0.258923739341288 0.566175370682359 0.156727715761952 0.342350165024489 0.400188787109716 0.441241779400558 0.358847092277364 0.393798227842936 0.659112526451004 0.482913066471867 0.515574808039316 0.376770684910737
1417 294673 2 3 0.5 0 0.9 20 "LAT" 0.259122290318443 0.561898844887161 0.159952244005717 0.346730193703792 0.40186458086969 0.443725904950301 0.356200809287166 0.391245742716149 0.660986871188133 0.483360013153068 0.516153053292883 0.376475657493699
1418 96065 3 3 0.5 0 0.9 20 "LAT" 0.256159803774643 0.563105919828715 0.157328912672469 0.345465258201845 0.404055896203188 0.444603466820895 0.356200111535595 0.389879909153568 0.660215699977831 0.483871160513889 0.513529024208064 0.375331960095246
1419 27410 4 3 0.5 0 0.9 20 "LAT" 0.256653558845981 0.563643208959947 0.157190012561521 0.345024741727646 0.401892632947807 0.441388373820279 0.36056428092191 0.393762396111166 0.658546191793788 0.481902385390508 0.517754293483431 0.377763770203706
1420 80892 5 3 0.5 0 0.9 20 "LAT" 0.25778316460428 0.562774965100143 0.158498501017975 0.345833472577748 0.400173627819987 0.441559373063205 0.358581871978074 0.393357133721252 0.657956792424267 0.482003670641998 0.517080372996049 0.377658508384066
1421 375464 1 0.05 0.5 0 1 20 "LAT" 0.259603572709185 0.566920922493846 0.156519741455645 0.341584118396397 0.395083054181519 0.435171988469074 0.345578587062579 0.37988504336967 0.654686626890704 0.479297846241568 0.502098328518224 0.367078836116838
1422 273432 2 0.05 0.5 0 1 20 "LAT" 0.257140308317129 0.56959086148011 0.153055638874452 0.338889671084275 0.400747578763137 0.439326840971037 0.343237669198618 0.375658686989932 0.657887887080267 0.482409370559347 0.49629330807307 0.363518402686639
1423 331754 3 0.05 0.5 0 1 20 "LAT" 0.260751375299526 0.569058089528562 0.155619864819772 0.339449773624213 0.397098007897229 0.438208841838146 0.342184141365406 0.376952348999134 0.657849383196755 0.482096963304005 0.497804006185178 0.364404491565891
1424 11926 4 0.05 0.5 0 1 20 "LAT" 0.260601115352973 0.567300473804331 0.156838180680822 0.341224490565076 0.395176966456238 0.43697471389146 0.342710260128976 0.378168002415494 0.655778081809211 0.480824315536804 0.499548440809798 0.365762310772391
1425 258479 5 0.05 0.5 0 1 20 "LAT" 0.259098780838979 0.568243104110278 0.15520315918396 0.340248024712602 0.396656342123941 0.437349514868151 0.343389768153375 0.377679726008908 0.655755122962921 0.481060808182317 0.498592927337335 0.365220914245526
1426 111213 1 3 0.5 0 1 20 "LAT" 0.261493677634325 0.566447474186846 0.158034265935803 0.342111211815825 0.378104373792158 0.420775318915969 0.361157090743054 0.399561894357407 0.639598051426483 0.469958230526471 0.519191356678857 0.380327317972966
1427 231556 2 3 0.5 0 1 20 "LAT" 0.258862795537515 0.566393132404033 0.156479813524416 0.342174432611422 0.379545055821114 0.418662112133256 0.365666548409335 0.400896729572721 0.638407851358629 0.467920441788644 0.522146361933752 0.381479016334109
1428 402279 3 3 0.5 0 1 20 "LAT" 0.255825165246959 0.564891897097697 0.155779743804603 0.343706243121787 0.383902385779669 0.421021144549736 0.365636154627276 0.398877355123806 0.639727551026627 0.468521733201007 0.521415898431879 0.380822989916486
1429 213718 4 3 0.5 0 1 20 "LAT" 0.260076092948098 0.562309037341523 0.160306710538495 0.346326238911697 0.378193566894451 0.419769858018537 0.362714150115724 0.40025524375459 0.638269659842549 0.467829378453755 0.523020860654219 0.382265170605936
1430 213483 5 3 0.5 0 1 20 "LAT" 0.258957536803044 0.563790092936677 0.158472201793276 0.3448115414639 0.383435007027445 0.423536070191889 0.359357880044136 0.394947430050887 0.642392543830489 0.470488582920359 0.517830081837411 0.37833913406876
1431 168741 1 0.05 0.5 0 0 30 "LAT" 0.255377019335922 0.563389712900105 0.156544768314022 0.345207240894263 0.5049648536976 0.559986269587651 0.314714529576495 0.348707417403072 0.760341873033522 0.561095803484358 0.471259297890517 0.347565825736144
1432 117722 2 0.05 0.5 0 0 30 "LAT" 0.262750533779407 0.562281611603413 0.161929887187765 0.346320620326711 0.496581471672256 0.56106237212072 0.307967631005416 0.347579349277842 0.759332005451662 0.561461549933945 0.469897518193181 0.347166922760817
1433 390405 3 0.05 0.5 0 0 30 "LAT" 0.256618996281304 0.557841534417427 0.161456240162076 0.35081474521977 0.502243386365393 0.559985558658643 0.313041511674278 0.348687796499633 0.758862382646696 0.559232957890702 0.474497751836354 0.349435061668688
1434 380942 4 0.05 0.5 0 0 30 "LAT" 0.260694108044458 0.562326860384246 0.160621825689735 0.346303182643718 0.498484137460965 0.560870518504497 0.309387160124886 0.347749275498936 0.759178245505423 0.561345214991373 0.470008985814621 0.347278423662666
1435 36396 5 0.05 0.5 0 0 30 "LAT" 0.255906649307403 0.558121894155373 0.16082511563344 0.350518839876761 0.501173774828597 0.559870639703016 0.31255147792323 0.348752536876024 0.757080424136 0.559246615420899 0.47337659355667 0.349382895881412
1436 131550 1 3 0.5 0 0 30 "LAT" 0.260012395076532 0.562479180603379 0.160146012866506 0.346110421009828 0.489442818312952 0.552016841280981 0.318665090771961 0.357171871346738 0.749455213389484 0.555292636195502 0.478811103638467 0.353706370129846
1437 349428 2 3 0.5 0 0 30 "LAT" 0.260787269346763 0.563403601024152 0.159932486298201 0.345254311701878 0.492401938997995 0.555851829744557 0.314170617901496 0.352852090312703 0.753189208344758 0.558198144865743 0.474103104199697 0.350497214881165
1438 382509 3 3 0.5 0 0 30 "LAT" 0.258003815399709 0.561479442933392 0.159686417368751 0.347131245018107 0.491459899369835 0.553336930104585 0.317832232329389 0.35567519912931 0.749463714769543 0.555803250198086 0.47751864969814 0.353084751090099
1439 195993 4 3 0.5 0 0 30 "LAT" 0.261892431577342 0.559582028600714 0.16349623593283 0.34906727308968 0.487255244564893 0.551733409222853 0.317284015638555 0.357280381873524 0.749147676142235 0.55416279030247 0.480780251571385 0.354735284783114
1440 419559 5 3 0.5 0 0 30 "LAT" 0.25680774516641 0.561748450856339 0.158729657445452 0.346923541070976 0.494802468426488 0.555804248508925 0.316221237858671 0.353238076140247 0.751610213592898 0.557508324263748 0.474950895304124 0.351423240612802
1441 45546 1 0.05 0.5 0 0.1 30 "LAT" 0.260043446097575 0.564320680764457 0.158680701200882 0.344238552233299 0.494249868106202 0.553585260832778 0.313128446046644 0.350315589697374 0.754293314203776 0.557216297819207 0.471809147247527 0.348270316082442
1442 99577 2 0.05 0.5 0 0.1 30 "LAT" 0.256738894792074 0.561358168039964 0.158907315298959 0.34726650941928 0.496617502434654 0.553333309456334 0.314942001341796 0.350540004695231 0.753356397226728 0.556016134387871 0.473849316640755 0.349461342111818
1443 91007 3 0.05 0.5 0 0.1 30 "LAT" 0.258602342235018 0.563661306121849 0.158333235686145 0.3449455839977 0.498175425621736 0.558674417067281 0.30808864953396 0.345167084223792 0.756777767856754 0.560350028216142 0.466421885220105 0.345110517390534
1444 305522 4 0.05 0.5 0 0.1 30 "LAT" 0.257857008211269 0.564644756469321 0.15717826617476 0.343947100782593 0.496605194745842 0.556032202965639 0.311030958715947 0.347785890355946 0.754462202957111 0.558906402995598 0.468209224890707 0.346527122989819
1445 385424 5 0.05 0.5 0 0.1 30 "LAT" 0.258683552616372 0.564799557906032 0.157504909990768 0.343791148528273 0.496052076287052 0.554886899005553 0.312306736432203 0.348976792633504 0.754735628903424 0.558218910971983 0.469811646422971 0.347246159805337
1446 114409 1 3 0.5 0 0.1 30 "LAT" 0.25878248506011 0.563299808249865 0.158734811373276 0.345344380124969 0.48800059170144 0.548841319773632 0.318104229963932 0.355645952294282 0.74678307676155 0.553471867182134 0.476839041337207 0.352446512358445
1447 313233 2 3 0.5 0 0.1 30 "LAT" 0.264829361818379 0.56459865550064 0.161496821302909 0.344031922879449 0.479912185556523 0.544841443625754 0.31906386506011 0.360022216622402 0.744741547374902 0.551393482672971 0.48056068636302 0.354797287548878
1448 114067 3 3 0.5 0 0.1 30 "LAT" 0.259961780099216 0.559668274828444 0.162261734948355 0.34898194751213 0.4842289619214 0.546134923375147 0.320247271201873 0.358765225128695 0.744190742020616 0.550462896519617 0.482509006150228 0.355746464424773
1449 209016 4 3 0.5 0 0.1 30 "LAT" 0.258751917146349 0.565266943159416 0.157252436022433 0.343299452981107 0.489240619344066 0.55061803949709 0.315957223378947 0.353692894832379 0.747992536490416 0.555341024773129 0.47320965940138 0.350428403230389
1450 426240 5 3 0.5 0 0.1 30 "LAT" 0.261922009683404 0.565108578372306 0.159280298317636 0.343509080661412 0.484894166545219 0.547922992483524 0.317584126086748 0.356802048577624 0.746816176228623 0.553579768041161 0.476864424404385 0.352499821627782
1451 417747 1 0.05 0.5 0 0.2 30 "LAT" 0.261002698793769 0.564007493083137 0.159584216295209 0.344646062731395 0.489848648182287 0.551157205730328 0.309115434823213 0.347389380323489 0.750851346976055 0.555536098694195 0.468699651118422 0.346470961848435
1452 250631 2 0.05 0.5 0 0.2 30 "LAT" 0.255499862968349 0.560684433720063 0.158640396907227 0.34797048126131 0.492081818525131 0.546604976338101 0.317255243676623 0.351988769457735 0.74758168149348 0.551310591295673 0.47589564058385 0.350664055474941
1453 315608 3 0.05 0.5 0 0.2 30 "LAT" 0.258502609232377 0.564059614589456 0.15799432444942 0.344564729392671 0.491547109314844 0.550220435137347 0.311592488378565 0.348327727436047 0.750049718547221 0.55487825440253 0.469586812827985 0.347086083694422
1454 155123 4 0.05 0.5 0 0.2 30 "LAT" 0.256726300013357 0.559873636463169 0.160009270661831 0.348738828923173 0.489554062759498 0.546589831066105 0.315671942319524 0.352001184783447 0.746280362772854 0.551062153306835 0.475681212981355 0.350921976192357
1455 289702 5 0.05 0.5 0 0.2 30 "LAT" 0.262198747896658 0.561723937943624 0.162033591289628 0.346890680564052 0.485394870494627 0.547638366588609 0.311511953027065 0.350927685012198 0.747593618391285 0.552469400638518 0.473545544316694 0.349562741692334
1456 43449 1 3 0.5 0 0.2 30 "LAT" 0.257228323453501 0.560201799943967 0.160146217866369 0.348492901377816 0.481669113615165 0.541867381539967 0.319960296925569 0.357447510653087 0.738897437068667 0.547780040951223 0.480106514791939 0.354743795476399
1457 427015 2 3 0.5 0 0.2 30 "LAT" 0.256791406039901 0.563651696140148 0.157262785089237 0.344988750595717 0.483022676538913 0.539560308600567 0.324333774911471 0.360119918550142 0.739814082578814 0.547399497921801 0.481596560000708 0.35532034823955
1458 330963 3 3 0.5 0 0.2 30 "LAT" 0.258609176750039 0.565806112178765 0.156816883976496 0.342753191295869 0.480822679829074 0.540496927555102 0.32124769261768 0.358970091327404 0.739431856579114 0.548767466221645 0.478064576594176 0.353802781877461
1459 300209 4 3 0.5 0 0.2 30 "LAT" 0.259767573490108 0.563330264166025 0.159298310790644 0.345293637398126 0.478253739945812 0.538443525867012 0.322970054122231 0.361139056813681 0.73802131343592 0.546628773724089 0.482268364912875 0.356060651381961
1460 142513 5 3 0.5 0 0.2 30 "LAT" 0.258200670048121 0.561300630139642 0.159929768313604 0.347315120064432 0.480816919564367 0.543060571152017 0.317685349862271 0.356417650667545 0.739017589612488 0.549002594060285 0.477615118175875 0.353615027874113
1461 14486 1 0.05 0.5 0 0.3 30 "LAT" 0.259173874939036 0.564326167684706 0.158211330679307 0.344277773870035 0.484643630458924 0.542458917276601 0.313307491622166 0.350214513290746 0.74381750539796 0.54985793385363 0.471518822301473 0.348223422060436
1462 46136 2 0.05 0.5 0 0.3 30 "LAT" 0.259286632672753 0.561066114600873 0.160735179737206 0.34756047514497 0.483367617844083 0.541222404767922 0.314344496991523 0.351464015597599 0.742654250516836 0.547973719307201 0.475079676728728 0.350147440663608
1463 178563 3 0.05 0.5 0 0.3 30 "LAT" 0.258349875595952 0.565101195329632 0.157115718817691 0.343451614687379 0.484472367656185 0.543147816422675 0.312262372447923 0.349527608617243 0.742822243252138 0.550552646260272 0.469378091265614 0.347502080233081
1464 101381 4 0.05 0.5 0 0.3 30 "LAT" 0.258827528729872 0.561481735453753 0.160114776476048 0.347171697986973 0.483238450848223 0.539057465563667 0.31736604527647 0.353642725535418 0.742065979578095 0.546647742417282 0.477480821752518 0.35146946610535
1465 380278 5 0.05 0.5 0 0.3 30 "LAT" 0.260177889259635 0.562139393744296 0.1604358264968 0.346468738776247 0.48154342862413 0.540401719949006 0.314401665037087 0.352308653524638 0.741721317883765 0.547799457432963 0.474837491533886 0.350344492211833
1466 33850 1 3 0.5 0 0.3 30 "LAT" 0.257391193484211 0.562235778437524 0.158749118447106 0.346414530365761 0.474864809801277 0.533117306086147 0.323836399073269 0.361017419399506 0.732256003285489 0.542630872026981 0.482585517520375 0.356454519999506
1467 252129 2 3 0.5 0 0.3 30 "LAT" 0.257719287320947 0.56144448445248 0.159529237773222 0.347195447639624 0.472929707928811 0.529446539598281 0.327678750328602 0.364362487885685 0.730648995249759 0.539958729912255 0.487207988101824 0.358901201431688
1468 364803 3 3 0.5 0 0.3 30 "LAT" 0.259142221630051 0.561556474360544 0.160226612180504 0.347056459504165 0.477391250232581 0.538888396566305 0.315576655497223 0.3542625766975 0.736533471862633 0.546394824297666 0.475803267677727 0.352056413170656
1469 397777 4 3 0.5 0 0.3 30 "LAT" 0.260539669947439 0.562004349296257 0.160823332181003 0.346642040676344 0.470891982529637 0.530930050189546 0.323638890181605 0.362400166244479 0.731431652477076 0.541256746857073 0.484462222362608 0.357338130177125
1470 274351 5 3 0.5 0 0.3 30 "LAT" 0.261391285955355 0.565556361873172 0.158627072976076 0.343034320752557 0.473210157031665 0.535448594543738 0.318716092540024 0.358280740613877 0.734601442987021 0.545540559009688 0.4773431655161 0.353304414485176
1471 116059 1 0.05 0.5 0 0.4 30 "LAT" 0.261439392392604 0.562331994711058 0.161055855664962 0.346277315909653 0.473299127230099 0.531947294639177 0.315504593635065 0.354101363506649 0.734738519622703 0.542346169314943 0.476560449300027 0.351443544923059
1472 139767 2 0.05 0.5 0 0.4 30 "LAT" 0.256569745562963 0.565491373571283 0.15576038640141 0.343079775527749 0.47863830873424 0.533156784763352 0.317366074574814 0.352959722555548 0.735208054297203 0.543968000904823 0.473126460976225 0.349685677505061
1473 80619 3 0.05 0.5 0 0.4 30 "LAT" 0.256877197018542 0.561566334755422 0.158847624313065 0.347038542444052 0.477902983164617 0.532270495931215 0.318114910292906 0.353813257273154 0.734780180183158 0.542122856550045 0.476962534605971 0.351560970085188
1474 21372 4 0.05 0.5 0 0.4 30 "LAT" 0.261126335674479 0.565488608931153 0.158488511354033 0.343070214193302 0.47534919866651 0.534247260104953 0.313477863828165 0.351848358434414 0.736475534340989 0.544886305010514 0.471966375182198 0.348882758741462
1475 239 5 0.05 0.5 0 0.4 30 "LAT" 0.258461870351451 0.562068083666201 0.159499393500347 0.346525560205468 0.475847587137265 0.533131817603979 0.315521652051116 0.352948020258672 0.734309457488716 0.542944933136476 0.475021045551463 0.35078899665785
1476 267091 1 3 0.5 0 0.4 30 "LAT" 0.259521446027623 0.561389574160404 0.160633871709135 0.34728824456273 0.46780649830888 0.527932369935757 0.320559263333289 0.359236451765913 0.727327944336502 0.539067889062872 0.481193135042423 0.355488378489562
1477 122682 2 3 0.5 0 0.4 30 "LAT" 0.257511734065648 0.563511575702158 0.157833356523958 0.345110249939853 0.469983158745192 0.528148908355537 0.321826191890242 0.359397029548662 0.72749489281084 0.539852153817937 0.4796595484142 0.354863847355825
1478 105743 3 3 0.5 0 0.4 30 "LAT" 0.259719064989545 0.561403316907515 0.160715479830972 0.347179768509707 0.467993699300058 0.528180679355495 0.320069713811334 0.359073807076823 0.727712764289602 0.539284252467667 0.480785193642306 0.355298295399594
1479 175127 4 3 0.5 0 0.4 30 "LAT" 0.259384063767926 0.567506927400359 0.155971333823991 0.341048418114578 0.472280247139218 0.531946549711131 0.31649741619774 0.354586196649133 0.731664310907144 0.54380576597695 0.472468750021731 0.350210829856943
1480 77293 5 3 0.5 0 0.4 30 "LAT" 0.255765025618854 0.56333638411399 0.156877969429469 0.345250565458327 0.469539722235406 0.524544202742811 0.327166934914807 0.363048137166699 0.72530474785426 0.537289300250905 0.484044904344276 0.357385848576206
1481 294148 1 0.05 0.5 0 0.5 30 "LAT" 0.257715783268617 0.565045877791618 0.156767583443805 0.34355438456513 0.471130027420823 0.52630542485156 0.315804065102821 0.352273689760159 0.728845810689441 0.539345820160423 0.472571648546626 0.349364073319024
1482 210171 2 0.05 0.5 0 0.5 30 "LAT" 0.258934104006786 0.564155633453731 0.15813586338644 0.344408051717167 0.470153616029805 0.527790722683768 0.313087483293541 0.350991466227702 0.729087720036591 0.540126921628919 0.471223346679981 0.348779979742926
1483 297223 3 0.05 0.5 0 0.5 30 "LAT" 0.256952243142091 0.567175268709424 0.154742489743803 0.341330434191781 0.470790853166428 0.526357012089931 0.315846187278006 0.352383912496886 0.727743096308519 0.540049333780024 0.470588677021809 0.348695300855775
1484 361375 4 0.05 0.5 0 0.5 30 "LAT" 0.260616679933486 0.565764032581831 0.157969735753582 0.342750000035365 0.466972930114702 0.52584473709135 0.313761677318409 0.352824607412226 0.727589610048188 0.53945397719384 0.471731413071991 0.349406471864129
1485 199903 5 0.05 0.5 0 0.5 30 "LAT" 0.254997901437826 0.564243564254098 0.155692638832682 0.34430584504115 0.471470467508752 0.523787424671387 0.319816915881813 0.354845702241853 0.726468368946578 0.537281312628112 0.475509554714495 0.351349753491005
1486 182596 1 3 0.5 0 0.5 30 "LAT" 0.260128287291223 0.561297873586951 0.161108243269055 0.347320911461675 0.457668360181559 0.517715934345397 0.322861933401069 0.362687973370243 0.717796647472782 0.532391933354825 0.483970176670124 0.357735035995516
1487 172773 2 3 0.5 0 0.5 30 "LAT" 0.261060586974341 0.567990382398171 0.156605923380309 0.340575647419321 0.461879438038881 0.521709802906984 0.318713806324597 0.357869328000121 0.722940025013222 0.53725821992206 0.475319729704905 0.352232438717616
1488 298961 3 3 0.5 0 0.5 30 "LAT" 0.259125896905124 0.560585494837982 0.160985251125683 0.348062483123344 0.459973925956994 0.518914149518585 0.322009847952331 0.3609253553853 0.719099822862118 0.532906717330212 0.482995099078014 0.356815906705778
1489 283855 4 3 0.5 0 0.5 30 "LAT" 0.259218756158988 0.560899540283572 0.160830062527006 0.347751047922338 0.45726362902664 0.514883353919448 0.32660855790744 0.36542431664215 0.716482385185628 0.530355037282359 0.487438620434446 0.359671085451945
1490 410425 5 3 0.5 0 0.5 30 "LAT" 0.259131010338884 0.56521585518878 0.157472251185495 0.343304464534558 0.459035704154289 0.518266352390447 0.322308014314796 0.361612642826141 0.718166714493173 0.533996959220427 0.47978026550029 0.355659338322829
1491 237879 1 0.05 0.5 0 0.6 30 "LAT" 0.258194939478138 0.562233169616312 0.159156703245831 0.346420105090948 0.46121472990938 0.514080738492495 0.319877229411298 0.356011935562122 0.719409669387518 0.530330090208584 0.47903393265713 0.352814636404254
1492 226715 2 0.05 0.5 0 0.6 30 "LAT" 0.259710131544116 0.565479456861279 0.15764361653181 0.343146523654665 0.461274785633348 0.517210307185457 0.315243804940418 0.353017269368962 0.720984917177464 0.533578637435747 0.472887421472228 0.349698149559028
1493 376546 3 0.05 0.5 0 0.6 30 "LAT" 0.261009600550657 0.566137294733593 0.157970071737067 0.34244264148426 0.460658410792661 0.518582805350831 0.312930731447584 0.351653865548211 0.721668011343318 0.534791249291731 0.470900803184651 0.348542493802153
1494 309229 4 0.05 0.5 0 0.6 30 "LAT" 0.260964598898227 0.564382458297096 0.159222620248803 0.344207309075314 0.457827925174399 0.514669751806844 0.316656348807833 0.355473821820364 0.718792524072626 0.531620310417197 0.475878969056636 0.35166929034581
1495 318283 5 0.05 0.5 0 0.6 30 "LAT" 0.261520804371379 0.561537905425488 0.161764752864613 0.34709347735069 0.456687123020579 0.514682897185241 0.316061343205829 0.355590781351017 0.718207927391957 0.530764088883787 0.477826096070441 0.352709229658792
1496 376720 1 3 0.5 0 0.6 30 "LAT" 0.261679416747068 0.561438228334889 0.161922582728168 0.347191240163828 0.446849101326087 0.508640580027379 0.32217187719274 0.363929163585977 0.708528518073154 0.526576545682903 0.484094459920908 0.358518606220921
1497 321131 2 3 0.5 0 0.6 30 "LAT" 0.258588110757215 0.560216275301412 0.160979497643762 0.34846246162523 0.453269029784093 0.513328926965059 0.318969588744567 0.358567728863741 0.711857140541308 0.529095124076345 0.479949086388329 0.35543794125061
1498 266924 3 3 0.5 0 0.6 30 "LAT" 0.261229652253794 0.562584499865918 0.160766902478383 0.34609422351933 0.451243262982221 0.510846587316598 0.321108608150184 0.361167363483775 0.712472915236015 0.528379007685695 0.481875510628568 0.356279809054295
1499 382843 4 3 0.5 0 0.6 30 "LAT" 0.262386192321214 0.559871591843097 0.163566098628505 0.34875873609271 0.445233832942344 0.505550734229914 0.325152724351768 0.366619601541344 0.707620025263558 0.524074563495728 0.488718822980273 0.360773973936869
1500 28445 5 3 0.5 0 0.6 30 "LAT" 0.256027873560358 0.562589149847031 0.157628297020563 0.34606213864778 0.45297128213291 0.507368027042621 0.327699778294713 0.364455437398592 0.708999155693268 0.525641010042775 0.485328075315276 0.358629228253848
1501 781 1 0.05 0.5 0 0.7 30 "LAT" 0.258968838964111 0.56886623322403 0.154720222164781 0.339648862280421 0.452663976213824 0.508097914940082 0.315036414848809 0.352740445446483 0.711632815177935 0.528592521122801 0.46975663701359 0.34836146322153
1502 421734 2 0.05 0.5 0 0.7 30 "LAT" 0.257615146422479 0.564395099322186 0.157217893354983 0.344157145120028 0.451863058731165 0.506686080829559 0.316205614483949 0.353799484908308 0.709478205153644 0.526173767309484 0.473423507838932 0.3505783188541
1503 273504 3 0.05 0.5 0 0.7 30 "LAT" 0.258845848386487 0.564428572716098 0.157949728817028 0.344106756810415 0.449705160088412 0.506097302029173 0.31570073836501 0.354376810245638 0.708551008474898 0.525914174240272 0.473650467182039 0.350913328877345
1504 292758 4 0.05 0.5 0 0.7 30 "LAT" 0.261091234708616 0.563317451877365 0.160104257241843 0.345287775377025 0.449890652793053 0.507290946394374 0.313723965866909 0.35312656307008 0.710981887501669 0.52647091071492 0.473828223108751 0.350481365827536
1505 372014 5 0.05 0.5 0 0.7 30 "LAT" 0.259265634377692 0.567140615993027 0.156163964392059 0.341419187724587 0.450809709251388 0.506631008614912 0.315618493675762 0.353999005731854 0.71007534362908 0.527111123151926 0.471782458067821 0.34977984173033
1506 360730 1 3 0.5 0 0.7 30 "LAT" 0.256748722660943 0.563417229856356 0.157407900587948 0.345209924049835 0.443432133387317 0.497640025352825 0.327092875938082 0.364635333669175 0.70018085604826 0.519603555220305 0.484500776526031 0.358360693733032
1507 76520 2 3 0.5 0 0.7 30 "LAT" 0.259957922506084 0.568813210320843 0.155357313848646 0.339740544576761 0.439663769305451 0.495774854490026 0.327729066645964 0.367172336470403 0.699621691811535 0.520369315006637 0.48308638049461 0.358102631689145
1508 6723 3 3 0.5 0 0.7 30 "LAT" 0.258124147086319 0.562017251194105 0.159378548776059 0.346597691013799 0.440858075080454 0.497520807174467 0.326040961120436 0.365281877758161 0.698982222166773 0.519211899848481 0.485419509896495 0.359249538277788
1509 84438 4 3 0.5 0 0.7 30 "LAT" 0.257495102304618 0.562385731684293 0.158677502222569 0.34626081767212 0.444597291321564 0.502668007154245 0.320436986178402 0.35979222518432 0.702092393626182 0.522718648228674 0.47911448840097 0.355509973913845
1510 212925 5 3 0.5 0 0.7 30 "LAT" 0.25679250197858 0.562625627639543 0.15805526544641 0.346048430635367 0.441681124184572 0.497405693961851 0.327062820932205 0.365547863208235 0.698473626163152 0.519208678099148 0.485118086378614 0.359285922010251
1511 55987 1 0.05 0.5 0 0.8 30 "LAT" 0.26454312040054 0.568965711661458 0.157965884592333 0.339555165792022 0.436829368606232 0.497261521060682 0.309721333170773 0.351926032523036 0.701372489006772 0.522038476304287 0.467687217763106 0.347677009866996
1512 342835 2 0.05 0.5 0 0.8 30 "LAT" 0.257718997529293 0.566913394130129 0.155385339472486 0.341607908027398 0.441877601713837 0.497179998539396 0.313796479791979 0.352192356813205 0.699596599243129 0.52071180231386 0.469181819264465 0.34866665188019
1513 80903 3 0.05 0.5 0 0.8 30 "LAT" 0.262134049348131 0.567404831715508 0.157683449536785 0.341137734080343 0.4384853178122 0.496228382200044 0.312580336736733 0.353092064267673 0.700619367160331 0.520616687932078 0.470263786273518 0.349028307447589
1514 5881 4 0.05 0.5 0 0.8 30 "LAT" 0.25592090640928 0.57022301446979 0.151866330331637 0.338213004501667 0.44323730406797 0.496012505374877 0.316405448228292 0.353276986261712 0.69915821047725 0.52076839858098 0.468271778559929 0.348285576692123
1515 124361 5 0.05 0.5 0 0.8 30 "LAT" 0.25791522961642 0.565505137870825 0.156533971384288 0.343084281040262 0.442344112508008 0.49716360933299 0.313876714014867 0.352024402144958 0.700259342124428 0.520259421335744 0.470410685399155 0.3490494913401
1516 351487 1 3 0.5 0 0.8 30 "LAT" 0.26208494231105 0.563813532924861 0.160408005261934 0.3448168877595 0.425553113457076 0.482392133561455 0.328514099646878 0.369792618807832 0.687638055768125 0.510185523775133 0.488922104908812 0.361492714576455
1517 77759 2 3 0.5 0 0.8 30 "LAT" 0.257165278107763 0.565592294699873 0.156055200000321 0.342998171661792 0.433262496306466 0.486611055398793 0.327525695751602 0.365351773977221 0.690427774414228 0.513008276629881 0.483580895751923 0.358106579699752
1518 171046 3 3 0.5 0 0.8 30 "LAT" 0.261746785395058 0.562465522921601 0.161210922065863 0.346152420687411 0.426022643802228 0.484897359688384 0.325349233089125 0.367524350404674 0.687769429197285 0.51143904433442 0.486560155154987 0.36045969417846
1519 260558 4 3 0.5 0 0.8 30 "LAT" 0.259301163644058 0.564618471799611 0.158042237546001 0.343969883343956 0.429474275728263 0.487065101286689 0.324485577944866 0.365310071809731 0.68877543937232 0.513360673023862 0.482527815490867 0.358266387001505
1520 175724 5 3 0.5 0 0.8 30 "LAT" 0.260781707608745 0.562699437529289 0.160394299362041 0.345882845296937 0.431458628411857 0.493049153681627 0.315651080397734 0.357962323730778 0.692240336020602 0.516805396033712 0.476045379759774 0.354136260729264
1521 168706 1 0.05 0.5 0 0.9 30 "LAT" 0.260604465724943 0.568221439393959 0.156158616417728 0.340340601886688 0.428176500464612 0.482348136187427 0.314479004385709 0.353630787035146 0.688780966189555 0.511550817633832 0.470637620803437 0.349143956153999
1522 305262 2 0.05 0.5 0 0.9 30 "LAT" 0.257320175809686 0.570034451911336 0.152874344020843 0.338471346309316 0.432473925158543 0.48639065617693 0.311938301952209 0.34993833397812 0.689794100968229 0.514498697195237 0.464812645973052 0.346121094052159
1523 243749 3 0.05 0.5 0 0.9 30 "LAT" 0.262588137687279 0.570285130211911 0.155836242425078 0.338171047211864 0.426804770251299 0.486463177197216 0.307901736655759 0.350073001320648 0.689392907938578 0.515261689005484 0.463737979080838 0.346016353911537
1524 387585 4 0.05 0.5 0 0.9 30 "LAT" 0.258383892351918 0.569495489840431 0.153917987876578 0.339048374685395 0.430653869958985 0.484120364540697 0.313937224647714 0.352152888149395 0.689037762310903 0.512896310185553 0.467855212524292 0.347775692783457
1525 322368 5 0.05 0.5 0 0.9 30 "LAT" 0.258255510440992 0.570479139270402 0.153102953636922 0.338031455550952 0.429404787011367 0.484619484783821 0.312326518854175 0.3515528450807 0.687660297452359 0.513589660936512 0.465429472491096 0.347029141269404
1526 196940 1 3 0.5 0 0.9 30 "LAT" 0.265221356963942 0.569065039005503 0.15834855461594 0.339439115854721 0.412331466822278 0.474157548476792 0.32009307058738 0.36515476243981 0.67755282378622 0.506909499897476 0.47844162520332 0.356556778306411
1527 162569 2 3 0.5 0 0.9 30 "LAT" 0.260004698059704 0.567668082361173 0.156245310061898 0.340930843931989 0.421647688453786 0.478984587349127 0.318302790647161 0.359043490491741 0.68165238651349 0.50903786529216 0.47454810070906 0.353133728370707
1528 293243 3 3 0.5 0 0.9 30 "LAT" 0.257697962779573 0.564825990770067 0.156982757684543 0.343791198579768 0.419146401829245 0.476450660091375 0.322014357466967 0.363165882372001 0.676844364608818 0.506250984682906 0.47899711515151 0.356946843131282
1529 322219 4 3 0.5 0 0.9 30 "LAT" 0.259478553889695 0.563008359087908 0.159434407849319 0.345608528251202 0.418211259018929 0.474853651976564 0.322211590995762 0.363194999379027 0.677689812908624 0.504792141678332 0.481645998845082 0.35748842682343
1530 235989 5 3 0.5 0 0.9 30 "LAT" 0.256206503691183 0.558711295006962 0.16057888101806 0.349935517353974 0.418195149653091 0.475599497026687 0.323649375399436 0.36492988437951 0.674401653344273 0.503719781128552 0.484228256417496 0.360176707833628
1531 179188 1 0.05 0.5 0 1 30 "LAT" 0.259101564292621 0.573508375405208 0.151411898667738 0.33497737985716 0.416137086655682 0.471385172819602 0.309796296801538 0.349846536128685 0.675238650948303 0.505861287858588 0.461208195469276 0.344885011859043
1532 429253 2 0.05 0.5 0 1 30 "LAT" 0.262326106574748 0.571160085899839 0.155026294904011 0.337291271140202 0.410907562370466 0.468743905136116 0.309397694835124 0.351792704195218 0.673233668945214 0.50388083197279 0.464423989739136 0.346860085883291
1533 371593 3 0.05 0.5 0 1 30 "LAT" 0.259339362704392 0.570094854381547 0.153994359133699 0.338365481373254 0.413838026018895 0.470052132117837 0.309589527074378 0.350747025854875 0.673177388723286 0.504059242390567 0.463583886208077 0.346585218650107
1534 436798 4 0.05 0.5 0 1 30 "LAT" 0.260120087801238 0.573997190033815 0.151640816344718 0.334429786358935 0.415148628462714 0.472710643906981 0.306756828170902 0.34824768417501 0.675268716263952 0.507102442063451 0.45839764451562 0.343606021812355
1535 320745 5 0.05 0.5 0 1 30 "LAT" 0.25973728056193 0.571838964521719 0.15296866619519 0.336621696915913 0.413898184295354 0.470604928144304 0.309258470393757 0.350602701990818 0.673635464857284 0.504991110853467 0.462227136588947 0.345911059848403
1536 331869 1 3 0.5 0 1 30 "LAT" 0.257353692953564 0.563363422069632 0.157883223466681 0.345279184329886 0.403840775864606 0.461361489891616 0.322873434504541 0.365175351519964 0.66119446881817 0.49585037732601 0.480756657971222 0.358870505791641
1537 126288 2 3 0.5 0 1 30 "LAT" 0.257295686366255 0.564730089465633 0.156797871427921 0.343840240072288 0.407973508325219 0.464644670143136 0.317783178932553 0.359038769087547 0.665269194691474 0.498496695972105 0.474581050360474 0.354176812280448
1538 327750 3 3 0.5 0 1 30 "LAT" 0.261174672661349 0.565909249858123 0.15831413818298 0.342641010138214 0.403300717814138 0.464808262314805 0.315268868293434 0.360184417894446 0.664475390475486 0.499525415516211 0.473583006476414 0.354492843872356
1539 134396 4 3 0.5 0 1 30 "LAT" 0.259914344713515 0.564402804669035 0.158660604378408 0.344187406244103 0.402970784766354 0.463400216800883 0.318073846814895 0.362420806929094 0.662885129479869 0.497939700311711 0.476734451193304 0.356558167014228
1540 120170 5 3 0.5 0 1 30 "LAT" 0.257271188645874 0.566718941704052 0.15529810442054 0.341821637261077 0.405548248335121 0.463124524017888 0.318740495932213 0.361083071362094 0.662819436980995 0.498137328585601 0.474038600352753 0.354859550590135
1541 395305 1 0.05 0.5 0 0 40 "LAT" 0.259805780074878 0.562448751971519 0.159977196450856 0.346214603197996 0.500862476839081 0.559850480754333 0.312311801172396 0.348831764454224 0.760668256913959 0.560710535531578 0.472288997623253 0.347965647795604
1542 101758 2 0.05 0.5 0 0 40 "LAT" 0.259247851424358 0.561076049940456 0.160697590085984 0.347624783711331 0.499872071258303 0.558958393552679 0.313098314543093 0.349706149559318 0.759119922682661 0.559641279479292 0.473795904629077 0.349036057959822
1543 140561 3 0.05 0.5 0 0 40 "LAT" 0.258466682906978 0.56205202753967 0.159481215529186 0.34656720824798 0.500884911556909 0.56110205933136 0.310553139247973 0.347530857641063 0.759351594463888 0.561404547576236 0.470034354777159 0.347224114704472
1544 188196 4 0.05 0.5 0 0 40 "LAT" 0.254745895094394 0.559106620674126 0.159343515643565 0.349543412620594 0.502579678107812 0.556946201097726 0.317699162646671 0.351753578367491 0.757325573202207 0.557634891676226 0.477042678290236 0.351048722314012
1545 179406 5 0.05 0.5 0 0 40 "LAT" 0.258033346162391 0.560614338315073 0.160293193225356 0.348047130825424 0.501899658471964 0.561027542482324 0.311303641520231 0.347626094434876 0.759933004634355 0.560860822855015 0.471596834745587 0.347795880449871
1546 8296 1 3 0.5 0 0 40 "LAT" 0.25638960428836 0.563325547616675 0.157315479468779 0.34531980609971 0.499930266555481 0.561487540915819 0.310389797448999 0.347072094937026 0.756319870843841 0.561902791666659 0.467705276917778 0.346689523541647
1547 369079 2 3 0.5 0 0 40 "LAT" 0.259415763917409 0.560796867311589 0.161081165347888 0.347825917169126 0.488977304695271 0.551251927998279 0.319690751353613 0.358076810717873 0.74839306861268 0.554215418255592 0.4807719167015 0.354886981139799
1548 164164 3 3 0.5 0 0 40 "LAT" 0.256602265445197 0.562455550648556 0.158023952440441 0.346159052856582 0.494434392571152 0.555571573406278 0.31662079511472 0.353504412883923 0.751036658016349 0.557620205696034 0.474644747555161 0.351313604989986
1549 197421 4 3 0.5 0 0 40 "LAT" 0.259166872696167 0.56515641333808 0.15761304005432 0.343379965267302 0.490804456213503 0.552789591120705 0.318167105478554 0.356153471911569 0.74997132890967 0.556730183862035 0.475780145532874 0.352086155530291
1550 120931 5 3 0.5 0 0 40 "LAT" 0.259686764681071 0.561398529626099 0.160732818034599 0.347246057081653 0.492129611322372 0.555901131942842 0.314583435513771 0.353254605360036 0.751816376003443 0.557506055209889 0.47531625354837 0.351489024775135
1551 251502 1 0.05 0.5 0 0.1 40 "LAT" 0.258960943969355 0.562320372397075 0.159539667366465 0.346312204391644 0.496588585163928 0.556692481095075 0.310767341642677 0.348062140911577 0.755549529133282 0.558588034579077 0.470307009009142 0.34748694630552
1552 134525 2 0.05 0.5 0 0.1 40 "LAT" 0.257245750534988 0.565761635035858 0.155949805351905 0.342825186924123 0.49991736861754 0.557710581189666 0.311438730236771 0.347060272854082 0.757163119152528 0.560390188200473 0.467388535588676 0.345664921779786
1553 33772 3 0.05 0.5 0 0.1 40 "LAT" 0.261939516538112 0.560808174109438 0.16254743381515 0.347897052886708 0.494861937155901 0.556944743988082 0.309315979876263 0.347785732101541 0.756801453694013 0.558236673351539 0.471863413691413 0.34786328972284
1554 189365 4 0.05 0.5 0 0.1 40 "LAT" 0.260049178855752 0.562986137410656 0.159736793419532 0.345650370517289 0.494769717370066 0.555343815477296 0.311617296595823 0.349360991409174 0.754818896225818 0.557916300237392 0.471354090015355 0.348130957937747
1555 200398 5 0.05 0.5 0 0.1 40 "LAT" 0.261063694153055 0.565702041579977 0.158303067630553 0.342895262705796 0.496792704368465 0.560513610501592 0.305384048116565 0.344178593118302 0.757856398521521 0.562270976539237 0.463687115747118 0.343758184422727
1556 20748 1 3 0.5 0 0.1 40 "LAT" 0.256484310197678 0.561097210652151 0.159042591724402 0.347507408097491 0.487840799446463 0.546516427203373 0.322458823599371 0.358853453234021 0.744325109644141 0.551101452491849 0.481501415323774 0.355378116343565
1557 232268 2 3 0.5 0 0.1 40 "LAT" 0.255882479202515 0.561712427674381 0.158197700744992 0.346931505977708 0.490635803932193 0.55024575782768 0.31866389910444 0.354983013699383 0.746518283134709 0.553767116782976 0.476861599849432 0.352629162208696
1558 358306 3 3 0.5 0 0.1 40 "LAT" 0.258506164927411 0.557815641280117 0.162764780031728 0.350880232612389 0.486249757186876 0.546976144188071 0.320637529252665 0.358578398290613 0.744755922114287 0.550397081795007 0.483402309284393 0.356250468243036
1559 82622 4 3 0.5 0 0.1 40 "LAT" 0.25716708597516 0.563565110726444 0.157566194229474 0.345035072939883 0.487476756191426 0.549575522985043 0.318070775009897 0.356155604997114 0.744643842166586 0.554033303754745 0.475636969239371 0.352691107689801
1560 320779 5 3 0.5 0 0.1 40 "LAT" 0.256653709122137 0.566335507549869 0.155167548782745 0.342199269889222 0.490119249000239 0.549474768458278 0.319866901207346 0.356193954763 0.746772958122376 0.554824803219261 0.475034449990091 0.35182817948706
1561 432069 1 0.05 0.5 0 0.2 40 "LAT" 0.261676965151474 0.564887586298285 0.159298669193204 0.343755861032092 0.492757750347272 0.553561091584975 0.309142428624728 0.346963599906846 0.754434715498746 0.557413961097167 0.468441097817932 0.345888887052516
1562 340282 2 0.05 0.5 0 0.2 40 "LAT" 0.261291627659225 0.563260305383576 0.160279352186625 0.345381099255367 0.491776846940529 0.554337869654646 0.307471115331518 0.346177971172652 0.753068474599754 0.557374874760781 0.467750467518143 0.345930295193697
1563 97074 3 0.05 0.5 0 0.2 40 "LAT" 0.257599656304947 0.566154443634464 0.155880375835171 0.342418968186873 0.494724806022062 0.554254683171164 0.309497507475793 0.346243815596643 0.752324462327009 0.558239341400598 0.465377883310964 0.344984784698102
1564 419077 4 0.05 0.5 0 0.2 40 "LAT" 0.256377701257072 0.563356429240955 0.157179037841287 0.345274909075976 0.495430033083761 0.55291775943901 0.311782528093664 0.347571639854042 0.751807734340833 0.556402915042406 0.468961565934951 0.346828186818157
1565 88847 5 0.05 0.5 0 0.2 40 "LAT" 0.25649718349561 0.562697925291733 0.157736983917848 0.345919957313675 0.495717905390384 0.553585021210474 0.310906957734022 0.346847831080013 0.752215088885994 0.556626724229173 0.46864394165187 0.346566416576573
1566 296 1 3 0.5 0 0.2 40 "LAT" 0.259419247206615 0.558067901887851 0.163174033771949 0.350591839121013 0.483033712569905 0.547836394051281 0.313591377614163 0.353427575238506 0.742452959776519 0.551063358338436 0.476765411386113 0.352766914251869
1567 179317 2 3 0.5 0 0.2 40 "LAT" 0.257073707625441 0.560211451660569 0.16006177330674 0.348479843837737 0.487018763387432 0.548380146160511 0.315247604384705 0.352727230674423 0.744092471012873 0.552115155514005 0.475309377691445 0.351589912089593
1568 264753 3 3 0.5 0 0.2 40 "LAT" 0.261104252719122 0.562730316720113 0.160596166963975 0.345888849326331 0.480440039904546 0.54337169979633 0.318610049402747 0.357989117985532 0.741544292623667 0.549750304919213 0.479206216366722 0.354121459613414
1569 65279 4 3 0.5 0 0.2 40 "LAT" 0.255839293646289 0.559574858938091 0.159727165643499 0.349064857906516 0.489866294925149 0.550457656321082 0.313027391132005 0.350116981942952 0.745705588571438 0.553325581266877 0.472754556775504 0.349986817817059
1570 227397 5 3 0.5 0 0.2 40 "LAT" 0.260899448460434 0.564327581022905 0.159258777146419 0.344288317148965 0.483647816183242 0.547652878984548 0.313896213103628 0.353318611319435 0.744547264643676 0.553064888882853 0.473154990250047 0.350540020407308
1571 319862 1 0.05 0.5 0 0.3 40 "LAT" 0.259897071403131 0.56616591592298 0.157247736458219 0.342413030240866 0.488832780870919 0.550942128949576 0.306432083619394 0.344837909356856 0.748729852274049 0.556105969147309 0.463679820077613 0.344036188193729
1572 325284 2 0.05 0.5 0 0.3 40 "LAT" 0.260913628230423 0.564040911899884 0.159445812012786 0.344577591191536 0.486591521182891 0.548215344034542 0.308818763678527 0.347490823743181 0.747505149413314 0.553611973346752 0.468264575691312 0.346516356209325
1573 338939 3 0.05 0.5 0 0.3 40 "LAT" 0.256858312709856 0.565815284381357 0.155688540664488 0.342768869753382 0.490861070451142 0.549687003489465 0.309464643025902 0.346044903686094 0.747719383160998 0.555083340747033 0.46515318369039 0.344978696971905
1574 268129 4 0.05 0.5 0 0.3 40 "LAT" 0.261763757433989 0.565171815777968 0.159143974013052 0.343407106253785 0.485721534773331 0.550162854667706 0.305521071311466 0.34555501073002 0.74748529220732 0.555302460060073 0.464665045324518 0.344839215486874
1575 37097 5 0.05 0.5 0 0.3 40 "LAT" 0.258343031791905 0.564253724253259 0.157729748782098 0.344356527823325 0.488574347656694 0.548159815890107 0.310144099940032 0.347590208246982 0.746917379448599 0.553587625513827 0.46787384872213 0.346525518599755
1576 251435 1 3 0.5 0 0.3 40 "LAT" 0.262193633349968 0.566881107258078 0.158146071208764 0.341676755099231 0.478526205841586 0.543922383330196 0.312151355028965 0.35263634557433 0.740719839191553 0.551537237034534 0.470297426237729 0.349164261149605
1577 314885 2 3 0.5 0 0.3 40 "LAT" 0.26092649885489 0.563090484802029 0.160279770797719 0.345550445640733 0.477959771609542 0.540864464653439 0.316505567249313 0.355898777678316 0.738886270464432 0.548213182647269 0.476785338047032 0.352649729937996
1578 353506 3 3 0.5 0 0.3 40 "LAT" 0.262674295479336 0.557940245475747 0.165255013777786 0.350722364598393 0.474574539557414 0.542839673363863 0.311704235410975 0.354192064994861 0.73724883503675 0.547771309335203 0.47695924918876 0.353353782344731
1579 181998 4 3 0.5 0 0.3 40 "LAT" 0.25697671441243 0.562473420577393 0.158235851122033 0.346111748983478 0.480394854071768 0.543422533739073 0.314662810488473 0.353453853225137 0.737371568484198 0.549603136245764 0.472898661610505 0.351274192591455
1580 326162 5 3 0.5 0 0.3 40 "LAT" 0.257625036686781 0.56274493195596 0.158461724228377 0.345880792490489 0.476770360625755 0.536736189767032 0.322186642700793 0.360100208158348 0.734395397312537 0.545253683248233 0.48064836692917 0.355601854127248
1581 142031 1 0.05 0.5 0 0.4 40 "LAT" 0.260263818034536 0.565823275385524 0.157743520156695 0.342768208272354 0.484055562724521 0.546058585842857 0.305817894027341 0.344559006386084 0.744319380759057 0.55277848116873 0.463561414184037 0.343977369786036
1582 158021 2 0.05 0.5 0 0.4 40 "LAT" 0.258770861791319 0.565474806361387 0.157079412388492 0.343091660291619 0.484448912104891 0.545526287337329 0.306691462030449 0.344936070415337 0.74321977389621 0.552278921390565 0.463770874418941 0.34433790845138
1583 163506 3 0.05 0.5 0 0.4 40 "LAT" 0.259139025240633 0.564960593154566 0.157664239880823 0.343620278157533 0.483713590863761 0.544521722834391 0.307783372469475 0.346074738038957 0.742852616104394 0.551458295643989 0.465447612350299 0.345259870151836
1584 229560 4 0.05 0.5 0 0.4 40 "LAT" 0.260108186831172 0.561581227708576 0.160799824546374 0.347039152248907 0.481506561648123 0.5426975197828 0.308859247095535 0.347705759051411 0.741614748479295 0.549142983391642 0.469659071641908 0.347506034529289
1585 80343 5 0.05 0.5 0 0.4 40 "LAT" 0.25702223285112 0.567081832977854 0.154854040516001 0.341484959500157 0.485595495129796 0.545761805147352 0.307332935534817 0.344824777027278 0.742617727980917 0.552922423555178 0.462186976050818 0.343729148201013
1586 188927 1 3 0.5 0 0.4 40 "LAT" 0.256594060680337 0.562120036617719 0.158339988510519 0.346491051154226 0.479060082639761 0.540701898024392 0.312211182003117 0.350425400974239 0.735654143320097 0.547735547109278 0.470551170513635 0.349339515378749
1587 317775 2 3 0.5 0 0.4 40 "LAT" 0.258073228209078 0.563115719621291 0.158399755597741 0.345508197979472 0.475902108778027 0.536468510305177 0.317176268054891 0.35506539393052 0.733975336987105 0.545170499110436 0.475576023652633 0.352200064638427
1588 113595 3 3 0.5 0 0.4 40 "LAT" 0.257288317156124 0.564472316596176 0.157033944845804 0.344142269250735 0.475740658570128 0.535579928269113 0.31873356227044 0.356393169867497 0.733028975726252 0.545045940398758 0.475767507116244 0.35258668361855
1589 131326 4 3 0.5 0 0.4 40 "LAT" 0.258537320935231 0.559754921793834 0.161277315223749 0.348896656643973 0.474766270438793 0.538926531994563 0.312828229431978 0.352688033666039 0.733303591374024 0.545765049015253 0.474105544655728 0.351718132831332
1590 319592 5 3 0.5 0 0.4 40 "LAT" 0.256445690531842 0.558554092200454 0.160847106804453 0.350152620895242 0.478564498250043 0.538615093129519 0.314355095543405 0.352085632770903 0.735010188781885 0.545131066301343 0.475202202347858 0.351699291089888
1591 425013 1 0.05 0.5 0 0.5 40 "LAT" 0.25680117554277 0.565477150877425 0.155899715339691 0.343158781977679 0.481049611109975 0.538502940093598 0.309577303474772 0.346085452134846 0.737850786652745 0.547552807480386 0.465477018814462 0.345136835745539
1592 174239 2 0.05 0.5 0 0.5 40 "LAT" 0.259147524067398 0.566911817300274 0.156290898393345 0.341687027539133 0.480455447339597 0.542786969250325 0.303218563563057 0.342030536491662 0.739602971406995 0.5509704608775 0.459509461956402 0.341942788402155
1593 298205 3 0.05 0.5 0 0.5 40 "LAT" 0.2608261687147 0.566221809451564 0.157796578652757 0.342375471581356 0.476930177725609 0.538721328032502 0.306479020239407 0.345736687267274 0.737756346440308 0.548101702373278 0.464275598892164 0.344614793169719
1594 309395 4 0.05 0.5 0 0.5 40 "LAT" 0.261654587175991 0.564615375576799 0.159462867358052 0.343966854191109 0.475115568778284 0.538571967503958 0.305476150347383 0.345829462955621 0.736770155954275 0.547495711363525 0.464939017705435 0.34523035813264
1595 325953 5 0.05 0.5 0 0.5 40 "LAT" 0.26206917496677 0.569652605406569 0.156003827030989 0.338874789479356 0.476155182281575 0.54135782087438 0.302425777594625 0.343264353974141 0.738224357248344 0.551041207697037 0.458429604625614 0.341787185800288
1596 240702 1 3 0.5 0 0.5 40 "LAT" 0.261489050345732 0.566495131015032 0.158034412394039 0.342108588981879 0.469319604387202 0.53569473047385 0.309402827965659 0.350545396116509 0.730808654732934 0.546022460114765 0.467437240359698 0.347938180030126
1597 439400 2 3 0.5 0 0.5 40 "LAT" 0.257765430305149 0.565043229733447 0.156836360176328 0.3435835983683 0.47236797642428 0.535650291523692 0.311256496563757 0.350364484832156 0.730133406729429 0.545401229789547 0.468092856740085 0.348325342079161
1598 437092 3 3 0.5 0 0.5 40 "LAT" 0.258155359591492 0.563461154248722 0.158234239419738 0.345158207224518 0.472144171724056 0.536599695221326 0.3100630986112 0.349731718691181 0.730299531315548 0.545451136505645 0.468297338030938 0.348517705104937
1599 147133 4 3 0.5 0 0.5 40 "LAT" 0.258300891464179 0.562006035555138 0.159404151465912 0.346641096567607 0.467090088565697 0.528231867860333 0.31888769416744 0.358005217861941 0.725390980029876 0.539515017595151 0.478291845633353 0.354399924950615
1600 262127 5 3 0.5 0 0.5 40 "LAT" 0.258480646107193 0.561236709435848 0.160134151836032 0.347388514910644 0.46912675970626 0.533961857681112 0.31182405566942 0.352375154111663 0.727607405813453 0.543022911036297 0.471958207505451 0.350997992061926
1601 399146 1 0.05 0.5 0 0.6 40 "LAT" 0.258374833594763 0.56851631662539 0.154632177014928 0.340026164201039 0.474482330263655 0.535672257479216 0.303869310043821 0.342489254585001 0.732857163858418 0.546776643670924 0.458501487058749 0.341682050517872
1602 239483 2 0.05 0.5 0 0.6 40 "LAT" 0.256569929174067 0.565381418266145 0.155847939939454 0.343224967604335 0.476389794035623 0.536536050446783 0.304075703319252 0.341778275589037 0.73295972320969 0.546249312783416 0.459923643258706 0.342304257469551
1603 437517 3 0.05 0.5 0 0.6 40 "LAT" 0.263845313798417 0.568071045623381 0.15823091976641 0.340501265537368 0.466115204058166 0.529814494694476 0.306651735893032 0.347871533991829 0.729960517856583 0.542988803132261 0.464882655659442 0.345363321277876
1604 269219 4 0.05 0.5 0 0.6 40 "LAT" 0.258552134682547 0.56593767703319 0.156656193005462 0.342635080310175 0.470877910101631 0.530947624607109 0.308314671985869 0.346941383401867 0.729430044784178 0.542814087145809 0.464970864991331 0.345501608818521
1605 192566 5 0.05 0.5 0 0.6 40 "LAT" 0.260117747896842 0.567736400126895 0.156216421105409 0.340822004785812 0.47289086814243 0.535947249187712 0.302442993420489 0.342190725689178 0.733008616039272 0.546756639192383 0.458659414525898 0.341772412115766
1606 383453 1 3 0.5 0 0.6 40 "LAT" 0.257790882663181 0.563155585399239 0.15829907457936 0.345452807150174 0.4642191650666 0.526281320931105 0.314486305839193 0.353623423397788 0.722010047729781 0.53850097477375 0.472785380418553 0.351216524687622
1607 119108 2 3 0.5 0 0.6 40 "LAT" 0.26323541139823 0.566580351124001 0.159025874113497 0.342027655877017 0.460584394273029 0.52837964057263 0.308950037561983 0.351781662999042 0.723819805671259 0.541334447121091 0.46797591167548 0.348733971616562
1608 266444 3 3 0.5 0 0.6 40 "LAT" 0.264213285178848 0.567135831101943 0.159162264851324 0.341466867523164 0.458832150351093 0.526824722504722 0.309618050065216 0.35288944104758 0.723045435529941 0.540542240271036 0.46878031491654 0.349253091611785
1609 323783 4 3 0.5 0 0.6 40 "LAT" 0.258399471862984 0.565438416163133 0.156920353165934 0.343153374463668 0.465026951022836 0.528285614650154 0.311876368701662 0.351610397213304 0.72342642288582 0.540579483789898 0.468796721867596 0.349133030614535
1610 127817 5 3 0.5 0 0.6 40 "LAT" 0.257051465963436 0.565963944017521 0.155708235700915 0.342632868315158 0.464613926456079 0.527072606920839 0.313933777184551 0.353100680897822 0.721665392419515 0.539939177589823 0.469642012885466 0.349915382740437
1611 241556 1 0.05 0.5 0 0.7 40 "LAT" 0.260027991802284 0.568898932687586 0.155310673578157 0.339631858326039 0.465931517123694 0.527512888650489 0.303213553465488 0.342750777618417 0.725959508925978 0.541580932502559 0.458524227043645 0.341724847423518
1612 8991 2 0.05 0.5 0 0.7 40 "LAT" 0.259133902123518 0.567864536881001 0.155539378146667 0.340709551750275 0.467016794076282 0.52628034338491 0.305762037485578 0.344103183187488 0.7261506961998 0.540369932171335 0.461301415632246 0.342977419058546
1613 227821 3 0.05 0.5 0 0.7 40 "LAT" 0.259930677177394 0.569145803233995 0.155086475148036 0.339398517308062 0.467130593948676 0.529387343268582 0.301677808471445 0.341416759103029 0.72706127112607 0.542908516426162 0.456764283619482 0.340760596582573
1614 274322 4 0.05 0.5 0 0.7 40 "LAT" 0.259368586548508 0.571951229918475 0.15265289761968 0.336495545803446 0.467842053776676 0.530624032968023 0.300567781028362 0.340307498943704 0.727210640325185 0.544614050101755 0.453220678648042 0.339051436297445
1615 204920 5 0.05 0.5 0 0.7 40 "LAT" 0.262907573075205 0.569885444129867 0.156309120717964 0.33867737753604 0.463580386487873 0.529455937274495 0.299482614913352 0.341357145614784 0.726487959563078 0.5433550981157 0.455791735631316 0.340474551479243
1616 202936 1 3 0.5 0 0.7 40 "LAT" 0.263230217730909 0.563507499329712 0.161348131790276 0.345101197681879 0.454740729348325 0.524148868731932 0.304787576308905 0.348609531615526 0.717970947079234 0.537560251406892 0.466135708099181 0.347753494833661
1617 185075 2 3 0.5 0 0.7 40 "LAT" 0.260146273678845 0.56531275203184 0.158074007902888 0.343334042105921 0.455733531904327 0.51933102274343 0.312212257982538 0.353309493751614 0.715879805583172 0.534835446717118 0.470286265885427 0.350201965533937
1618 54635 3 3 0.5 0 0.7 40 "LAT" 0.256784694294877 0.56161929485696 0.158755237353309 0.346997943097729 0.458422763894354 0.520805069379811 0.311865538979375 0.35165223178673 0.715207458189231 0.534438348511791 0.470620776332684 0.350383114071793
1619 342391 4 3 0.5 0 0.7 40 "LAT" 0.262175719720459 0.562229397132502 0.161654475502636 0.346440069255128 0.450664019875154 0.517273551822013 0.312523327473333 0.355869786703978 0.712839739595613 0.532565218113258 0.474177802975969 0.352974745648121
1620 74555 5 3 0.5 0 0.7 40 "LAT" 0.261054420684857 0.564066641105878 0.159519903074781 0.344544333049306 0.453485414895935 0.51807449669194 0.312954340526203 0.354689542888319 0.714539835580792 0.533603488842175 0.472474243600984 0.351579108727738
1621 404863 1 0.05 0.5 0 0.8 40 "LAT" 0.263485604644613 0.570497336444887 0.156183322234651 0.338010964022551 0.456015298223974 0.524336880401672 0.294779632192331 0.33822128153478 0.719500902868587 0.540289808995087 0.450962954426983 0.338194308938035
1622 284903 2 0.05 0.5 0 0.8 40 "LAT" 0.26204018047547 0.570560317673853 0.155283437323926 0.337987390062724 0.457098510389507 0.520751695567277 0.300139780912688 0.3413677539185 0.719138690864977 0.537803416913257 0.455423218236613 0.340254070649201
1623 121140 3 0.05 0.5 0 0.8 40 "LAT" 0.259085765787361 0.572609639661233 0.152042962421391 0.335889386887542 0.461411624945275 0.52626898252042 0.295688672201045 0.336496741000347 0.720497390732636 0.541989989240115 0.447731634622436 0.336330106584945
1624 249590 4 0.05 0.5 0 0.8 40 "LAT" 0.263880334272723 0.567862543576884 0.158419229769363 0.340714816136969 0.45309471547642 0.518621074655974 0.300255627890475 0.343050408702772 0.716975049749143 0.535659498875122 0.458674857659838 0.342287096718403
1625 142877 5 0.05 0.5 0 0.8 40 "LAT" 0.25915101338576 0.570527568024663 0.153587154676823 0.337967015988125 0.458874954362929 0.522227102551635 0.29945052041339 0.33997609790988 0.718025967748689 0.538624729693914 0.453037675090213 0.339338714703058
1626 295332 1 3 0.5 0 0.8 40 "LAT" 0.260187013016106 0.561043316554471 0.161367727471705 0.347628614852525 0.450265927320506 0.518559631692082 0.303820762228844 0.34693550978402 0.710452940336612 0.532912616097657 0.465188489700549 0.347624875567256
1627 80991 2 3 0.5 0 0.8 40 "LAT" 0.259087212681005 0.564103779457459 0.158331901642216 0.344510711467135 0.450562629062759 0.517324695695794 0.305396571389591 0.347716156598296 0.709649841743764 0.533063125234193 0.463728473031807 0.347033488997989
1628 30193 3 3 0.5 0 0.8 40 "LAT" 0.260228745976796 0.570793391657889 0.154060060047366 0.337743582258476 0.449232891260139 0.514054651107782 0.308979770653874 0.350706001526216 0.709461637236935 0.533157605575038 0.46303983070124 0.346614591795152
1629 101877 4 3 0.5 0 0.8 40 "LAT" 0.262608222350431 0.563374034341432 0.161043575613321 0.345231401063519 0.445110393173043 0.51394137968094 0.30645852683606 0.35074108609525 0.707718615523473 0.530843950052587 0.467502102449381 0.349217530405721
1630 40826 5 3 0.5 0 0.8 40 "LAT" 0.260217743200676 0.563599409247115 0.159465289626256 0.345017456927262 0.445029843773204 0.510044070424013 0.312348299955835 0.355022693612546 0.70524758697388 0.528262646368141 0.471813589582091 0.351888967109569
1631 48566 1 0.05 0.5 0 0.9 40 "LAT" 0.258574305128939 0.571949945760524 0.15224567450283 0.336549219117431 0.450545733592991 0.513116884172157 0.298613336451526 0.339162391196286 0.709120038721931 0.533046330812768 0.450859010954356 0.338321720185455
1632 120293 2 0.05 0.5 0 0.9 40 "LAT" 0.258589381937718 0.572581922808762 0.151759746914191 0.33589053907881 0.451524925272936 0.514757260097914 0.297179541382413 0.338021158560918 0.710114307210654 0.534347833620026 0.448939288296604 0.337343097545714
1633 300592 3 0.05 0.5 0 0.9 40 "LAT" 0.260325617937295 0.569953219924718 0.154733689742345 0.338584912343341 0.448833498693945 0.511967816242588 0.299018914072435 0.340376755014312 0.70915911663124 0.531777129663129 0.453752603814779 0.339800899727766
1634 30640 4 0.05 0.5 0 0.9 40 "LAT" 0.259437507022132 0.57024845498964 0.153967635714805 0.338257377075495 0.448624934411268 0.510161670843727 0.300842949589618 0.341383022056533 0.7080624414334 0.530589567900539 0.454810585304423 0.340363839253357
1635 151081 5 0.05 0.5 0 0.9 40 "LAT" 0.261173703341433 0.571283895343814 0.154245240780163 0.337224131676808 0.445661744749018 0.509373597591584 0.300316906009681 0.342412644166874 0.70683544809045 0.530560549073988 0.454562146789844 0.340674078969508
1636 287782 1 3 0.5 0 0.9 40 "LAT" 0.261040193838309 0.562815105084843 0.160470891122942 0.345856277914131 0.441147404696509 0.508953615472973 0.303204108332873 0.346819454924062 0.702187598534818 0.527366156921531 0.463674999455815 0.346854290042759
1637 334830 2 3 0.5 0 0.9 40 "LAT" 0.258398816598382 0.569477160910614 0.153985579947079 0.339082248825448 0.441245387017777 0.506059932735031 0.307574522410572 0.34965508910314 0.699644203616159 0.527423593452022 0.461560102357652 0.346388106827907
1638 52757 3 3 0.5 0 0.9 40 "LAT" 0.258967165003816 0.56919732356383 0.154493707341459 0.339325272344957 0.442893248542758 0.50890607731484 0.304354717734553 0.346712746032888 0.701860413546574 0.529234041669027 0.458848425076013 0.344554384743306
1639 289945 4 3 0.5 0 0.9 40 "LAT" 0.260077648781149 0.569327549312034 0.155087565373004 0.339237148264026 0.442709707080228 0.507852718021209 0.303538181115177 0.345845997097505 0.702787355861378 0.528637772675138 0.45862574648818 0.343903280962178
1640 395213 5 3 0.5 0 0.9 40 "LAT" 0.261964406401119 0.566534883129795 0.158212979614087 0.34201259447228 0.434862193254469 0.502170879418959 0.309260708031675 0.353721615725229 0.696826599655587 0.524147078874482 0.467473687645763 0.350090053744287
1641 268685 1 0.05 0.5 0 1 40 "LAT" 0.258135651531406 0.574314371486932 0.150281302404796 0.334189100792131 0.442775176462559 0.505670696266118 0.29440809875855 0.335369205473552 0.700910827993965 0.528867761523236 0.444689401163346 0.335031303699189
1642 398541 2 0.05 0.5 0 1 40 "LAT" 0.262200388316062 0.575842700577576 0.151498211994458 0.332583159594588 0.440003555194168 0.506091662474425 0.292276928251964 0.335383806330003 0.70220394351023 0.530001885973368 0.443775140246422 0.334462509023369
1643 371457 3 0.05 0.5 0 1 40 "LAT" 0.258678923706044 0.573853990385193 0.150891196674945 0.334634663814308 0.442659232115084 0.506490085263247 0.293613266301518 0.335123428249704 0.701338155821127 0.529327579312308 0.444504462976463 0.335015640891345
1644 437917 4 0.05 0.5 0 1 40 "LAT" 0.264141956100322 0.573638197267583 0.154230228792228 0.33483468862676 0.438463032432987 0.507726821599252 0.289055137628146 0.33395081005425 0.702604988533309 0.530577953278375 0.443285366420373 0.3343057767776
1645 351714 5 0.05 0.5 0 1 40 "LAT" 0.260803915168553 0.572971247586083 0.152808197723152 0.335522358090546 0.438461851831439 0.503581012122075 0.294723360103429 0.337474537276064 0.699265766999992 0.527315758386562 0.447531557826581 0.33686674271315
1646 177429 1 3 0.5 0 1 40 "LAT" 0.260529769802334 0.563690375691703 0.159504135653954 0.344946797784918 0.42881509559601 0.497198496194671 0.303791333498391 0.348705404613439 0.689344865398344 0.519955546493113 0.463295469152345 0.347852730873579
1647 314671 2 3 0.5 0 1 40 "LAT" 0.262784983152981 0.569078267700153 0.156830001287702 0.339477377931103 0.429333895705153 0.499993712415606 0.299591275865942 0.345462171216684 0.692118878858134 0.523753444827688 0.456421277153644 0.343775299530321
1648 412006 3 3 0.5 0 1 40 "LAT" 0.258728953228224 0.564668721959231 0.157751112742444 0.343904456721585 0.429912825071975 0.497290370277991 0.303863002861391 0.347968911941988 0.688641778300199 0.520190283854001 0.461614115603835 0.347009455271121
1649 334053 4 3 0.5 0 1 40 "LAT" 0.262892040632341 0.562884191868886 0.161640569463489 0.34574467734379 0.426036781628855 0.49619596305719 0.302826391105252 0.349634612796044 0.688928822261196 0.519269443893501 0.464466960568741 0.348702838556179
1650 313833 5 3 0.5 0 1 40 "LAT" 0.259868727241005 0.561866501838129 0.16051279611618 0.346772356206361 0.432472212624833 0.501237351512133 0.299808147966546 0.344294601612346 0.692340939865838 0.52203618677784 0.460320944082725 0.345522251638188
1651 230641 1 0.05 0.5 0 0 50 "LAT" 0.257555879138715 0.562050362141193 0.158903217650308 0.346593605933253 0.502674951329673 0.560080540443394 0.313121370287455 0.348587325051466 0.760230830468388 0.560723663124087 0.472024587937764 0.347936549591663
1652 270215 2 0.05 0.5 0 0 50 "LAT" 0.258853133454581 0.562168436612887 0.159617748116782 0.346476285496465 0.501881419994595 0.562437318647871 0.309202922412629 0.34619823201818 0.760734553449176 0.562311013968963 0.468820670529411 0.346328104602402
1653 387842 3 0.05 0.5 0 0 50 "LAT" 0.256490017857149 0.562725496434822 0.157710986763571 0.345893079752411 0.504044909094527 0.561801840032186 0.311472819678176 0.346847093406146 0.760534926951677 0.562086796843577 0.469183806441747 0.34655240592859
1654 45290 4 0.05 0.5 0 0 50 "LAT" 0.258853316711311 0.563111910669639 0.158890600447848 0.345472857373549 0.500500451123421 0.561674732590654 0.309510013713738 0.346945188366586 0.759353767834732 0.562137341757415 0.468400614161586 0.34647101681882
1655 271075 5 0.05 0.5 0 0 50 "LAT" 0.260744150333375 0.562945400401152 0.160178578136199 0.345683402860291 0.498335732796156 0.559947264128941 0.310658779230597 0.34870091883771 0.75907988312953 0.560958298121657 0.470837357366797 0.347683466007206
1656 137989 1 3 0.5 0 0 50 "LAT" 0.259996548073169 0.565960744323188 0.157520082527325 0.342616008701317 0.490612421980541 0.554119606501534 0.316473946116217 0.35499608932598 0.75060897005371 0.557877248982547 0.473994028643542 0.351069278404068
1657 197656 2 3 0.5 0 0 50 "LAT" 0.25738665886249 0.559094991114603 0.161073231042661 0.349566774885152 0.491983283320875 0.554307929732994 0.316946843828274 0.354732438178731 0.749369942183366 0.555601877172594 0.478020074870935 0.353325440414114
1658 350070 3 3 0.5 0 0 50 "LAT" 0.261403321727022 0.564934425504034 0.159152504919151 0.343645718367999 0.490527520187527 0.554869855150671 0.314873888158526 0.354140155184733 0.751930841914549 0.557991495582776 0.474026393077677 0.350886034886266
1659 352739 4 3 0.5 0 0 50 "LAT" 0.257993533394867 0.552839765181332 0.166203667872845 0.355876175422015 0.492554628604735 0.557761180988451 0.311630424996222 0.351049303533368 0.750548161999602 0.555800853639728 0.477834092869067 0.352986062162269
1660 304343 5 3 0.5 0 0 50 "LAT" 0.25601019356803 0.558507470107383 0.160792895091865 0.350158668686101 0.493795394488465 0.551315124348066 0.321740214491724 0.357485358694963 0.749805588056495 0.553460350470608 0.482533109583588 0.355302502094359
1661 67102 1 0.05 0.5 0 0.1 50 "LAT" 0.256409061636547 0.564799857416658 0.156146543717413 0.343781878629756 0.501774690538741 0.560094857777829 0.310453704350996 0.346087285263187 0.758183752175288 0.561642947381352 0.466600248068409 0.345346081609113
1662 290916 2 0.05 0.5 0 0.1 50 "LAT" 0.261204522385052 0.56198243475891 0.161216199231189 0.346610740892528 0.495497876578209 0.559129874702968 0.307926549687671 0.34702844387893 0.756702398963261 0.560091263056266 0.46914274891886 0.34690449781756
1663 1784 3 0.05 0.5 0 0.1 50 "LAT" 0.259032872931373 0.563299254417643 0.158895537376562 0.345311718011165 0.498716020780777 0.55986791242561 0.30883041125412 0.346297940527065 0.75774889371215 0.561017462457551 0.467725948630682 0.345980646664343
1664 138860 4 0.05 0.5 0 0.1 50 "LAT" 0.259763873699111 0.562143303104826 0.160208695764587 0.346507083379546 0.495880560224356 0.55699653526658 0.311231569860155 0.349147341852922 0.755644433923467 0.558738511230294 0.471440265624742 0.348261525572116
1665 79638 5 0.05 0.5 0 0.1 50 "LAT" 0.260948366772541 0.564901293206045 0.158851511212024 0.343692216806411 0.496330736791139 0.558767085751988 0.308980585514334 0.347380739230149 0.75727910356368 0.560840061662528 0.467832096726357 0.346144242276752
1666 119981 1 3 0.5 0 0.1 50 "LAT" 0.257328154637193 0.560491788403756 0.159946997234804 0.348168275872236 0.48834759445707 0.54492791267791 0.326585120025336 0.362296525732066 0.745675749094263 0.54998575405523 0.48653211726014 0.357739655174011
1667 358725 2 3 0.5 0 0.1 50 "LAT" 0.258619889158678 0.566297281501517 0.156447551581307 0.342257795254083 0.491625175835695 0.553860692064366 0.315081182377703 0.352789881665599 0.750245064994373 0.557768650438745 0.47152873395901 0.349540182430159
1668 21469 3 3 0.5 0 0.1 50 "LAT" 0.256687306917625 0.563310141395076 0.157503962423704 0.345286276067955 0.489662119835765 0.550414423825143 0.319774729943 0.356662626560212 0.74634942675339 0.554466901254969 0.477278692366704 0.353140765389114
1669 391001 4 3 0.5 0 0.1 50 "LAT" 0.26603051360537 0.562433502660826 0.163982057164252 0.346149924259047 0.480902438702024 0.550018497638869 0.313976915473856 0.356816575312823 0.746932952307394 0.554001815260888 0.477958972638108 0.35346316890911
1670 439460 5 3 0.5 0 0.1 50 "LAT" 0.26247604249856 0.566538324328774 0.15855461918807 0.342052216009869 0.485925034153474 0.550095894745998 0.316626365252328 0.356286214456561 0.748401076652034 0.555483511841864 0.475180984440398 0.351666413535606
1671 205557 1 0.05 0.5 0 0.2 50 "LAT" 0.260472571854214 0.564688857927332 0.158719811105461 0.343949989335574 0.49702018348837 0.559442845606736 0.306028539304097 0.344132662809223 0.757492755342584 0.561218692962482 0.464748350409558 0.344086458004764
1672 424179 2 0.05 0.5 0 0.2 50 "LAT" 0.255550766716242 0.566023832277896 0.154751626651489 0.342562677418323 0.501867982564596 0.558843956703019 0.309876310856984 0.344678357471867 0.757418749280838 0.561222297635703 0.464627937508474 0.343993617894611
1673 400166 3 0.05 0.5 0 0.2 50 "LAT" 0.259815695213893 0.56081628024188 0.161186573589605 0.34781579858456 0.49451603362635 0.555233707328627 0.310473885693171 0.348234672044082 0.754331728840243 0.55712305825283 0.471660459282776 0.348111315750539
1674 79916 4 0.05 0.5 0 0.2 50 "LAT" 0.258861361987631 0.561815862280203 0.159881733393271 0.346856949508581 0.494637864060622 0.554191711012288 0.31202356881388 0.349184445647943 0.753499226048253 0.556764679869006 0.471905302207152 0.348413802197235
1675 92091 5 0.05 0.5 0 0.2 50 "LAT" 0.258093842455585 0.562595001462321 0.158842661076975 0.346059330782807 0.497255915070252 0.556115242199029 0.31084425213623 0.34730198720791 0.755349757525838 0.558284825239855 0.469686913213205 0.34690793223487
1676 148615 1 3 0.5 0 0.2 50 "LAT" 0.257895322177145 0.567302713241852 0.155254754379187 0.341250679402893 0.48917078036864 0.549185242623867 0.31794126437773 0.354833565486148 0.747066102545785 0.555005074753581 0.473196018756917 0.35055737195278
1677 384783 2 3 0.5 0 0.2 50 "LAT" 0.257011999641884 0.564966888515095 0.156410126096745 0.343609940944776 0.496428874664682 0.557903562228168 0.308655501393616 0.345658044268499 0.753440874306565 0.560112659120672 0.465065627490361 0.345144086264897
1678 215863 3 3 0.5 0 0.2 50 "LAT" 0.256970665367366 0.559912401215536 0.160234046278958 0.348692937679384 0.489266984631387 0.552755583160055 0.313419278611888 0.351767070104749 0.746237649998753 0.554875544506056 0.473653324890846 0.35105794829066
1679 108376 4 3 0.5 0 0.2 50 "LAT" 0.257045177872248 0.563729767509132 0.157341034409158 0.344837818957807 0.48756519096707 0.547760097444471 0.319034993237974 0.356224329671196 0.744610368839318 0.552937221126241 0.476376027647133 0.352608186609685
1680 118033 5 3 0.5 0 0.2 50 "LAT" 0.258303970767187 0.560673416450834 0.1604853242531 0.347992846712642 0.488885679257716 0.554128280768964 0.311117234101115 0.350160890372734 0.747189650024903 0.556065940450716 0.471602558354215 0.349738004217112
1681 81082 1 0.05 0.5 0 0.3 50 "LAT" 0.257804420362522 0.565300459610395 0.156636455961456 0.343301198447153 0.496781569271858 0.557307596505345 0.306439961600273 0.34340401796929 0.75458598963438 0.559973710596985 0.463076417561729 0.343406942477884
1682 80946 2 0.05 0.5 0 0.3 50 "LAT" 0.257564882674559 0.563179583828941 0.158070633944695 0.345498686720049 0.494623742378272 0.553136204416429 0.310901352620121 0.34721105991981 0.752188625052831 0.556504961981247 0.468971986564815 0.346659104177901
1683 398796 3 0.05 0.5 0 0.3 50 "LAT" 0.260346176760147 0.564644531872843 0.158641748653944 0.343949476989698 0.494138065230373 0.556851148776523 0.305292760945577 0.343727961516714 0.75448424199052 0.559486157135992 0.463934509599521 0.343832252677966
1684 13967 4 0.05 0.5 0 0.3 50 "LAT" 0.259123835065075 0.564704154603761 0.157934213190573 0.343905978622723 0.493157680717695 0.554325395695847 0.308418817453111 0.346151598463453 0.75228151578277 0.557824364596238 0.466353030643684 0.345418645024183
1685 177163 5 0.05 0.5 0 0.3 50 "LAT" 0.257193596804542 0.565412411637095 0.156188666742452 0.343193723750582 0.496481233878615 0.555966652672806 0.308170530588045 0.344583689476614 0.753674830683157 0.559121615147345 0.464359197330497 0.344145139134757
1686 227918 1 3 0.5 0 0.3 50 "LAT" 0.261218431706034 0.564708628445184 0.159206561268271 0.343902249696413 0.484864859964761 0.548499895771185 0.313448454792427 0.352566894399747 0.746083291670794 0.553807335797767 0.472655016060697 0.349857914407283
1687 395068 2 3 0.5 0 0.3 50 "LAT" 0.257296921921759 0.558053542584609 0.161810051012169 0.350602836480098 0.48271299078784 0.545234022536032 0.317479411722902 0.356125271930817 0.740009912709599 0.549281627910724 0.479289462735071 0.35459081195299
1688 370966 3 3 0.5 0 0.3 50 "LAT" 0.260863866012614 0.562323616055582 0.16077468213245 0.34629813810297 0.483848649219479 0.549964535615718 0.311300647149641 0.351576364477575 0.744712515232093 0.553916167444255 0.472075329282091 0.350084151207987
1689 359693 4 3 0.5 0 0.3 50 "LAT" 0.258719314721701 0.559369066304108 0.161727288822777 0.349295894847736 0.483015836791335 0.547681915576095 0.314019161646757 0.353658846527597 0.741735151513036 0.551348293248337 0.475746450469535 0.352526950838522
1690 165683 5 3 0.5 0 0.3 50 "LAT" 0.256835958001391 0.560504054483956 0.159661478499462 0.348171364635001 0.48559055985416 0.547267713897021 0.316882949238217 0.354554387452795 0.742426517855551 0.551435164307793 0.476544427737678 0.352738729795319
1691 195428 1 0.05 0.5 0 0.4 50 "LAT" 0.259133833229521 0.56619931170384 0.156765933861567 0.342367933810781 0.492396232601282 0.554535904682559 0.304946875855875 0.342946680108271 0.751530065830803 0.558467681155425 0.461712809717442 0.342781589141081
1692 335660 2 0.05 0.5 0 0.4 50 "LAT" 0.267005870686642 0.566400521141795 0.161427810611321 0.34226050435277 0.48542827859214 0.554269357186498 0.301053428305434 0.343234127417445 0.752434149278782 0.558485496726652 0.462481238916755 0.342919242209656
1693 141208 3 0.05 0.5 0 0.4 50 "LAT" 0.261526490427991 0.566936881744586 0.157691192940846 0.341671855601803 0.489507629879604 0.553598432560335 0.304213558127825 0.343560280762827 0.751034120307596 0.558140006881367 0.461904751068671 0.342941116317294
1694 347057 4 0.05 0.5 0 0.4 50 "LAT" 0.259212493382345 0.564784846367612 0.157875965562238 0.343802503333458 0.487273031783893 0.547797371794339 0.310837997917574 0.348947367042798 0.746485525166238 0.553545697080053 0.468713963479812 0.347226799942834
1695 323656 5 0.05 0.5 0 0.4 50 "LAT" 0.258707370731038 0.566836061200148 0.156034970559142 0.341734928297097 0.492387895446412 0.554399670416986 0.304894502009538 0.342965470702186 0.751095266177449 0.558592353862352 0.46092947256868 0.342574912121665
1696 181721 1 3 0.5 0 0.4 50 "LAT" 0.260580891157268 0.562636532673452 0.160319813792733 0.345996973957838 0.481475570063162 0.547018439800299 0.311958906198457 0.351995726240008 0.742056461220431 0.552111132741531 0.47227871999119 0.350238132597046
1697 349281 2 3 0.5 0 0.4 50 "LAT" 0.259780102443998 0.559347956512067 0.162341291406851 0.349305753694677 0.477515933572354 0.53890754599575 0.320264597510421 0.359155584163024 0.737296036016352 0.545595676667866 0.482605888917272 0.356125743471207
1698 113005 3 3 0.5 0 0.4 50 "LAT" 0.258810707686218 0.561438688670422 0.160215691623138 0.347216162320501 0.483503736384536 0.551314891746916 0.30683212904793 0.347348212028973 0.742314444070755 0.554443103046791 0.467047820671068 0.347677812244953
1699 399162 4 3 0.5 0 0.4 50 "LAT" 0.257704562266668 0.563679852926546 0.157786528703442 0.344937791378637 0.483458420461146 0.546696305803207 0.312906584556671 0.351542517329496 0.741162982727814 0.552209183722074 0.470693113260113 0.349574923594972
1700 178036 5 3 0.5 0 0.4 50 "LAT" 0.257820047366054 0.564459084706139 0.157299512093781 0.344135372357379 0.47991006718008 0.541959701583323 0.318275676967235 0.356713207661032 0.737730114546133 0.549266664736097 0.475575189061016 0.35280382785021
1701 163381 1 0.05 0.5 0 0.5 50 "LAT" 0.258528665992587 0.56315445807831 0.158691513902034 0.345455692429541 0.488483126311494 0.551447679485831 0.303678487184455 0.342374663505165 0.74701179230408 0.555410227566691 0.462370001086489 0.343456542927833
1702 214218 2 0.05 0.5 0 0.5 50 "LAT" 0.256972617212958 0.564096078639631 0.157034095515367 0.344538038721489 0.488839413242644 0.54858337740308 0.30776708594427 0.34486790637662 0.745812030455602 0.55378054109788 0.464801181459638 0.344802421042537
1703 13190 3 0.05 0.5 0 0.5 50 "LAT" 0.259566525172596 0.563235625117657 0.15925257188018 0.345405959054157 0.487807620083961 0.548562683598952 0.307039152276686 0.344873066762706 0.747374145256557 0.553541600970844 0.466291724156866 0.345080671626131
1704 118045 4 0.05 0.5 0 0.5 50 "LAT" 0.255978916607103 0.566596291898846 0.154579254423435 0.341981460973049 0.490778269551581 0.550666198197375 0.306037611217878 0.342873906000141 0.746757186158684 0.555995825788483 0.460616865641313 0.342598969206355
1705 362819 5 0.05 0.5 0 0.5 50 "LAT" 0.260243581106131 0.566305891772045 0.157390159901671 0.342262471215018 0.486233119922571 0.549831621663622 0.304468767819268 0.343768751777121 0.746476701028702 0.555405553591878 0.461858927720938 0.3433079573685
1706 329213 1 3 0.5 0 0.5 50 "LAT" 0.257459921424673 0.566928806592337 0.155243351122873 0.341650624146973 0.481558222022153 0.542952457614484 0.314101422830945 0.35180593199158 0.739018143446826 0.550793541121155 0.469344773953818 0.348656425417195
1707 269969 2 3 0.5 0 0.5 50 "LAT" 0.263382614031027 0.564312890328457 0.160780800499207 0.344342253893842 0.476076382104148 0.544403583426904 0.308793756040673 0.350653989399143 0.739458996135176 0.550998954785807 0.469574556539879 0.3488005272416
1708 393120 3 3 0.5 0 0.5 50 "LAT" 0.258357646013907 0.56674453880964 0.155938791886519 0.341846044122639 0.480559629021588 0.543006714388937 0.313682762266668 0.352108796025056 0.738917275035495 0.550771834463875 0.469621554153187 0.348939594227023
1709 197789 4 3 0.5 0 0.5 50 "LAT" 0.25721557839693 0.560134678388996 0.160142948970944 0.348533249044457 0.478924723504797 0.542517280839333 0.313624510676595 0.352732041507003 0.736140301901727 0.548201856980542 0.473767459647538 0.351657696656917
1710 7868 5 3 0.5 0 0.5 50 "LAT" 0.256722566314481 0.564955261128558 0.156278055939776 0.343651890630826 0.4816956793914 0.545239332642205 0.310921980435837 0.34946568344562 0.738418245705881 0.55156910862285 0.467200036375613 0.347862982108361
1711 307490 1 0.05 0.5 0 0.6 50 "LAT" 0.259802475702073 0.567403247389106 0.156299035282794 0.3411993003883 0.48496521892588 0.546924923218526 0.304270234013637 0.342659840754419 0.744767694627952 0.553866495286744 0.460569269296431 0.342188745817399
1712 258262 2 0.05 0.5 0 0.6 50 "LAT" 0.264014248588222 0.56792820405712 0.158429182124301 0.340690381658268 0.483256363334798 0.550487363363266 0.298537549173437 0.33970488003834 0.74727061192302 0.556491617681344 0.456966731297738 0.340075706390818
1713 410608 3 0.05 0.5 0 0.6 50 "LAT" 0.263176637645926 0.569027889731404 0.15709161450814 0.339536722053136 0.48126858261131 0.547634817902652 0.300794577283395 0.341742931545447 0.744445220257237 0.554974865914948 0.457886191791535 0.341012754320994
1714 391123 4 0.05 0.5 0 0.6 50 "LAT" 0.260475745931243 0.567347517486487 0.15675207423809 0.341161247482888 0.480812784482157 0.54569306060929 0.303332307680255 0.34354830507337 0.7412885304134 0.55306703486262 0.460084381918345 0.342768645040713
1715 318153 5 0.05 0.5 0 0.6 50 "LAT" 0.262863118441716 0.56558868100109 0.159457389143573 0.343002075004955 0.480636121101151 0.547826860883407 0.300129402827151 0.341627135004434 0.743499239542867 0.553939581621219 0.459586791970724 0.342134585005647
1716 341920 1 3 0.5 0 0.6 50 "LAT" 0.255920286197305 0.558496644741982 0.160567995572334 0.350181648011728 0.477791575635086 0.53993837828352 0.312896717728337 0.351209880761947 0.73371186183239 0.545934132957621 0.473464713300671 0.351202623709279
1717 390078 2 3 0.5 0 0.6 50 "LAT" 0.260278350270602 0.563467270716677 0.15956115728579 0.345107692000074 0.475467052407142 0.542315969740899 0.307357987975089 0.348353868971183 0.735745402677744 0.549358180362477 0.466919145260879 0.347491819536456
1718 282476 3 3 0.5 0 0.6 50 "LAT" 0.257250285622043 0.561907910920949 0.158841958548237 0.346717693346129 0.476505555085789 0.540958339977706 0.31093580111695 0.350340731186338 0.733755840707831 0.547761779268072 0.469777759665187 0.349476556497772
1719 55611 4 3 0.5 0 0.6 50 "LAT" 0.2556424387514 0.564052013312506 0.15627023321428 0.344509931973448 0.479471357433534 0.543861618540478 0.308729123855222 0.347748317231704 0.735113796184934 0.550408689097829 0.464999357069502 0.346966152920741
1720 60314 5 3 0.5 0 0.6 50 "LAT" 0.25912309867565 0.563560711346548 0.158721842309955 0.345038141131103 0.478998415908985 0.546335547988195 0.303669385666126 0.344208389529278 0.738121514584635 0.551973354192498 0.46239122797608 0.344774301630233
1721 209455 1 0.05 0.5 0 0.7 50 "LAT" 0.257480289952811 0.56953266701744 0.153343634120783 0.339009763921193 0.484519874360568 0.545953654444905 0.301523340213134 0.339200743604109 0.742000164313379 0.553868251500716 0.454866974333917 0.339171487950853
1722 132541 2 0.05 0.5 0 0.7 50 "LAT" 0.262875618357564 0.568876483329136 0.157055282736713 0.339683255078178 0.479426099396083 0.548091073804703 0.295653379709459 0.33742847995656 0.742301717753647 0.555241758137039 0.452708662446172 0.338234533832103
1723 398885 3 0.05 0.5 0 0.7 50 "LAT" 0.260004795384123 0.566740768015515 0.156905169963351 0.341860531766091 0.48153995661462 0.547039005595421 0.298353913059441 0.33849369867227 0.741544751998743 0.553756044008245 0.455259083022792 0.33967356195374
1724 65345 4 0.05 0.5 0 0.7 50 "LAT" 0.26224784859628 0.570955642688451 0.155106180786298 0.337558889808218 0.479984225257278 0.546814381282144 0.297737325846748 0.338679099371015 0.742232073853557 0.555072470989706 0.452843506633046 0.338320755428802
1725 102626 5 0.05 0.5 0 0.7 50 "LAT" 0.255203786973491 0.568811455235127 0.152587385457853 0.339752296921258 0.483928481964237 0.545439988182752 0.302678642276572 0.340202705458345 0.739132268937728 0.553232732027913 0.455266027734425 0.34010112399131
1726 117845 1 3 0.5 0 0.7 50 "LAT" 0.261159734036688 0.565820414821694 0.158339443233103 0.34276902955478 0.472808848250188 0.538640458107133 0.306953727995138 0.347507617879488 0.733968582286876 0.547724412072977 0.465293171228241 0.346151169370382
1727 184279 2 3 0.5 0 0.7 50 "LAT" 0.258817541928276 0.566966291328061 0.156126941941797 0.341575625156846 0.476841613808592 0.543763705834817 0.302121384719572 0.342596669651496 0.735659155736868 0.551402917407495 0.458248326661369 0.342539641448539
1728 247093 3 3 0.5 0 0.7 50 "LAT" 0.256127326199816 0.564161925022724 0.156535260735376 0.344453675850949 0.474760027504823 0.538690384662713 0.309225587777949 0.348289465350724 0.730887353704639 0.547052754833508 0.465760848513325 0.347295678212004
1729 106613 4 3 0.5 0 0.7 50 "LAT" 0.25785011668474 0.559505915941846 0.161084833105846 0.349122983362698 0.472563403337915 0.541809943964552 0.303724039137058 0.345456032151512 0.730413520022655 0.547534323864168 0.464808872242904 0.347127838301215
1730 212311 5 3 0.5 0 0.7 50 "LAT" 0.258846416781815 0.565289981291042 0.157318802015967 0.343305674669654 0.472107908759939 0.537343991926555 0.308921469081652 0.349025276599432 0.730954325541755 0.546556075661533 0.466240271097618 0.3474281149043
1731 59684 1 0.05 0.5 0 0.8 50 "LAT" 0.26119004123878 0.571375251469297 0.154189729669914 0.337146754704119 0.478027304714625 0.544630011244519 0.295203604619061 0.33588591162775 0.739217345953404 0.553757052074567 0.449393334288975 0.336342916567766
1732 26405 2 0.05 0.5 0 0.8 50 "LAT" 0.259808871053919 0.573065293081891 0.152165626897394 0.335457322456436 0.479574176542733 0.546477390007053 0.294023394221357 0.334459236092293 0.739383047596652 0.555496409135529 0.446189021118751 0.334827642705232
1733 352865 3 0.05 0.5 0 0.8 50 "LAT" 0.259416825147786 0.571147303089479 0.153289924780837 0.337364157143414 0.478409647901367 0.543678549504687 0.296841542392119 0.336780664872391 0.737826473049153 0.552980019343977 0.450131467172955 0.33701911277745
1734 248449 4 0.05 0.5 0 0.8 50 "LAT" 0.256416613611133 0.568234748853192 0.153666914797068 0.340292154043162 0.477841670159361 0.540349892836343 0.300559096863269 0.339271766804515 0.734258283770494 0.549733360842903 0.454226011660337 0.339644899779225
1735 223819 5 0.05 0.5 0 0.8 50 "LAT" 0.259242401123884 0.56787980468446 0.15561776935128 0.340724405404756 0.476899328972573 0.541177836041089 0.29868016901154 0.338364887519855 0.736141730096456 0.550245251175739 0.454297938362819 0.339204142434143
1736 45700 1 3 0.5 0 0.8 50 "LAT" 0.259934830753051 0.563826399019219 0.159045212069884 0.344814442996577 0.468006499703816 0.537642157652993 0.302453836817317 0.344697944624604 0.727941330456867 0.54634378746033 0.461499048887201 0.345103769046487
1737 132095 2 3 0.5 0 0.8 50 "LAT" 0.2612046866906 0.567050900340593 0.157398429597512 0.341583701018632 0.468791502613951 0.537530497933736 0.302164281940019 0.344086845365128 0.729996189304551 0.547423150923348 0.459562711537532 0.34353104166987
1738 337361 3 3 0.5 0 0.8 50 "LAT" 0.259253955190236 0.562248801145011 0.159862745036864 0.34639182499483 0.468699457403139 0.537039340715836 0.30296865000483 0.344595877399795 0.727953412593376 0.545392156852207 0.462831395041694 0.345575344263766
1739 83827 4 3 0.5 0 0.8 50 "LAT" 0.256616013505561 0.565549322837424 0.155740744699103 0.343028395044793 0.47081966316774 0.538304832161918 0.303156410420458 0.343910216799692 0.727435676673301 0.547263569869514 0.458897155119561 0.343962891443641
1740 127141 5 3 0.5 0 0.8 50 "LAT" 0.260275962550414 0.560694974774485 0.161626187924737 0.347996227402893 0.467768636128893 0.538162728302669 0.301927870866226 0.344551890711396 0.728044598679307 0.545627319792981 0.463554058790964 0.346137736949593
1741 347891 1 0.05 0.5 0 0.9 50 "LAT" 0.258935452111286 0.5709341480546 0.153182581380533 0.337575389266101 0.472810257485363 0.539788554096492 0.293770148071168 0.334698386391841 0.73174570959665 0.550358069208323 0.446952729451701 0.335720181176821
1742 90914 2 0.05 0.5 0 0.9 50 "LAT" 0.261383885155407 0.573778376940518 0.152577834519225 0.334748766694326 0.471751284505356 0.53884221264764 0.294232122962719 0.335467623735658 0.733135169660763 0.55075757676787 0.446809957481944 0.335250198921552
1743 12722 3 0.05 0.5 0 0.9 50 "LAT" 0.260751652938461 0.572340617810317 0.153200170460406 0.336155275658 0.471728968877464 0.54003836888955 0.292483345489248 0.334231651587812 0.732480621815925 0.551066475321872 0.445683515949654 0.334920430426402
1744 151831 4 0.05 0.5 0 0.9 50 "LAT" 0.266387568193455 0.573048373687427 0.156001544651851 0.335377696088624 0.467531699527352 0.541915266319855 0.28809256252477 0.333272414622414 0.733919267720807 0.552767966469397 0.444094107176621 0.334043236430052
1745 243154 5 0.05 0.5 0 0.9 50 "LAT" 0.259693480372602 0.572877621094369 0.152202918888564 0.335619108413275 0.473128710053117 0.540515327163245 0.293206958400296 0.334275756829103 0.732822190425719 0.55150399826448 0.44540987728886 0.334771751531387
1746 42788 1 3 0.5 0 0.9 50 "LAT" 0.263431273291811 0.56276470428501 0.162034582306555 0.345889708257933 0.458905155332297 0.531213429830965 0.300687302573989 0.345140151186084 0.722336428624109 0.54189990051452 0.462721884880544 0.345816593468862
1747 207080 2 3 0.5 0 0.9 50 "LAT" 0.265821577402318 0.564672182866941 0.161981881143947 0.343947409191378 0.45921048127433 0.535076390650491 0.295577743393145 0.341650286125034 0.725032058676648 0.545237172032004 0.457559624537092 0.342780055617268
1748 186908 3 3 0.5 0 0.9 50 "LAT" 0.256827418954736 0.563124468591271 0.157713597041781 0.345538433799679 0.465255263915642 0.532984319354809 0.303296971587023 0.344397287113601 0.722082682870378 0.542982867831828 0.461010568628805 0.345147726779109
1749 160868 4 3 0.5 0 0.9 50 "LAT" 0.256027107223372 0.561499097252938 0.158443428514979 0.34716743646784 0.463990034196819 0.531702887410777 0.303939729792423 0.345432839212331 0.72001714142019 0.541528344199482 0.462383158307402 0.34644401457248
1750 28930 5 3 0.5 0 0.9 50 "LAT" 0.261856521031264 0.564557930685968 0.159669658357023 0.344006964980438 0.464114985075351 0.538030795166824 0.295167473244058 0.339435804594285 0.725971506106615 0.546981893615946 0.454837131601082 0.341351389473635
1751 266475 1 0.05 0.5 0 1 50 "LAT" 0.262469657958298 0.574528415596372 0.152616024187398 0.333907326799792 0.465182014913183 0.536440650156123 0.288275965470425 0.331787717877667 0.72765167287148 0.549533839302714 0.440891989657823 0.332552122449619
1752 284570 2 0.05 0.5 0 1 50 "LAT" 0.264032322268029 0.573258485380633 0.154467777010458 0.335211632639609 0.463893267191654 0.536225823140912 0.287743450314572 0.331843924269108 0.727925589459683 0.549030947850373 0.44221122732503 0.333054734960213
1753 203276 3 0.05 0.5 0 1 50 "LAT" 0.264876420705421 0.572184103749287 0.155814559921485 0.336279122766532 0.460758974767662 0.533222824826315 0.290130777668784 0.334837965717448 0.725635395473083 0.54674699766235 0.445945337590269 0.335388477038091
1754 365683 4 0.05 0.5 0 1 50 "LAT" 0.258658339316082 0.568898587462767 0.154504395548109 0.339669828854182 0.46703370211758 0.533534845880602 0.29319588965569 0.334224245109277 0.725692041433662 0.545571779925087 0.447700285203799 0.336118851295426
1755 367832 5 0.05 0.5 0 1 50 "LAT" 0.262304867295057 0.574475742240458 0.152596798578768 0.334014342535467 0.464415940361431 0.53345803860205 0.291653981018589 0.334263697681853 0.726720807656488 0.547524391446598 0.444250779597357 0.334206403018397
1756 368139 1 3 0.5 0 1 50 "LAT" 0.256369204440798 0.564174911841666 0.156603922233065 0.344451230985446 0.460891216165926 0.532469350914686 0.295912464634344 0.338692664839103 0.717260420606724 0.542994067708499 0.452516386867409 0.341069299585199
1757 207202 2 3 0.5 0 1 50 "LAT" 0.260838366566871 0.570685617062222 0.154512083466958 0.337813284533353 0.461809270958451 0.534550670311439 0.291727924802461 0.335415434490845 0.722647637525322 0.546737528943394 0.446240008269419 0.336527819888144
1758 110551 3 3 0.5 0 1 50 "LAT" 0.260288048000513 0.565350857404305 0.158097240994254 0.34323990134374 0.456567096017356 0.52683110449251 0.299191773684417 0.342646802477448 0.716855144017869 0.539912548641318 0.457289014678672 0.343139359418868
1759 366906 4 3 0.5 0 1 50 "LAT" 0.256516757759655 0.564866471294584 0.156247224676782 0.343737077841195 0.458087080891333 0.526671227765835 0.30150574446953 0.343438180078782 0.714603838650989 0.539387702680836 0.457752969146313 0.343934692015047
1760 84636 5 3 0.5 0 1 50 "LAT" 0.262390497744012 0.561660695508247 0.162271058339368 0.346976269956504 0.453244966250267 0.527214440497446 0.298271833424831 0.343790344174174 0.71563546399428 0.538928826950869 0.460542891764198 0.345333718288642
1761 402950 1 0.05 0.5 0 0 60 "LAT" 0.256546941197745 0.561880076353536 0.158410500477573 0.346747606311183 0.503253854556274 0.562772448779505 0.3095872641626 0.345820332170764 0.759800795754019 0.562442396918503 0.467997764640173 0.346162557278199
1762 323618 2 0.05 0.5 0 0 60 "LAT" 0.260013636878778 0.562574145522563 0.160008316781174 0.346058087208566 0.500402856722449 0.560728461053786 0.310751957973525 0.347931555702321 0.760416493601227 0.561333775603438 0.4707602747547 0.347317176577349
1763 362499 3 0.05 0.5 0 0 60 "LAT" 0.256301764145393 0.558179443975022 0.161010718004904 0.350432648010082 0.500958069069034 0.559572705883429 0.312864549561615 0.349084495204683 0.757259833214427 0.559081355629431 0.473875267566519 0.349560894717733
1764 86214 4 0.05 0.5 0 0 60 "LAT" 0.258772829087005 0.56483043308192 0.157591002766646 0.343765928021109 0.501911412395557 0.562561072869711 0.309109874341792 0.34603765788901 0.760684241482562 0.563310675331819 0.466700877108438 0.345287601251624
1765 294106 5 0.05 0.5 0 0 60 "LAT" 0.258775026326681 0.56453471068648 0.157790042714269 0.344071652145222 0.500786471177207 0.560304726092596 0.311742192718829 0.348322021416338 0.759561497503888 0.561712780339391 0.469532235433099 0.346907387848736
1766 295888 1 3 0.5 0 0 60 "LAT" 0.262215058752403 0.56319596140637 0.160924326516213 0.345439938061887 0.490074569282229 0.553927972477467 0.315823455923275 0.355082828063822 0.752289628034633 0.55685418126688 0.476747782439488 0.352038257703248
1767 180751 2 3 0.5 0 0 60 "LAT" 0.258196361398427 0.564128735416662 0.157897187007428 0.344493727452852 0.493585836101779 0.55512583878197 0.316487515583394 0.353791426337079 0.751782197500206 0.557891709401146 0.474384702590822 0.350936725494413
1768 357060 3 3 0.5 0 0 60 "LAT" 0.258367910182275 0.564560224776159 0.157559959169096 0.344075023207173 0.493711613493027 0.553549266495512 0.318884375420435 0.355535528683811 0.752079523675302 0.557012171972374 0.476444334589531 0.35193250774441
1769 421958 4 3 0.5 0 0 60 "LAT" 0.259519847076658 0.56673596688432 0.156698351678379 0.341808009157573 0.490042880934821 0.552991137571232 0.318083922993625 0.356434170289641 0.749562728011479 0.557419645400701 0.474782274672005 0.351721051988392
1770 42372 5 3 0.5 0 0 60 "LAT" 0.263984365871865 0.562783133671813 0.162418488553174 0.345859528784865 0.487956364244286 0.554638044880238 0.313132520171111 0.354180271625144 0.751940730116152 0.557198090732586 0.475551008724286 0.351567474073456
1771 143365 1 0.05 0.5 0 0.1 60 "LAT" 0.260875759433638 0.564694140910048 0.158956676850912 0.343940947040697 0.498246833368068 0.560362100059649 0.308802160517402 0.346919454769931 0.759122592801706 0.561818606879381 0.467758837368314 0.345925699537329
1772 310742 2 0.05 0.5 0 0.1 60 "LAT" 0.258258239868088 0.562920231598734 0.158692083780088 0.345753854541454 0.501459365428728 0.560464701704231 0.310753238181806 0.346866148525774 0.759717605296816 0.561270577009286 0.469445321961894 0.346515502115276
1773 342260 3 0.05 0.5 0 0.1 60 "LAT" 0.258200706960119 0.561873196621317 0.159443650036849 0.34674124717462 0.500015930440665 0.558006042069948 0.313361722907904 0.349353919556671 0.758216637400783 0.559279681067227 0.472805372944753 0.348506064372741
1774 423040 4 0.05 0.5 0 0.1 60 "LAT" 0.261735894730704 0.560397324651071 0.162704824548442 0.348247200253092 0.495468882243389 0.55724722255004 0.31157141854858 0.35006304984284 0.757204776974093 0.5583072320348 0.474276243097022 0.349462661689895
1775 75689 5 0.05 0.5 0 0.1 60 "LAT" 0.256937880873832 0.560091944934373 0.160037444239105 0.348568570638735 0.500865396420738 0.560534819026487 0.310133972722204 0.346728726851411 0.757803277294571 0.560353672548334 0.470171416961309 0.347384138074222
1776 273756 1 3 0.5 0 0.1 60 "LAT" 0.260857744445604 0.5677720306565 0.156681362320518 0.340815764607473 0.492925894193924 0.556507749371426 0.312563302533126 0.351126668382738 0.753783638639527 0.560164493119052 0.469244664853644 0.347803230057348
1777 429594 2 3 0.5 0 0.1 60 "LAT" 0.25875572061139 0.566207334467061 0.156554147479673 0.342381303717699 0.493392097151463 0.554935476032888 0.314962258979847 0.352476414798172 0.752147817762853 0.558506606015493 0.47151640645952 0.349311564560819
1778 89997 3 3 0.5 0 0.1 60 "LAT" 0.258372906919214 0.568715593010713 0.154473599629793 0.339791746823022 0.495381545367019 0.557985696339896 0.311802349316125 0.349371966561356 0.753754452286233 0.561359224648419 0.466275948945918 0.346393685431014
1779 180743 4 3 0.5 0 0.1 60 "LAT" 0.256663033983153 0.561706236744888 0.15872638311649 0.346884507121071 0.49135366743344 0.553104739180032 0.316891354043032 0.35444179726979 0.748016701416593 0.555623502869744 0.475617737159522 0.352291343647368
1780 161231 5 3 0.5 0 0.1 60 "LAT" 0.256860152852004 0.55675104554962 0.162609767150733 0.351969244032753 0.490584479770594 0.552309515094488 0.317606088577219 0.355290602472188 0.747444632622598 0.553544333479829 0.480215855727951 0.354449576158231
1781 326055 1 0.05 0.5 0 0.2 60 "LAT" 0.260870622978716 0.563119835684766 0.160133718430227 0.345522778183194 0.496409876254849 0.558170236169487 0.309536459057456 0.347673771929537 0.757280499233565 0.559837355878372 0.469670177487683 0.346965086523443
1782 226498 2 0.05 0.5 0 0.2 60 "LAT" 0.255228662701794 0.561294279715301 0.158010528183293 0.347359863538523 0.502830497594209 0.561045061819205 0.309399718654485 0.344840508020302 0.758059160296003 0.561101997134473 0.467410246837778 0.345715091566314
1783 55906 3 0.05 0.5 0 0.2 60 "LAT" 0.259517127733854 0.566073278359323 0.157084432076394 0.342548476211797 0.500192300956007 0.563612402070182 0.303994463508179 0.342217520000071 0.759709428689861 0.564430886163939 0.461078895584573 0.342349771946211
1784 56052 4 0.05 0.5 0 0.2 60 "LAT" 0.264774871680093 0.564833119273966 0.161221570650516 0.343731779434802 0.492724336004543 0.561080093184332 0.303132370355369 0.344765521335011 0.757499207684636 0.562358875425129 0.464353941005885 0.344432963942316
1785 381339 5 0.05 0.5 0 0.2 60 "LAT" 0.25742023510898 0.560155162811014 0.160195151531786 0.348449673501982 0.497592924299022 0.557720660603775 0.31088351628586 0.348087942226856 0.755013159408001 0.558526495441691 0.471078667817646 0.348232365117411
1786 6808 1 3 0.5 0 0.2 60 "LAT" 0.255464201916904 0.564575367205615 0.15576543306777 0.344009583717905 0.491471409187776 0.550205543659772 0.32089855956626 0.356851190941761 0.74693561110468 0.554787968822892 0.476663992634031 0.352800774728041
1787 422981 2 3 0.5 0 0.2 60 "LAT" 0.255957601074407 0.562102049118284 0.157931090756025 0.346477761592938 0.4944139162064 0.555645308885218 0.313768595834799 0.350535784183233 0.750371517280806 0.557546876120793 0.471699686590824 0.349454489101008
1788 279054 3 3 0.5 0 0.2 60 "LAT" 0.259918640647622 0.562993753786982 0.159662981809311 0.345574566473513 0.488125835483923 0.553254744096569 0.313789495478802 0.35334872409671 0.748044476131545 0.556333133009374 0.473452477288113 0.350960684957115
1789 128085 4 3 0.5 0 0.2 60 "LAT" 0.257710279140632 0.559632118401756 0.160984913401727 0.349022510814067 0.489720012590542 0.552781919951433 0.314986651610354 0.353338930098038 0.747430291731174 0.554763480521425 0.475971565012081 0.352235611783061
1790 168921 5 3 0.5 0 0.2 60 "LAT" 0.257341705976388 0.562036892799765 0.158825131431803 0.346591337913288 0.490709331938642 0.554503655214298 0.313448992325458 0.351829876736822 0.748051037915029 0.556749579654859 0.472274123757262 0.350380847825018
1791 366702 1 0.05 0.5 0 0.3 60 "LAT" 0.263584644092719 0.566241084907983 0.159426751677575 0.342311867601077 0.494351451510952 0.561417499954782 0.30224039341742 0.342886637807187 0.757936095603671 0.563060754363157 0.461667145094995 0.342712010084034
1792 233958 2 0.05 0.5 0 0.3 60 "LAT" 0.259266462881921 0.565123853846669 0.157651896323134 0.343506573590837 0.497011921098887 0.556686590780107 0.310586624785923 0.347525855749248 0.756278383980808 0.559523594678477 0.468238521109057 0.346187878979615
1793 76030 3 0.05 0.5 0 0.3 60 "LAT" 0.26247638287709 0.562593720638684 0.161528549965728 0.346058776327622 0.493099684433275 0.557022988554362 0.307599032647257 0.347097681143622 0.755576067310365 0.55892285779982 0.469127582612984 0.34676138476773
1794 354308 4 0.05 0.5 0 0.3 60 "LAT" 0.256991542881966 0.563958118312797 0.157121035837907 0.344661767823896 0.499964721289931 0.561381892547667 0.305536512558669 0.342707780483039 0.756956264171897 0.562226737045517 0.462657548396576 0.34339523202481
1795 377636 5 0.05 0.5 0 0.3 60 "LAT" 0.260496253288161 0.563113158674341 0.159932870465036 0.345513315539709 0.494799253636216 0.558325637681157 0.306857874560394 0.345811035485979 0.755295506924378 0.559935230538998 0.46679074502543 0.345740569751476
1796 300482 1 3 0.5 0 0.3 60 "LAT" 0.261272872086541 0.561974661938454 0.161243754637381 0.346691790518784 0.486129283222148 0.551725769231404 0.313232036741728 0.353070192134048 0.747402155308689 0.554978337083164 0.474475791379109 0.351167417046846
1797 315296 2 3 0.5 0 0.3 60 "LAT" 0.258387896112723 0.558998883962855 0.161798845943188 0.349674288773069 0.487042831372548 0.55205411232944 0.313727921322594 0.35296943921933 0.74543072748527 0.55403055863976 0.475526767265782 0.352267353494381
1798 86355 3 3 0.5 0 0.3 60 "LAT" 0.257507255247966 0.561980416332749 0.158941076481332 0.346663550882847 0.49086689253544 0.554090756782787 0.312304452593786 0.350452481721034 0.748374147783406 0.556509502377533 0.471245529075118 0.349438769320188
1799 28039 4 3 0.5 0 0.3 60 "LAT" 0.265154704875162 0.560451099354512 0.164917890883584 0.348203545835223 0.479369809257488 0.548124759494742 0.314027103659207 0.356757265547635 0.744524514132651 0.552101165257947 0.478944994542791 0.354120388414618
1800 83524 5 3 0.5 0 0.3 60 "LAT" 0.25650112175779 0.558069298517817 0.161329453678492 0.350623032199485 0.490380531803533 0.554855200057656 0.311498462477364 0.350064954562797 0.746881653561323 0.555617481032702 0.472827916155856 0.350607925662591
1801 265046 1 0.05 0.5 0 0.4 60 "LAT" 0.257694509602192 0.564164061141441 0.157434685639602 0.34448020576292 0.498431374356607 0.558425923100452 0.307458009882415 0.3441188895208 0.756125883958799 0.560345436998279 0.464892695522017 0.34426367158522
1802 12678 2 0.05 0.5 0 0.4 60 "LAT" 0.257588871215233 0.563631189164008 0.157763147637975 0.344975359977499 0.49897365094826 0.560665965632429 0.30468853843278 0.342013655681249 0.756562522163494 0.561642745395205 0.462451686070755 0.343047222381941
1803 80469 3 0.05 0.5 0 0.4 60 "LAT" 0.25989105175416 0.567010869821591 0.156636853877214 0.341576168604326 0.495491797399181 0.559128043289287 0.304595009718823 0.343231081490071 0.755382849153342 0.56178024662774 0.461231863596037 0.342700676942591
1804 418107 4 0.05 0.5 0 0.4 60 "LAT" 0.258536089129898 0.567197034594395 0.155676229571904 0.341362047046707 0.496953286835551 0.558971903673272 0.305796771608736 0.343527404649552 0.75548937596545 0.561731922660782 0.46147300118064 0.342820482701752
1805 3801 5 0.05 0.5 0 0.4 60 "LAT" 0.25595547873066 0.561773879278542 0.158128214650867 0.346878331023775 0.497538373628247 0.556904432447495 0.309020594594196 0.345416026552614 0.753493852358907 0.558520553491102 0.467148809245063 0.345936899791802
1806 244039 1 3 0.5 0 0.4 60 "LAT" 0.261183120548932 0.56520662667256 0.158788964878973 0.343393355799635 0.485262681575526 0.552647689018182 0.309728054624642 0.350251273944503 0.746445802124458 0.556660240680351 0.468517019503615 0.348214438391765
1807 395783 2 3 0.5 0 0.4 60 "LAT" 0.263623494923837 0.563568444722441 0.161511206927314 0.345096558616414 0.483128716742858 0.550113513972956 0.31202812285127 0.353117412078077 0.746752211666695 0.554515531739607 0.473539329778583 0.350617606928563
1808 201214 3 3 0.5 0 0.4 60 "LAT" 0.257760451123263 0.562779362801743 0.158519850230963 0.345872091377835 0.489074045432743 0.553278231797195 0.311336528544477 0.349824896998767 0.746834496556006 0.556216921486818 0.46985637877544 0.34879036095188
1809 408199 4 3 0.5 0 0.4 60 "LAT" 0.265042063506682 0.563512944351697 0.16240399981128 0.345073768749444 0.482255329359681 0.555065502112511 0.304655510287736 0.348257608347296 0.747297392866364 0.557714900669395 0.467059510099015 0.347470410758311
1810 79344 5 3 0.5 0 0.4 60 "LAT" 0.256647539263703 0.559935000400925 0.160056547216927 0.348680223922957 0.487269124403596 0.54826239702969 0.317392660267049 0.35495591352002 0.743916663667299 0.551872367749243 0.477449207483976 0.353196822270204
1811 17731 1 0.05 0.5 0 0.5 60 "LAT" 0.259812471667656 0.568972956152626 0.155157255346725 0.339598301957265 0.495383645478142 0.558246059141953 0.30417487116031 0.34231378683965 0.755196117145798 0.56186661653247 0.459332126507035 0.341413247265216
1812 102250 2 0.05 0.5 0 0.5 60 "LAT" 0.258639890824517 0.56812268391027 0.155046436917067 0.340431384882379 0.496661483613389 0.560125136363083 0.302250898880879 0.340482927696604 0.755301374437906 0.562815538229112 0.457297335797946 0.340486715000372
1813 281805 3 0.05 0.5 0 0.5 60 "LAT" 0.260615610485358 0.568444043598945 0.156035231694169 0.340089455145891 0.494228641703718 0.559682457744131 0.301420398914894 0.340867344358858 0.754844252189076 0.562652788907441 0.457455630609064 0.340624068809389
1814 26285 4 0.05 0.5 0 0.5 60 "LAT" 0.258778758877597 0.565331409778637 0.157235261372767 0.343251095913648 0.49389698016708 0.55406453830289 0.309117913645891 0.346368470903581 0.752675739044677 0.557860484896044 0.466353175018658 0.345336891906555
1815 395741 5 0.05 0.5 0 0.5 60 "LAT" 0.25948105004811 0.563526945784514 0.158972177270777 0.345111109952841 0.493975165591017 0.555975170678086 0.306337473119533 0.344411711455039 0.753456215639127 0.558525306897099 0.46530965039031 0.344676226168063
1816 308827 1 3 0.5 0 0.5 60 "LAT" 0.256335353838282 0.565291019151544 0.155861210365266 0.34327560773796 0.491180596464268 0.555815168249745 0.306192733431149 0.344674166021573 0.74751595030255 0.558795311509616 0.462053943796415 0.344433627356975
1817 212736 2 3 0.5 0 0.5 60 "LAT" 0.263512018261783 0.558775678110723 0.165183474275345 0.349913679082952 0.481858511517645 0.553513167951977 0.303541192438594 0.346570928146895 0.745370529779428 0.555055686347309 0.468724666713939 0.348047267114574
1818 93918 3 3 0.5 0 0.5 60 "LAT" 0.260439806845109 0.563411375494101 0.159684515146214 0.345237736475529 0.488510530339348 0.556910574351602 0.302633868907678 0.343450727849648 0.748950337184457 0.558896728607979 0.462318384053892 0.344319571672665
1819 19630 4 3 0.5 0 0.5 60 "LAT" 0.258148947394486 0.561778258903439 0.159540361441233 0.346892866963224 0.48707540855581 0.550634802816805 0.311162248692159 0.349858452706714 0.745224355950296 0.554149834562641 0.470702610133392 0.349139888223256
1820 18494 5 3 0.5 0 0.5 60 "LAT" 0.2605559054845 0.56616920016907 0.157704643098547 0.342429092371657 0.485135916995877 0.550852265477707 0.310091497532301 0.349787732020366 0.745691822480377 0.555797773276913 0.467796140630848 0.347576853345665
1821 131840 1 0.05 0.5 0 0.6 60 "LAT" 0.260126648611756 0.568679266958435 0.155573293889835 0.339908474512352 0.493019878437054 0.557707931794003 0.301593219750053 0.340604201530599 0.75314652704881 0.561409565585036 0.457166513639888 0.34040316413208
1822 14374 2 0.05 0.5 0 0.6 60 "LAT" 0.260480510470569 0.566580839004023 0.157322332031217 0.342024632191108 0.491456411120457 0.554830283072854 0.304582385242729 0.343334999784735 0.751936921591025 0.558819310366912 0.461904717273946 0.342909709139684
1823 36093 3 0.05 0.5 0 0.6 60 "LAT" 0.261873077568767 0.568689127579012 0.156570467893989 0.339855942900718 0.490487154347504 0.556248569845475 0.301753082858921 0.341823126937242 0.75236023191627 0.560486319492065 0.45832355075291 0.341176506029053
1824 109554 4 0.05 0.5 0 0.6 60 "LAT" 0.261815176591339 0.565347936657276 0.159018693063529 0.34324886986218 0.490722445672807 0.557029877817707 0.301079941143901 0.34137009156291 0.752537622264146 0.559861030546995 0.46009863420743 0.342049172523038
1825 2403 5 0.05 0.5 0 0.6 60 "LAT" 0.257585434412299 0.562795902044393 0.158398847936215 0.345794640531529 0.493461158036271 0.556237850838807 0.303913309101952 0.342024611781331 0.751046592448569 0.558442956267346 0.462312157038167 0.343332107903982
1826 149163 1 3 0.5 0 0.6 60 "LAT" 0.258070772407832 0.564841337263264 0.157167161442293 0.343769814055015 0.483540683552617 0.547016659814889 0.313681656998644 0.352332226905474 0.741611455960449 0.552797665854516 0.470848818440937 0.349724044270821
1827 241426 2 3 0.5 0 0.6 60 "LAT" 0.260425246236745 0.563167698755638 0.159880310536472 0.345438016283052 0.481266680153248 0.547510624413193 0.311086017195812 0.351492125376589 0.741691926389993 0.552576903839422 0.470966327732284 0.349748813983251
1828 398107 3 3 0.5 0 0.6 60 "LAT" 0.261064909934823 0.568094565065957 0.156551865738128 0.340453288374739 0.481513786749172 0.552274124218557 0.304743921896281 0.346733796992524 0.742578696683995 0.55746477659365 0.461295787634409 0.344847455602497
1829 176459 4 3 0.5 0 0.6 60 "LAT" 0.258525684895672 0.562988463147606 0.158796871784274 0.345656840184353 0.482743155035185 0.547424832819128 0.312424946310602 0.35174885215934 0.741268839930857 0.552426311885815 0.471221818094876 0.350006291313616
1830 439318 5 3 0.5 0 0.6 60 "LAT" 0.256709553681239 0.565667357087245 0.155709040214454 0.342905935671376 0.484527353996049 0.546918499144471 0.314330336873592 0.352328670926848 0.741236907677287 0.552953035595571 0.470039377088046 0.349469330603466
1831 88861 1 0.05 0.5 0 0.7 60 "LAT" 0.258299434755954 0.567760413613387 0.155120168913024 0.340801697303607 0.492488086290273 0.556240432907318 0.301008737638269 0.339463885881623 0.750787521046227 0.56011440756379 0.456128906551293 0.339949909317418
1832 28685 2 0.05 0.5 0 0.7 60 "LAT" 0.255792882331223 0.565252414761368 0.155444002595059 0.343330846185659 0.493630982211022 0.556102744283758 0.301971838336872 0.339678157024677 0.749423864542245 0.559157982618536 0.457415840931931 0.340942018692548
1833 27858 3 0.05 0.5 0 0.7 60 "LAT" 0.261165654048743 0.569621846509954 0.155470949586758 0.33891687889642 0.490026875173996 0.556224864030649 0.299698235712801 0.339673318574008 0.751192529222739 0.560778150596974 0.455169185299559 0.339442977842977
1834 181571 4 0.05 0.5 0 0.7 60 "LAT" 0.264847828402985 0.567014090505986 0.159614240316737 0.341560028933817 0.486471894984601 0.555776050566089 0.29795723386246 0.340026288703038 0.751319723387586 0.559657653067771 0.457571474179197 0.340586486127105
1835 16628 5 0.05 0.5 0 0.7 60 "LAT" 0.260138417401762 0.567871294161268 0.156136834195498 0.340708667040617 0.490210505141198 0.554927909628434 0.301402650121901 0.340772164694907 0.75034892254296 0.559314478020037 0.457539484317399 0.340780515545619
1836 374552 1 3 0.5 0 0.7 60 "LAT" 0.257722165764378 0.565239972765059 0.156673112256553 0.343366855598913 0.481623055312424 0.548956130869486 0.307925084363849 0.34805497772957 0.739345221076802 0.554117358690458 0.464598196620402 0.34688301064474
1837 17883 2 3 0.5 0 0.7 60 "LAT" 0.258206228342463 0.56484774408648 0.157240356826276 0.343746699862611 0.482213251016854 0.550328464908401 0.305272000491968 0.345883237628517 0.740419479359317 0.55502282219799 0.462512357318245 0.345438365611226
1838 407875 3 3 0.5 0 0.7 60 "LAT" 0.258110810070219 0.566264633280096 0.156149613240905 0.342356810559925 0.485485989282514 0.552647785581762 0.303200850321092 0.343044374543341 0.743596799352733 0.55702403127621 0.459350463561997 0.343081351243765
1839 90964 4 3 0.5 0 0.7 60 "LAT" 0.257510291607422 0.562001179486377 0.158953046964311 0.346618312465096 0.481699121127124 0.547996024888153 0.30936628547589 0.349192077373198 0.739209412734545 0.552493899381172 0.468319332440202 0.348626995309719
1840 4391 5 3 0.5 0 0.7 60 "LAT" 0.257471370642347 0.56455500271362 0.157019999853952 0.344083044601358 0.480782639370908 0.546068704804821 0.311247276058577 0.350735737243603 0.738254010013256 0.552077329013061 0.46826727591253 0.348779721961454
1841 236696 1 0.05 0.5 0 0.8 60 "LAT" 0.26069513677583 0.57142178709319 0.153835193308177 0.33706010084152 0.48993471166679 0.557161270007987 0.295949120373886 0.336155551019841 0.75062984844262 0.561999815313153 0.449784313682063 0.336494369360586
1842 411621 2 0.05 0.5 0 0.8 60 "LAT" 0.257668218156394 0.570695213325598 0.152601253546033 0.337838040396762 0.491232145365848 0.553804209308811 0.300852127758209 0.338703755419852 0.748900363522242 0.559477134416185 0.453453381304242 0.338431751441892
1843 237442 3 0.05 0.5 0 0.8 60 "LAT" 0.258528320486639 0.569716099677769 0.153821084104981 0.33882539315082 0.490546510260119 0.557046425362225 0.296211424509907 0.335799984461829 0.749074830746757 0.561316266239978 0.450032508614888 0.336862703862237
1844 202911 4 0.05 0.5 0 0.8 60 "LAT" 0.259910489436436 0.567022963235285 0.156632244815357 0.341554220161233 0.488305730624563 0.555026000705264 0.297678903843444 0.33789861575868 0.748216220060999 0.559102034445132 0.454311148658801 0.339179994815425
1845 116673 5 0.05 0.5 0 0.8 60 "LAT" 0.263203303919107 0.569609627924832 0.156683531388837 0.338912247325379 0.486279075249852 0.556466888271921 0.2946637108932 0.336669399773678 0.74948237916896 0.560989181959161 0.451347242282037 0.337463885286207
1846 353875 1 3 0.5 0 0.8 60 "LAT" 0.258470093462046 0.565658798013661 0.156863027130411 0.342928971771915 0.482135747541337 0.55153852108831 0.301859528809281 0.342759584150419 0.740605841003383 0.556040748532684 0.458722555939692 0.343169218679518
1847 311040 2 3 0.5 0 0.8 60 "LAT" 0.257989164393112 0.5620520911247 0.159254248131824 0.346597393042244 0.481452077506687 0.550304180630149 0.3031117189147 0.34387737479385 0.739441241899799 0.554012833637254 0.462365967046525 0.345157137328941
1848 209391 3 3 0.5 0 0.8 60 "LAT" 0.256163359539121 0.557423754526047 0.161627272759867 0.351256548084143 0.479458477033531 0.546941553888032 0.307317169753319 0.347666691018508 0.735621836572652 0.550140935104725 0.468944442513187 0.349330195806244
1849 261880 4 3 0.5 0 0.8 60 "LAT" 0.25618027907062 0.565889173196032 0.155355986921593 0.342663015718961 0.482191456940698 0.547445340154862 0.307290645157516 0.346315688985786 0.738371736011318 0.553342568461252 0.462646632079109 0.345445356929936
1850 15137 5 3 0.5 0 0.8 60 "LAT" 0.258039055534913 0.567388365198695 0.155261813741843 0.341211917111018 0.480256889251813 0.544348089115026 0.310743892526999 0.349736174588375 0.738295944786727 0.551916962649277 0.466005706268842 0.347116705697642
1851 149056 1 0.05 0.5 0 0.9 60 "LAT" 0.256936174203104 0.570402059521346 0.152387562950254 0.338148333807379 0.490092325103769 0.554933363947994 0.295916293451245 0.334582227929051 0.747028499306872 0.5601287034313 0.448303856401499 0.335810606991502
1852 328850 2 0.05 0.5 0 0.9 60 "LAT" 0.257554734202757 0.570343108167741 0.152783159302394 0.338154233479547 0.487165519909137 0.551427484816703 0.298697071250169 0.337563093840964 0.744720254111894 0.557797929967459 0.451480230552563 0.337784198348566
1853 133409 3 0.05 0.5 0 0.9 60 "LAT" 0.263281321899387 0.571520299267279 0.155348122066401 0.337016449624918 0.482627814086586 0.554418822938931 0.292107884385353 0.334984730387768 0.745909135985973 0.56030193583523 0.447456006451754 0.335716635617199
1854 121161 4 0.05 0.5 0 0.9 60 "LAT" 0.258687657157992 0.570930749226646 0.153044395812636 0.337637563501399 0.487724136841049 0.554428324499021 0.295117819724136 0.335004522134705 0.746411793999041 0.559997207116276 0.448162215536771 0.33593407342522
1855 74566 5 0.05 0.5 0 0.9 60 "LAT" 0.262943180004199 0.570570951190166 0.155801297049423 0.337991428349274 0.483702133104118 0.553108473275123 0.29467705401241 0.33657678810196 0.746645313108317 0.5591044327262 0.450478351061834 0.337090510363191
1856 267210 1 3 0.5 0 0.9 60 "LAT" 0.262157519137844 0.565761119500641 0.15898855988529 0.342824185842106 0.473622619168012 0.545684418343589 0.301837925420852 0.345130581886092 0.735780138305855 0.552366099584281 0.460826485306143 0.34464103768212
1857 388487 2 3 0.5 0 0.9 60 "LAT" 0.260322396032668 0.564690928150944 0.15869745572431 0.343894761091774 0.475894119333913 0.547043543114242 0.30065618311354 0.343151882915641 0.736216515366581 0.552810264795108 0.45935363883785 0.343758696487813
1858 28346 3 3 0.5 0 0.9 60 "LAT" 0.262599605953068 0.565385830828239 0.159492647892192 0.343242778759173 0.474238736793426 0.547403653682992 0.299875343381043 0.343529173248928 0.736838342746494 0.553352646218523 0.459367991273235 0.343765238869237
1859 215821 4 3 0.5 0 0.9 60 "LAT" 0.261282821062793 0.564658891738403 0.159237033093413 0.343953540122082 0.474041642792306 0.54792565300212 0.299329072155573 0.343129639960904 0.735324463855098 0.553393179873839 0.458566105248986 0.343793219039715
1860 323522 5 3 0.5 0 0.9 60 "LAT" 0.259938005058167 0.564534198853242 0.158558240158721 0.344052530058999 0.474133763367017 0.544758150829014 0.30380184026143 0.346203003166529 0.734071768425184 0.551262555100621 0.462360080420151 0.345811258191077
1861 84812 1 0.05 0.5 0 1 60 "LAT" 0.262039022063772 0.57298451401474 0.153493482979586 0.335510682896886 0.482487164599591 0.553052060439534 0.291011400459094 0.333047225549485 0.744526186663363 0.559862988042767 0.444504883438681 0.333929790408632
1862 352377 2 0.05 0.5 0 1 60 "LAT" 0.258967078797088 0.571410739277289 0.152838569369546 0.337042412698479 0.483579739293638 0.552348685629796 0.292489572687609 0.333536931953662 0.742546818090726 0.558813968929341 0.445328142057154 0.33476153950976
1863 115633 3 0.05 0.5 0 1 60 "LAT" 0.26132684254768 0.572530644169402 0.153463997795798 0.336010222417444 0.482550266782066 0.55345792748894 0.29037036750016 0.332360746750961 0.743877109329746 0.559962425809488 0.443834365295958 0.333651763813378
1864 262504 4 0.05 0.5 0 1 60 "LAT" 0.264141058947707 0.573063104191465 0.154709180302672 0.33543905354012 0.479943341931352 0.551628909203821 0.291380575123483 0.334435236004527 0.744084400879059 0.559022084534783 0.446089755426155 0.33480601167422
1865 252623 5 0.05 0.5 0 1 60 "LAT" 0.260698364519908 0.572074705709557 0.153382078238029 0.336464492789345 0.483703674284005 0.55394257951318 0.290564586907952 0.332205780501773 0.744402038803913 0.560125816258836 0.443946665145981 0.333692921698564
1866 363788 1 3 0.5 0 1 60 "LAT" 0.259063042095985 0.56781737124262 0.155561085772943 0.340711726261874 0.474361652843809 0.546134032199647 0.298699017575171 0.34093284228339 0.733424694939795 0.553261263917564 0.454260103348115 0.341195950206427
1867 73864 2 3 0.5 0 1 60 "LAT" 0.261529491260492 0.56689373512052 0.157708768612447 0.341701111427492 0.471799731795017 0.546398713191389 0.296528866548229 0.340611537002216 0.73332922305551 0.553219075299282 0.454237635160676 0.341315592181663
1868 386001 3 3 0.5 0 1 60 "LAT" 0.262979365529898 0.564108103868165 0.16073350094507 0.344505372502661 0.468299509072964 0.545645581454656 0.295710994496412 0.341703076137984 0.731278874602862 0.55184465180577 0.456444495441481 0.34300109486767
1869 264045 4 3 0.5 0 1 60 "LAT" 0.256581827470088 0.565611937652673 0.155673141308574 0.342981307787503 0.477441883634573 0.547307540984034 0.2989246022983 0.340128304244058 0.734023711104661 0.553263194631237 0.454597743606875 0.341418816539831
1870 105765 5 3 0.5 0 1 60 "LAT" 0.262471868055927 0.563097720125628 0.161150915075406 0.34550845045925 0.469259074857181 0.544519905420604 0.297861138811368 0.342707163971087 0.731730942913108 0.550693563431105 0.459012053886774 0.344054703391377
1871 48596 1 0.05 0.5 0 0 70 "LAT" 0.260603510933911 0.5645336332108 0.158923458747975 0.344085955798397 0.500807550000564 0.562765797253023 0.308103577509182 0.345862949528176 0.761411060934475 0.563336796161104 0.467027036257157 0.345289290188802
1872 307243 2 0.05 0.5 0 0 70 "LAT" 0.260630524006028 0.561235053654465 0.161395634084874 0.347435450376 0.49937365739004 0.560081949001831 0.311077557612829 0.348589402216719 0.760004181396068 0.560455163336697 0.472473191697703 0.348216232661936
1873 371381 3 0.05 0.5 0 0 70 "LAT" 0.262561454488412 0.562554595224462 0.161579221988015 0.346083399131017 0.497748381592625 0.562387636588844 0.30670128131791 0.346218156011819 0.760309836081037 0.56242055089899 0.468280503305925 0.346196656961587
1874 140305 4 0.05 0.5 0 0 70 "LAT" 0.259240528030044 0.561867373737843 0.160087374050457 0.346785064580462 0.499609399409865 0.55921239851515 0.31265283106098 0.349449873597631 0.758849927439908 0.560093670909235 0.472740205111437 0.3485655636209
1875 192384 5 0.05 0.5 0 0 70 "LAT" 0.257446323986548 0.560509608061088 0.160011843277991 0.348116517092631 0.501499800937132 0.560601234741932 0.311682556425262 0.348043030695534 0.75894612492368 0.560546423319324 0.471694399703253 0.348092009476308
1876 295269 1 3 0.5 0 0 70 "LAT" 0.258535325849274 0.565894689523845 0.156669978508635 0.342719234975597 0.492560679575389 0.551685768918626 0.3214217325521 0.357785013994445 0.751096005424663 0.556211368670715 0.478091711060735 0.352987904181126
1877 304643 2 3 0.5 0 0 70 "LAT" 0.260815796151138 0.563441256499057 0.159879402480954 0.345197733688598 0.49307918244219 0.557227456015354 0.312798656916605 0.351701051447306 0.753894978593329 0.559127952593977 0.472678059397559 0.349711386313646
1878 112818 3 3 0.5 0 0 70 "LAT" 0.257561921507026 0.561940572159393 0.159031649274121 0.34668356795564 0.493069383178253 0.554385966157301 0.317718514046653 0.354964676240244 0.750631304685278 0.556643676216694 0.476750163320774 0.352478983578173
1879 118453 4 3 0.5 0 0 70 "LAT" 0.260567235706334 0.56313791483888 0.159986627124267 0.345500559194998 0.489734787101754 0.552330172022125 0.31840799529602 0.356965604752633 0.750302022808087 0.555780324874423 0.478394622420287 0.353305576366596
1880 19347 5 3 0.5 0 0 70 "LAT" 0.263781359362729 0.56211589261577 0.162688828852538 0.346513622834595 0.4875730967717 0.555998278370456 0.311808946300976 0.353192236599007 0.751354456134429 0.557869369234637 0.474497775153514 0.351141330804967
1881 261753 1 0.05 0.5 0 0.1 70 "LAT" 0.259584022027726 0.560525056559119 0.16130512570773 0.348155087523392 0.499778201934261 0.560710524007138 0.309787105974309 0.347186255554167 0.759362223961987 0.560614228667498 0.471092231682038 0.347550625784661
1882 423246 2 0.05 0.5 0 0.1 70 "LAT" 0.257325203517811 0.561859841218386 0.158934518700611 0.346792183792127 0.50227502768664 0.561228212195233 0.310594397355046 0.346650075965441 0.759600231204451 0.561424777714776 0.469528916055657 0.346715660398096
1883 426768 3 0.05 0.5 0 0.1 70 "LAT" 0.255261009181235 0.561295296944629 0.158103980439816 0.347337439771914 0.50300261142178 0.559752061581461 0.313244285318996 0.34810876345148 0.758263620603015 0.560251234250105 0.471348265758812 0.347869347317079
1884 144675 4 0.05 0.5 0 0.1 70 "LAT" 0.258793689013781 0.564927907651282 0.157558645411398 0.343651207795479 0.499916863034713 0.558872249121598 0.312639638980037 0.349023757414148 0.758710552048494 0.560890574917426 0.470198284391434 0.347237107917888
1885 139993 5 0.05 0.5 0 0.1 70 "LAT" 0.260244027147604 0.564016951590314 0.159063832647674 0.344614415722151 0.500016671441784 0.561008585095217 0.309510258895616 0.346884686511873 0.760260698589388 0.562014251823772 0.468574091543289 0.346130970400443
1886 26604 1 3 0.5 0 0.1 70 "LAT" 0.261772816129476 0.564612071983863 0.159618882174961 0.34402045285781 0.490488499146184 0.555466122359568 0.313453029928277 0.352869402291382 0.75226131527566 0.558339912961131 0.473071912103238 0.350110712020337
1887 292585 2 3 0.5 0 0.1 70 "LAT" 0.258963807616668 0.565583229266265 0.157198997661321 0.342981714275874 0.49236955642989 0.557772026212992 0.311259617605295 0.350310867973173 0.751333364046558 0.560129338815763 0.468458615266616 0.348131411273859
1888 185056 3 3 0.5 0 0.1 70 "LAT" 0.255102495891074 0.556865605580166 0.16130709360958 0.351821127206716 0.492156148443562 0.552761238437899 0.318770814359947 0.355621366386935 0.747258644334637 0.553830841853791 0.480077907969527 0.35467143785834
1889 159336 4 3 0.5 0 0.1 70 "LAT" 0.257504603830675 0.563466185096864 0.157869704938372 0.345142637368449 0.491781545758694 0.552003331772376 0.319342571793358 0.356323381377935 0.749286149589368 0.555550697247187 0.47721227673173 0.352886850746181
1890 299547 5 3 0.5 0 0.1 70 "LAT" 0.263304435958559 0.566845634884051 0.158822183516416 0.341735554065432 0.487542855534822 0.55236364931072 0.31630465900303 0.356083087000393 0.750847291493381 0.557065163881065 0.475126842519446 0.35144348230603
1891 64550 1 0.05 0.5 0 0.2 70 "LAT" 0.256435557521726 0.567778587439663 0.154013858258951 0.3408091312917 0.503863492970794 0.561335908537307 0.310667965042017 0.345692716133345 0.760299050492521 0.563466811789667 0.464681823300968 0.344083937220057
1892 433922 2 0.05 0.5 0 0.2 70 "LAT" 0.259377491488437 0.560119758639011 0.161473397206656 0.34854242095793 0.498329513474917 0.559640305579088 0.30969597308667 0.347382328839376 0.757707004963354 0.559784450916602 0.471169370293326 0.347799309633674
1893 37433 3 0.05 0.5 0 0.2 70 "LAT" 0.255344635028428 0.561670462367968 0.157810028654986 0.346934328708943 0.503133156096194 0.560718622017747 0.311067019333142 0.346298585448595 0.758477791124622 0.561021973693055 0.468877047988128 0.346529142469069
1894 97135 4 0.05 0.5 0 0.2 70 "LAT" 0.257930009031376 0.559916019384108 0.160730664975571 0.348726781130008 0.498867144891571 0.559510491171358 0.310156149568891 0.347488471245797 0.756797153922947 0.559625026691301 0.470886814544462 0.347934131267398
1895 166139 5 0.05 0.5 0 0.2 70 "LAT" 0.257675077290068 0.561474165196072 0.159415450828437 0.347158992523147 0.499001986187619 0.559344519316504 0.310505786033093 0.347603717359074 0.756677063477688 0.560048555266014 0.46992123686153 0.347472122206727
1896 18137 1 3 0.5 0 0.2 70 "LAT" 0.260007682718551 0.564749267314997 0.158423058524788 0.343875014814029 0.491385181328382 0.55485547574969 0.314112035532229 0.35258087256147 0.751392864046933 0.557987192478699 0.472535094057017 0.349867076118843
1897 356714 2 3 0.5 0 0.2 70 "LAT" 0.262811694054653 0.564869169876894 0.160057602265246 0.343692731116724 0.487757812870737 0.556106707177636 0.310012996267995 0.351226443832237 0.750569506925391 0.55884009908657 0.470070598533241 0.34893099815763
1898 433848 3 3 0.5 0 0.2 70 "LAT" 0.257358431195522 0.566485161217609 0.155506853273264 0.342078561671798 0.492672199640202 0.55417152022375 0.315978600633285 0.35332399772713 0.750030630835725 0.558092763605081 0.471485453906549 0.349776783720888
1899 208000 4 3 0.5 0 0.2 70 "LAT" 0.260820541979883 0.560523447392629 0.162082298411233 0.348160383545494 0.486762473681953 0.551240811019068 0.316745935249935 0.356308632263163 0.747583015661836 0.554155070592144 0.478828233661168 0.353800626321863
1900 205855 5 3 0.5 0 0.2 70 "LAT" 0.255687985999505 0.563116498285999 0.156990880561032 0.345514223446586 0.495017983194086 0.554688585480268 0.316214620917098 0.352444491596194 0.75070596919359 0.557265601325551 0.47320550147813 0.350380043961251
1901 364787 1 0.05 0.5 0 0.3 70 "LAT" 0.258949677171283 0.562867379895371 0.15920487911661 0.345802718854568 0.499861707503796 0.561233308443208 0.307528498030041 0.344877745454368 0.758811384675079 0.561766857848832 0.466733377146651 0.345215892745287
1902 268008 2 0.05 0.5 0 0.3 70 "LAT" 0.257929889742788 0.562625088307805 0.158665988572835 0.346005774947003 0.500255572492433 0.561328286134484 0.307500131024762 0.344699756068409 0.758185462235221 0.561740615908961 0.466166119597597 0.345171264405433
1903 432175 3 0.05 0.5 0 0.3 70 "LAT" 0.256341397971406 0.5662825018785 0.155006178051395 0.342301581104727 0.503162494851056 0.561729163120127 0.308770923188705 0.344381295458656 0.759503892822463 0.563236745952843 0.4637771012401 0.343704366378936
1904 434857 4 0.05 0.5 0 0.3 70 "LAT" 0.260018434972434 0.565671593357736 0.157665264211525 0.342903576744716 0.499375028341218 0.562878734916639 0.304769545475408 0.343188600789193 0.759393463313651 0.563811806857962 0.462434809686932 0.343111395726447
1905 92458 5 0.05 0.5 0 0.3 70 "LAT" 0.257692846865691 0.564689162132845 0.156997036044472 0.343896983838629 0.500598147300588 0.561887321761515 0.306954118476966 0.344172682003859 0.75829099416628 0.562814725185746 0.463951154521439 0.344100798196476
1906 102924 1 3 0.5 0 0.3 70 "LAT" 0.260282764688618 0.561806361727864 0.160871091759905 0.346865380407599 0.49183409332188 0.555013186833465 0.312536486231493 0.351128215947742 0.752116858010498 0.557119978973147 0.473407577991398 0.34989439175599
1907 35214 2 3 0.5 0 0.3 70 "LAT" 0.259467797387478 0.562504141012728 0.159811201580998 0.34611739530064 0.488203621185622 0.55220169559608 0.315280069869472 0.354234910621844 0.7476714185731 0.555437461506632 0.475091271450471 0.351760332016946
1908 422421 3 3 0.5 0 0.3 70 "LAT" 0.259947362249604 0.568027846695763 0.155972998211633 0.340544923387657 0.490117497272349 0.552878875256574 0.315363521781343 0.353607373072693 0.750064859521953 0.557721430066389 0.471336519992976 0.349487612696737
1909 224969 4 3 0.5 0 0.3 70 "LAT" 0.260710772833105 0.564802970903661 0.158816744836229 0.343778944157004 0.488668640072699 0.554418343085227 0.312215821209603 0.351891036767849 0.749379412905804 0.557675042402865 0.471032566045832 0.349426171188818
1910 249968 5 3 0.5 0 0.3 70 "LAT" 0.260039897791733 0.563934635252305 0.159067830076495 0.34468073726149 0.486091186164712 0.548437724518856 0.319655380604682 0.358207235572328 0.746131083956445 0.553442081565704 0.478723210681177 0.353892038034012
1911 305226 1 0.05 0.5 0 0.4 70 "LAT" 0.262129486795352 0.564930301661909 0.159561018880061 0.343655438300124 0.495565877718214 0.56218431147995 0.302563375425117 0.3427767773607 0.757695364513566 0.56309243423432 0.462124394305177 0.343118368377699
1912 413743 2 0.05 0.5 0 0.4 70 "LAT" 0.261333898629698 0.567882013414373 0.15682619316286 0.34069714917235 0.497541061771434 0.560264620378228 0.306538572731221 0.344848881530257 0.758874960401132 0.562844910289132 0.463364765894081 0.343451526129357
1913 189111 3 0.05 0.5 0 0.4 70 "LAT" 0.259758889232256 0.566345820970421 0.157048422764871 0.342226661554588 0.498160131452534 0.561286074110413 0.305434520830183 0.343731749364364 0.75791902068479 0.562979581984347 0.462482943595054 0.343249473375471
1914 274660 4 0.05 0.5 0 0.4 70 "LAT" 0.258068120117464 0.563900486122696 0.157832225292385 0.344689675872647 0.498119342040949 0.558645333326447 0.309083517888234 0.346314449369978 0.756187462158413 0.560407889631598 0.466915743180619 0.345783310608262
1915 355822 5 0.05 0.5 0 0.4 70 "LAT" 0.260683956748382 0.567297042882677 0.156894610950026 0.341254930761247 0.498764102054728 0.563019108226527 0.303351404276322 0.34204024772104 0.75944805880311 0.564462204906173 0.460246015226349 0.341790049333456
1916 339383 1 3 0.5 0 0.4 70 "LAT" 0.258864247714136 0.563597281452973 0.158635916855628 0.345015048002707 0.49095903188921 0.555431822054692 0.311266804783154 0.350035266577514 0.749823279603346 0.557948561149845 0.469902721638782 0.34860619038505
1917 367702 2 3 0.5 0 0.4 70 "LAT" 0.260784773235755 0.564012496525064 0.159534105967465 0.344554654555285 0.487969468486978 0.555315575043622 0.309381040808036 0.349859342147532 0.748754241722734 0.558023733760236 0.468915146775501 0.348329484194423
1918 108175 3 3 0.5 0 0.4 70 "LAT" 0.255878098658509 0.558554098208483 0.160552804317899 0.350169771272437 0.493877267687149 0.55613873785066 0.311681577143331 0.34897670705099 0.749755366345658 0.556629277157011 0.47223438146123 0.349721566640993
1919 33553 4 3 0.5 0 0.4 70 "LAT" 0.261252686415475 0.56399804609978 0.159738578071987 0.344624086910464 0.490179928548879 0.55675868940832 0.307864056998068 0.347971184063175 0.751432614964354 0.559007414032251 0.467602635070055 0.347065635152475
1920 55071 5 3 0.5 0 0.4 70 "LAT" 0.260293745737142 0.564403899193987 0.158930313816719 0.344209652722734 0.488511729906087 0.555021945178388 0.310250789407627 0.35023350123558 0.748805475643229 0.557896559132047 0.469181103224347 0.348525861166592
1921 243152 1 0.05 0.5 0 0.5 70 "LAT" 0.261975629675322 0.565953076921418 0.158672010720544 0.342644104994013 0.49550855733962 0.560707050827044 0.303669098718469 0.343233880872126 0.757484187014942 0.562471187152627 0.462341109439012 0.343070060378157
1922 371668 2 0.05 0.5 0 0.5 70 "LAT" 0.261893613328757 0.567751619007168 0.15730548571247 0.340797737188618 0.495813375245708 0.562566701168468 0.301184220175021 0.341302147640999 0.757706988574466 0.564329831462723 0.458489705887491 0.341146697968433
1923 313123 3 0.05 0.5 0 0.5 70 "LAT" 0.257404290092012 0.564778063402251 0.156788679735711 0.343850086165597 0.50010724719191 0.560230675110283 0.307133851945159 0.343674440529618 0.757511537283922 0.561750394086019 0.46392253168087 0.343750766905509
1924 18581 4 0.05 0.5 0 0.5 70 "LAT" 0.257535696047263 0.562551448512333 0.15852988405487 0.346083394014259 0.498583417581866 0.559845404571162 0.306791294831323 0.344067708568522 0.75611911362913 0.560726502398251 0.465321178886194 0.344789677941946
1925 313567 5 0.05 0.5 0 0.5 70 "LAT" 0.258935101396112 0.566262753856734 0.156597753856613 0.342300938871616 0.497621782342055 0.55926987412275 0.30697661117554 0.344620282430734 0.756556883738168 0.561619869434068 0.463574365032153 0.343856287765892
1926 10420 1 3 0.5 0 0.5 70 "LAT" 0.260096899048182 0.565905233594561 0.157605589206643 0.342647125782255 0.49025382909372 0.558687470608927 0.305234536567588 0.345675699382236 0.750350728141902 0.560880677776088 0.46284012577423 0.344936165101761
1927 413639 2 3 0.5 0 0.5 70 "LAT" 0.261190672455069 0.566012120128961 0.158203254286429 0.342604180492774 0.488879377963213 0.556512795839364 0.307236127841243 0.347533627116639 0.750070050418282 0.559475811290344 0.465439382127671 0.346153466021785
1928 32732 3 3 0.5 0 0.5 70 "LAT" 0.259763971455321 0.567914344658822 0.155910110631766 0.340632079083493 0.488955518051988 0.554230175309688 0.310769782964435 0.349951965099602 0.748719489507308 0.558639878911581 0.4666798935962 0.347041957072379
1929 121680 4 3 0.5 0 0.5 70 "LAT" 0.257366720452879 0.56382247846044 0.157532073332879 0.344771676228971 0.48957950810211 0.554608088659854 0.311352531782683 0.350171997512856 0.746946228554989 0.557415902851851 0.468884605115562 0.348684892214492
1930 435839 5 3 0.5 0 0.5 70 "LAT" 0.260475907324767 0.563401522456142 0.159711172783454 0.345228504009996 0.487319350840136 0.553413117863456 0.311158450333231 0.351050947959234 0.747795258164903 0.556573756678676 0.470869623116685 0.349338257375546
1931 312515 1 0.05 0.5 0 0.6 70 "LAT" 0.259728126376456 0.569256515290531 0.154897252463864 0.339326245466805 0.498070245013137 0.561172828668528 0.303522470968637 0.341563383059391 0.757798371389593 0.56390228387514 0.458419723432501 0.340818843069309
1932 249635 2 0.05 0.5 0 0.6 70 "LAT" 0.260106828541588 0.566608395783408 0.157044545653824 0.341973125119934 0.49542900144217 0.558328514262433 0.305680860058382 0.344128888814966 0.755535829983759 0.561118761717131 0.462725405712206 0.343426620255643
1933 23513 3 0.05 0.5 0 0.6 70 "LAT" 0.258571445493786 0.567773349097637 0.155259180107216 0.340749777318766 0.497381117712312 0.560499554029134 0.303918387523348 0.341987194151374 0.755952563206098 0.562926386646137 0.459177567630564 0.341606406629371
1934 47763 4 0.05 0.5 0 0.6 70 "LAT" 0.261972459618398 0.569034424569331 0.156406185272981 0.339467798765222 0.494230098231724 0.562677410847692 0.298890340082286 0.339772885161798 0.756202557850122 0.564830213864978 0.455296525355267 0.339701043537493
1935 253899 5 0.05 0.5 0 0.6 70 "LAT" 0.256557078261288 0.563313431046058 0.157357213527077 0.345312249404849 0.498167619257991 0.558280847684458 0.307594769518428 0.344286905253173 0.754724697519278 0.559965249633319 0.464951983045505 0.344649516043178
1936 255921 1 3 0.5 0 0.6 70 "LAT" 0.257404292156067 0.565061645075993 0.156571786212743 0.343558675872938 0.490158285476624 0.555226483421076 0.308974611722304 0.347621888076027 0.747562577632691 0.558279519887614 0.465546397935047 0.346544377218881
1937 419960 2 3 0.5 0 0.6 70 "LAT" 0.257239107965819 0.565512474458706 0.156167092079024 0.343038737523794 0.487726718358135 0.551799808772754 0.31279918920825 0.351523652344572 0.744965826323954 0.556190645875014 0.468966281287274 0.348923682721955
1938 312114 3 3 0.5 0 0.6 70 "LAT" 0.261516835704169 0.56394853696992 0.159918342268301 0.34469367574545 0.486063240489297 0.553994219732812 0.308031620427286 0.349024043519823 0.747580076193465 0.557187332704349 0.467949962695587 0.347787338298344
1939 42367 4 3 0.5 0 0.6 70 "LAT" 0.259337509679139 0.560523377950861 0.161151178093825 0.348079749637728 0.488272508130582 0.555449482662669 0.307306038904727 0.347466515006991 0.747610017809721 0.556901138713544 0.468457216998553 0.347983938784477
1940 328253 5 3 0.5 0 0.6 70 "LAT" 0.25772517192111 0.559663403296396 0.160871404641132 0.348965785371728 0.486646540507073 0.554662878175429 0.308151945040554 0.348595166520547 0.744371712428183 0.556023578207769 0.469023349681686 0.349101750721755
1941 268204 1 0.05 0.5 0 0.7 70 "LAT" 0.263304024209664 0.566206585255105 0.159296853916631 0.342388049057169 0.492585296086817 0.559041522629007 0.301898930310888 0.342187315869992 0.755889320296481 0.561485710135966 0.46119578422752 0.342286958932778
1942 72559 2 0.05 0.5 0 0.7 70 "LAT" 0.261529169593839 0.56781291916066 0.157017097182737 0.340748835011524 0.495538797132071 0.560712254940371 0.301319567252754 0.340597332309292 0.75706796672591 0.563126702024029 0.458336664435491 0.34066708620249
1943 125665 3 0.05 0.5 0 0.7 70 "LAT" 0.26128273566537 0.566690522382462 0.157711042874691 0.341878991377493 0.49361087035133 0.559907306031604 0.301186942834535 0.341228324630594 0.7548936060167 0.56220953019348 0.458897985709227 0.341478901222402
1944 140908 4 0.05 0.5 0 0.7 70 "LAT" 0.258121005593993 0.567013531627693 0.155568989799667 0.341544033981069 0.496355897360455 0.55918468123961 0.303607314505429 0.341581909685692 0.754476902954448 0.561818695857421 0.459176304305095 0.341588268039022
1945 316725 5 0.05 0.5 0 0.7 70 "LAT" 0.258604467164577 0.564910546539416 0.157452397305221 0.343741070302559 0.495651762780195 0.556231612690981 0.307567365363652 0.344787172689858 0.754256229944772 0.559150285846206 0.465019762668873 0.344457638025162
1946 296183 1 3 0.5 0 0.7 70 "LAT" 0.262686379272684 0.564539813300273 0.160215316292696 0.344057059181248 0.48436303175641 0.554781865021218 0.304747676613184 0.346776414646299 0.747049411029094 0.557853215027587 0.46496299290588 0.346164426025394
1947 181187 2 3 0.5 0 0.7 70 "LAT" 0.257336304489574 0.567098200243362 0.155028637751137 0.34146423289587 0.490805666147386 0.557353626645104 0.304410617333171 0.343597828831717 0.74814197063696 0.560404309972714 0.459439255084307 0.343136636423054
1948 208700 3 3 0.5 0 0.7 70 "LAT" 0.259432929247677 0.562712814350836 0.159570768044028 0.345909360769978 0.485002688438524 0.555083639225906 0.305109331054065 0.346370217570003 0.744435617686201 0.557350241493941 0.464680099098093 0.346594466432271
1949 151089 4 3 0.5 0 0.7 70 "LAT" 0.259012604529673 0.566991087169089 0.156145019139745 0.341620376122925 0.491535700594903 0.556580528822374 0.305205885951906 0.344074014142481 0.750548305124576 0.559942715392104 0.461350905091651 0.343416702888496
1950 75984 5 3 0.5 0 0.7 70 "LAT" 0.256984001201043 0.558913442544984 0.160940265861253 0.349732425661187 0.488195853168148 0.553457433892729 0.308613279562599 0.347785326879537 0.745179854369191 0.555062550820805 0.469553545423852 0.34872222327995
1951 358790 1 0.05 0.5 0 0.8 70 "LAT" 0.258560258402158 0.569346364139181 0.154131842069475 0.339189028201717 0.495678757087683 0.560675694132332 0.299944464178497 0.33878388912487 0.754239015489842 0.563594595992452 0.454076306247971 0.338943816263857
1952 295438 2 0.05 0.5 0 0.8 70 "LAT" 0.261976994644751 0.56633635621936 0.158436799415653 0.342284097254141 0.490961635377043 0.557953632037849 0.300767753942256 0.341119096959638 0.752938630021794 0.560807314552943 0.459204553357909 0.341552808589939
1953 330522 3 0.05 0.5 0 0.8 70 "LAT" 0.261603434121299 0.570667404093619 0.154980338741557 0.337888410190056 0.493596741807322 0.560296260475651 0.299088505611746 0.339081212617455 0.755200175928621 0.563809413904066 0.454068844353303 0.338708801228236
1954 32905 4 0.05 0.5 0 0.8 70 "LAT" 0.257872788625077 0.565937987391034 0.156219976070608 0.342621941578806 0.495109563905714 0.558709888474714 0.302231161976986 0.340625613153735 0.752982352530791 0.561145333024389 0.458451138047594 0.341321602004153
1955 362318 5 0.05 0.5 0 0.8 70 "LAT" 0.260496027038259 0.566932011363524 0.157081163855191 0.341637381523535 0.492354012475003 0.558227226703361 0.301181278759623 0.340985706108353 0.752850039513262 0.561172486187682 0.458262442614813 0.341243583303772
1956 233177 1 3 0.5 0 0.8 70 "LAT" 0.261144481546818 0.564131968823385 0.159590816776936 0.344494715212618 0.484235228855186 0.55533266062973 0.302265115206555 0.344273951169337 0.745379710402004 0.558042988084531 0.461855931983491 0.344703067372697
1957 198994 2 3 0.5 0 0.8 70 "LAT" 0.261652652644285 0.563249284015436 0.160570570369018 0.34537444750267 0.479888836529712 0.549786760244768 0.308303884602611 0.350344034557775 0.741541489173996 0.554128712757451 0.468874454971629 0.348968751186841
1958 324279 3 3 0.5 0 0.8 70 "LAT" 0.26167806836978 0.564073230309763 0.159908464627775 0.344544446440395 0.483073168465953 0.556088339468266 0.300370959574296 0.343179875124578 0.744751236835733 0.558524394452667 0.460279424202071 0.344004697887253
1959 94412 4 3 0.5 0 0.8 70 "LAT" 0.261434146590931 0.565476037675444 0.158753703458762 0.343133598246503 0.482866151124011 0.552984001587706 0.304479891361221 0.346191448544667 0.744300297714942 0.55703644602399 0.463233594819984 0.345407214427804
1960 166718 5 3 0.5 0 0.8 70 "LAT" 0.260201089666235 0.56369391202471 0.159333400655706 0.344859663026027 0.48346536549852 0.551735059530489 0.307201564202931 0.348175927900822 0.743666455164755 0.5555451730341 0.466534964858637 0.347357502282915
1961 212634 1 0.05 0.5 0 0.9 70 "LAT" 0.259006088522703 0.570119429145313 0.15381729054229 0.338460191541584 0.495992353476614 0.56145344918864 0.297428062377678 0.336230773903676 0.754998441999317 0.564372775912335 0.451245352919968 0.337009732404902
1962 269342 2 0.05 0.5 0 0.9 70 "LAT" 0.262873418079877 0.571601280689608 0.155020966293121 0.336931501911633 0.492922446893121 0.56325384744214 0.292899072392885 0.334312720086387 0.755795864972998 0.566103177188144 0.447920038686005 0.335240294181275
1963 402895 3 0.05 0.5 0 0.9 70 "LAT" 0.26175679498005 0.569471234724028 0.155918262508117 0.339076508160859 0.491259524197736 0.558641766358887 0.298133339758995 0.338638600042138 0.753016319177786 0.56233274956346 0.454051602267112 0.338813506039002
1964 80752 4 0.05 0.5 0 0.9 70 "LAT" 0.260797608997927 0.571061642362083 0.154171895191686 0.337450254616724 0.49213018027886 0.561091811834819 0.295309441356084 0.336293842609494 0.752927789276788 0.56448203290017 0.449481336547769 0.336713389393699
1965 225030 5 0.05 0.5 0 0.9 70 "LAT" 0.257829388889778 0.568351059879936 0.154428764519976 0.340221059075131 0.495546231089875 0.558925954520437 0.300661818360021 0.338646525715202 0.753375619979653 0.562094485056975 0.455090582879996 0.339200507899863
1966 138754 1 3 0.5 0 0.9 70 "LAT" 0.256593816236055 0.563605231231163 0.157191503995569 0.345029259541265 0.490116458976628 0.557034788128014 0.300325178300625 0.339608866085192 0.746710275212683 0.559032562275438 0.457516682296193 0.341686426769305
1967 282947 2 3 0.5 0 0.9 70 "LAT" 0.262249641300135 0.564555649598817 0.159951817894624 0.344081179491679 0.482656291137409 0.554923531947119 0.299154902134 0.341870045976865 0.744905932437543 0.558007580573091 0.459106720028624 0.342901373074111
1968 257541 3 3 0.5 0 0.9 70 "LAT" 0.256575014746237 0.559315072385089 0.160451936870626 0.349361499137585 0.482561002964401 0.54871485535512 0.309100103243262 0.348990212586112 0.739136017710638 0.551990788840354 0.469552040113888 0.349491949237718
1969 384511 4 3 0.5 0 0.9 70 "LAT" 0.256704081822938 0.562610661327332 0.157992701721643 0.345994420717471 0.484775240639228 0.553349021172026 0.303954765761921 0.344355997952791 0.741479322462165 0.556160697127655 0.461947467483564 0.345286260164135
1970 45545 5 3 0.5 0 0.9 70 "LAT" 0.258750901476038 0.562248462594009 0.159473858997538 0.346400440743092 0.483713819140714 0.552911138758627 0.303248833348606 0.344259643148768 0.742464720616752 0.555841624600274 0.462722692346144 0.345288584376616
1971 421080 1 0.05 0.5 0 1 70 "LAT" 0.259166470638399 0.569250916569104 0.154547154640845 0.33929598368415 0.491759180871637 0.560554459456815 0.293792713333958 0.334294925114794 0.750925651510035 0.563489402880805 0.448339867974802 0.336037332412214
1972 321235 2 0.05 0.5 0 1 70 "LAT" 0.259684106753526 0.571887375591592 0.152938657976515 0.336659648922245 0.493221836533509 0.560545916322121 0.294805356619553 0.334702697653037 0.752905943287036 0.564391274026612 0.447744014596068 0.335383804777456
1973 59175 3 0.05 0.5 0 1 70 "LAT" 0.259215655531111 0.57091269348076 0.153359973542446 0.337612523953511 0.491715161009363 0.55716753159284 0.298744327013036 0.338062493322703 0.750930816540474 0.561814207793424 0.452104300555483 0.337933002464718
1974 179672 4 0.05 0.5 0 1 70 "LAT" 0.263517218366291 0.568777706091072 0.157481644522571 0.339771754773948 0.485973425908248 0.557323127192694 0.294622425786115 0.337357341792116 0.74949064427454 0.561260851572532 0.452104070308686 0.338230401736451
1975 312102 5 0.05 0.5 0 1 70 "LAT" 0.256624207329382 0.566587593768868 0.154986477541869 0.342022537113975 0.493707078693453 0.55772002046234 0.298905247038877 0.337232327371522 0.750331286022835 0.560694919063248 0.453891724580745 0.338878153471369
1976 342149 1 3 0.5 0 1 70 "LAT" 0.264575245518092 0.564699649522854 0.161230711034934 0.343938207563734 0.477784583417508 0.552270406399337 0.298886118909231 0.343026683036034 0.742359828935599 0.556312455009783 0.460116829944165 0.343677102493318
1977 138683 2 3 0.5 0 1 70 "LAT" 0.257177276162822 0.563081537277795 0.157917240687154 0.345584316500523 0.483394754579071 0.550253224582656 0.305654087976157 0.345449333005043 0.740572030741893 0.554299434001941 0.46357132866331 0.345847538366786
1978 151125 3 3 0.5 0 1 70 "LAT" 0.257941744139421 0.558649978667312 0.161799289316155 0.349992037033493 0.482218963324379 0.554457423927543 0.299043285673696 0.34127351744135 0.7401607074638 0.555544678758474 0.460842574989851 0.344673523699139
1979 368808 4 3 0.5 0 1 70 "LAT" 0.259028016679658 0.566605181042629 0.156436743392445 0.341994283609615 0.482366242464586 0.553803498280673 0.299920357534553 0.341603343445463 0.741394259144244 0.557870747333282 0.456357100926998 0.34208215941694
1980 32096 5 3 0.5 0 1 70 "LAT" 0.258034563592418 0.567847695682594 0.154928957983493 0.340681586241419 0.481501656767255 0.5507176492483 0.304144102196254 0.345172488381197 0.739536220359673 0.556281486952376 0.459073060179747 0.343946492508077
1981 371939 1 0.05 0.5 0 0 80 "LAT" 0.260464043179324 0.561629392775189 0.161000505423948 0.34700820935712 0.498183472576819 0.558962971510209 0.311985395069752 0.349685685265641 0.758647515756143 0.55985537484099 0.472985900493701 0.348789787169179
1982 322748 2 0.05 0.5 0 0 80 "LAT" 0.257100629846549 0.566594665926435 0.155264804060808 0.34200283181794 0.504909753410941 0.564641587184946 0.307970309546971 0.343930486473778 0.76201038325749 0.565279230626955 0.463235113607779 0.343301655412433
1983 295891 3 0.05 0.5 0 0 80 "LAT" 0.25866605182891 0.561492769258515 0.160005169713247 0.347162085453171 0.500458339263988 0.559589306638775 0.312466231092821 0.349065703503742 0.759124391092899 0.560208145399303 0.472471400806068 0.348447248604498
1984 385535 4 0.05 0.5 0 0 80 "LAT" 0.258886946635773 0.558911138451728 0.162070560010582 0.349760902708466 0.498598317440278 0.558269564834106 0.313298170527389 0.350384264560295 0.757485264076051 0.558453202346874 0.475368730537971 0.350207309229418
1985 200119 5 0.05 0.5 0 0 80 "LAT" 0.25677540608322 0.56087204457968 0.159298630184682 0.347773453021101 0.502125662332233 0.560134719271014 0.312805886215618 0.348519618609168 0.758901068415453 0.560357469920664 0.4721045164003 0.348294293157321
1986 126701 1 3 0.5 0 0 80 "LAT" 0.256751577450713 0.563995172736451 0.156943592354677 0.34462348510292 0.493841785321696 0.551108880238599 0.322768550476983 0.358144802407596 0.75059336277241 0.555151274079031 0.47971214283166 0.353904181122855
1987 439428 2 3 0.5 0 0 80 "LAT" 0.256813765136198 0.563055366931427 0.157889498535524 0.345513346334208 0.494810460287212 0.556412816142995 0.315235614454646 0.352587380342369 0.75162422542341 0.558380953710161 0.473125112990169 0.350484019805976
1988 403362 3 3 0.5 0 0 80 "LAT" 0.256913789594051 0.559096340864875 0.160790056440554 0.349561836498633 0.496486700202962 0.557814030454242 0.313881089313427 0.351018754143843 0.753400489797013 0.55801618542061 0.474671145753981 0.350765006293782
1989 29159 4 3 0.5 0 0 80 "LAT" 0.257818212246076 0.560527353833536 0.160301525747768 0.348109272923876 0.493248718965089 0.555400502128211 0.316090685576988 0.353815106214919 0.751066931211166 0.556847250762783 0.476392211324756 0.352186478904139
1990 98378 5 3 0.5 0 0 80 "LAT" 0.260788845591759 0.560069156842889 0.162390491134767 0.348587317875478 0.491671565201677 0.554879237757686 0.315266317161908 0.354097686029959 0.752460410793436 0.556454143945737 0.477656808296675 0.35242176864713
1991 403733 1 0.05 0.5 0 0.1 80 "LAT" 0.254983516750066 0.558564087362953 0.159940789600038 0.350086905290188 0.504125598074481 0.563135886036167 0.309217073297371 0.345008621124443 0.759109114824547 0.561554770265355 0.469157862897409 0.346761278234951
1992 176437 2 0.05 0.5 0 0.1 80 "LAT" 0.255445466581711 0.562279835096174 0.157454621261854 0.346368448700564 0.50353494402339 0.561808582725588 0.31085039512223 0.346319441544303 0.758980410605101 0.56194508594059 0.468305016384083 0.346358320606098
1993 366896 3 0.05 0.5 0 0.1 80 "LAT" 0.255097767140291 0.558434161443033 0.160052392984962 0.350206979548074 0.501820507406417 0.559342854194965 0.313323296026535 0.348823483485317 0.756918274546707 0.559020960318294 0.473375689011498 0.34930581160623
1994 83039 4 0.05 0.5 0 0.1 80 "LAT" 0.258321910557593 0.561509455734629 0.15975560022168 0.34709358133103 0.500897312023739 0.560685151128561 0.310733054533811 0.347496182568838 0.759219222581332 0.560940325401549 0.470488654755491 0.34738465579933
1995 342142 5 0.05 0.5 0 0.1 80 "LAT" 0.261232496024256 0.56330914147339 0.160217232633316 0.345331774024207 0.498041544104362 0.559771395109323 0.310332656455438 0.348412989203788 0.759274040128618 0.560953209731955 0.470549889088754 0.347387948409014
1996 192853 1 3 0.5 0 0.1 80 "LAT" 0.261758876833179 0.565013088943452 0.15926191380095 0.343587804991536 0.490415426625275 0.554923897497917 0.314242577667745 0.353524466170325 0.752174303458454 0.558080812382889 0.473504491468695 0.350431780514162
1997 16207 2 3 0.5 0 0.1 80 "LAT" 0.260399735265578 0.563567478426131 0.159624086797075 0.345048029369757 0.490901273573985 0.556324489184642 0.312617151229672 0.35214213457469 0.751301008839564 0.558480961961855 0.472241238026747 0.350050440423469
1998 143646 3 3 0.5 0 0.1 80 "LAT" 0.260821774338971 0.567310105397853 0.156978767406104 0.341222260033014 0.490489441292327 0.555077584012846 0.314456575450473 0.353653516992451 0.751311215631298 0.558996752790359 0.471435342856577 0.349681734619538
1999 116836 4 3 0.5 0 0.1 80 "LAT" 0.258854533377757 0.562916125413049 0.159083720551747 0.345717288400263 0.491432766585775 0.552122884643635 0.319086123506488 0.356388116146302 0.750287299963532 0.555495367968551 0.478169844058235 0.353069842719927
2000 130931 5 3 0.5 0 0.1 80 "LAT" 0.256721331662239 0.554615230803057 0.164088384634149 0.354118520957321 0.493442564086005 0.555392695762988 0.315331966438977 0.353032201802844 0.750163895748244 0.55481951068902 0.479420351073127 0.353722315929764
2001 23720 1 0.05 0.5 0 0.2 80 "LAT" 0.257548401782571 0.563359668179808 0.157906278312479 0.345249808722461 0.501914394404282 0.5603754849834 0.31137623186325 0.347299001277889 0.759462796186853 0.561359730876219 0.469282510175729 0.346631090760111
2002 154215 2 0.05 0.5 0 0.2 80 "LAT" 0.257948992658664 0.564083285226364 0.157633232573907 0.344525377542447 0.501892980271895 0.560776552399435 0.310768706792277 0.346877199717169 0.759841972930558 0.561873049477494 0.468401939366183 0.346103925534932
2003 108923 3 0.05 0.5 0 0.2 80 "LAT" 0.256883461186246 0.56333526341407 0.157507846035459 0.345244465195685 0.502861405426155 0.562181830063235 0.309335800573993 0.345461655434066 0.759744866612401 0.562548617165481 0.466843646609451 0.345411337673632
2004 238051 4 0.05 0.5 0 0.2 80 "LAT" 0.254353624193245 0.560038966036386 0.158416195950469 0.348637005028185 0.503876471206189 0.560294167151639 0.312700235010724 0.34733078461528 0.758230095399434 0.560180758994066 0.471116430961193 0.347797391528684
2005 184340 5 0.05 0.5 0 0.2 80 "LAT" 0.260131860043496 0.559928335089495 0.162138352285839 0.348738179728494 0.496868052044105 0.558452035250788 0.31103474274802 0.349182231117823 0.756999912087601 0.55892948159252 0.473173095033858 0.349059342410704
2006 188907 1 3 0.5 0 0.2 80 "LAT" 0.260938169461629 0.566013024352662 0.158069790564985 0.342568826152115 0.490724793989236 0.555824392438894 0.312850449078513 0.352191596608978 0.751662963450866 0.559020423324833 0.470920239643498 0.349203249172483
2007 268860 2 3 0.5 0 0.2 80 "LAT" 0.255632339976756 0.56716300390457 0.153971560225437 0.341340590906164 0.496298236545088 0.555256260991131 0.316921560009876 0.352640204361889 0.751930576521844 0.559003631682385 0.470893120235313 0.349105690578647
2008 220239 3 3 0.5 0 0.2 80 "LAT" 0.256189444404555 0.558288121159055 0.160909679238158 0.350393929067332 0.499218918294681 0.560448212427333 0.310239061695919 0.347075580318076 0.755408362699237 0.559555382530843 0.471148740934076 0.348363175875892
2009 413305 4 3 0.5 0 0.2 80 "LAT" 0.259835988686045 0.564376996563765 0.158553348703397 0.344189586444487 0.488598154529914 0.551466112794472 0.318429571333778 0.356895399672526 0.748434143215959 0.55561197101168 0.476982920037174 0.352836138450549
2010 412164 5 3 0.5 0 0.2 80 "LAT" 0.261491779731195 0.560963844490696 0.162190758513099 0.347681340350072 0.486432714974854 0.550481427042474 0.318304746607399 0.357895508525823 0.747924494706048 0.553790415310176 0.480495505120498 0.354697300811761
2011 394257 1 0.05 0.5 0 0.3 80 "LAT" 0.256837071699483 0.562944159885023 0.157831148223492 0.345664786301069 0.500118995180127 0.558347127080886 0.312856198519139 0.348670386482367 0.75695606687961 0.559871069793973 0.470687346742631 0.347683547535534
2012 239059 2 0.05 0.5 0 0.3 80 "LAT" 0.256500973135254 0.562192896866366 0.15816856609342 0.34647104705443 0.501588074173401 0.560208287609347 0.310888449912321 0.346815889278886 0.758089047308655 0.560846535952279 0.469057016005741 0.346731688324507
2013 124412 3 0.05 0.5 0 0.3 80 "LAT" 0.262211419569287 0.562180461867203 0.161680311588102 0.346475676818463 0.497129175170555 0.562687791721574 0.30456921193677 0.344347450897939 0.759340594739843 0.562490826914587 0.466249523524872 0.34510465544604
2014 211503 4 0.05 0.5 0 0.3 80 "LAT" 0.263934925721166 0.563828222279069 0.161467414911529 0.344762597594567 0.494962110112985 0.561905831317218 0.304333777290473 0.345146156570372 0.758897035834151 0.562549178281737 0.465801192202001 0.34503717783175
2015 313348 5 0.05 0.5 0 0.3 80 "LAT" 0.259528187388768 0.562852157297994 0.159506491205601 0.345800621565448 0.499477850772804 0.560381066844956 0.309332689319887 0.346702695311869 0.759006038161572 0.561201399273862 0.468839180525487 0.346417738933299
2016 138 1 3 0.5 0 0.3 80 "LAT" 0.256817097684972 0.558034880253974 0.161491340653489 0.350648467022061 0.491744622617418 0.553589959175508 0.316506673386146 0.354046944055539 0.74856172030239 0.554780417347661 0.477998014039635 0.353231157651972
2017 320052 2 3 0.5 0 0.3 80 "LAT" 0.255378767417805 0.559516690474994 0.159533351106385 0.34913895333571 0.493697435402716 0.552894292687451 0.318370100019376 0.354503388212238 0.749076202820521 0.554841980992133 0.477903451125761 0.352993480588306
2018 364926 3 3 0.5 0 0.3 80 "LAT" 0.261317935254537 0.561945967871219 0.161301809789259 0.3467051395338 0.489455933343259 0.555742842458502 0.311539726147598 0.35164328218325 0.750773868597795 0.557626783891964 0.472841535936858 0.350208409918868
2019 43819 4 3 0.5 0 0.3 80 "LAT" 0.26423036163986 0.564166073023168 0.161416065615277 0.344469439596811 0.483884210175667 0.549457180070797 0.317548461910086 0.358340240567147 0.748114571815527 0.55430807717029 0.478964527525363 0.353795916930192
2020 349822 5 3 0.5 0 0.3 80 "LAT" 0.259177653582534 0.56554419673216 0.157344782838027 0.343065632610214 0.492265608832806 0.554267732977936 0.315055680031082 0.352903943669278 0.75144326241534 0.557844815994156 0.472400462869109 0.34982455217611
2021 188562 1 0.05 0.5 0 0.4 80 "LAT" 0.260691517056012 0.565403552390242 0.158313304500464 0.34316507755674 0.498592295221945 0.562909743922739 0.304537137794691 0.343467753279461 0.759283812277957 0.563747183636072 0.462850442295156 0.343380772553525
2022 247683 2 0.05 0.5 0 0.4 80 "LAT" 0.26146151945775 0.567959174193599 0.156863706286307 0.340612970199957 0.499437759401277 0.564177659326198 0.303257256617011 0.342188660230115 0.760899278859026 0.565449367182245 0.460120962903318 0.341671841910864
2023 2564 3 0.05 0.5 0 0.4 80 "LAT" 0.257609607348262 0.567418876249886 0.154948562139068 0.341133711709957 0.50152324798215 0.560494289045683 0.309842596144099 0.345906066651023 0.759132855330412 0.562810586666169 0.464791158283167 0.344314357553653
2024 33071 4 0.05 0.5 0 0.4 80 "LAT" 0.25641352152836 0.564254205504355 0.156547030733574 0.344344312524439 0.502522379437638 0.561060207936725 0.309695428402366 0.345414314500138 0.758935900965998 0.562111749525942 0.46624245913594 0.345077945849392
2025 418023 5 0.05 0.5 0 0.4 80 "LAT" 0.261653116466745 0.565066629932683 0.159131176507341 0.343536619914328 0.497574917917946 0.561260668580386 0.306295022235175 0.345175941914526 0.759228034384691 0.562545703211239 0.465426198742517 0.34463461948861
2026 10771 1 3 0.5 0 0.4 80 "LAT" 0.25950791888383 0.56690474494485 0.156504137229898 0.34167758762457 0.489086162299844 0.550183530279003 0.319212108186408 0.356741507382132 0.748594081183674 0.555579530095748 0.475716245416306 0.351922720617726
2027 39230 2 3 0.5 0 0.4 80 "LAT" 0.261677557296032 0.558821455546333 0.163983477658337 0.349867216695668 0.487767349328676 0.555972809990739 0.309441409624982 0.350593377040608 0.749444906624708 0.556649532702679 0.473424887283319 0.350666124992816
2028 93354 3 3 0.5 0 0.4 80 "LAT" 0.259213468725193 0.562932575230688 0.159364535648737 0.345660291402295 0.489844920768839 0.552936238306697 0.315249960304189 0.353834003584254 0.749058389494032 0.555997568969132 0.474614495952925 0.351409046163284
2029 82031 4 3 0.5 0 0.4 80 "LAT" 0.257250565196146 0.562691231151523 0.158290288681614 0.345934532442139 0.490267340338597 0.551506164958228 0.317641810920951 0.354906074370792 0.747517905534744 0.555007562310756 0.475932099602565 0.352165036737119
2030 88513 5 3 0.5 0 0.4 80 "LAT" 0.257433547464315 0.562061256231124 0.158852262947809 0.346582719587042 0.493639719903236 0.554945598959144 0.314387223793353 0.351728439215272 0.75107326736755 0.557169865974318 0.473239486741161 0.350181020196193
2031 189099 1 0.05 0.5 0 0.5 80 "LAT" 0.258972391322862 0.562174097351961 0.159697478372757 0.346479820269357 0.497728901489858 0.558052606240264 0.310496514878117 0.347693598949063 0.756701292812721 0.559426427226606 0.470193993250874 0.347310133950677
2032 348679 2 0.05 0.5 0 0.5 80 "LAT" 0.25815561994178 0.563076721756382 0.158527926356326 0.345567835837069 0.499701364876479 0.559279130890847 0.309995887032592 0.346499613293317 0.757856984818258 0.560538970486357 0.468523813388918 0.346211782589604
2033 98476 3 0.05 0.5 0 0.5 80 "LAT" 0.257133683588829 0.563468853119092 0.157593708549689 0.345119222529894 0.49969637767937 0.560634456593226 0.307921606520164 0.344978042288329 0.756830061268198 0.561559808932397 0.465515315069853 0.34506072463981
2034 132901 4 0.05 0.5 0 0.5 80 "LAT" 0.261359483965569 0.564037763831292 0.159725175227193 0.344536058243183 0.495998098744726 0.560776761548862 0.305391575640484 0.344915574889674 0.757357582710296 0.561871159664314 0.465116750867677 0.344812345035923
2035 380642 5 0.05 0.5 0 0.5 80 "LAT" 0.256913955120325 0.561777092272131 0.158715654604306 0.346880638787795 0.499337305347677 0.557733714165521 0.311831423999556 0.347970561052645 0.756251260468002 0.559071862936754 0.470547078603862 0.347631489900486
2036 43810 1 3 0.5 0 0.5 80 "LAT" 0.261563342588054 0.565993206338742 0.158397660208324 0.342567705096736 0.490218928839123 0.557757123929301 0.307367807789549 0.347817038794664 0.751782271427176 0.560354612452278 0.465765467997873 0.346253436586451
2037 212845 2 3 0.5 0 0.5 80 "LAT" 0.261540695565584 0.567884961916311 0.156991258850473 0.340730492199823 0.490686511638428 0.556129212205894 0.309811782248544 0.349254519215915 0.752227207204013 0.55994495164469 0.466803041099017 0.346548423155171
2038 75511 3 3 0.5 0 0.5 80 "LAT" 0.259549516003111 0.56575195058097 0.15736761247055 0.342823828039391 0.488535206523993 0.55173034707842 0.316118522114808 0.354719919801479 0.748084722527104 0.556196474834666 0.473486134585358 0.350998665605779
2039 227247 4 3 0.5 0 0.5 80 "LAT" 0.255577840013105 0.558513318397277 0.160384871288223 0.350184016303658 0.491420361032468 0.554849744509042 0.313369444750586 0.351222398740328 0.746998201045572 0.555781856685915 0.473754316038809 0.351200065035584
2040 138326 5 3 0.5 0 0.5 80 "LAT" 0.257439207253525 0.567067240981187 0.155175495584852 0.341419633856504 0.492725653008189 0.556128272489925 0.31136396357739 0.349523352510552 0.750164860261715 0.559587315369246 0.466539459162243 0.347030933179848
2041 222410 1 0.05 0.5 0 0.6 80 "LAT" 0.258200151835787 0.565814380775984 0.156529608810202 0.342782255408914 0.499901048310999 0.561685976756508 0.305787625644668 0.343164792518918 0.758101200146786 0.563066407366736 0.46231723445487 0.343054313907067
2042 185165 2 0.05 0.5 0 0.6 80 "LAT" 0.257795164123363 0.567119254457485 0.155269024130078 0.341473522628556 0.501730349723069 0.563403342492202 0.304378477612278 0.34148775975199 0.759525513846432 0.564640582997312 0.459647501742356 0.341501936387259
2043 236862 3 0.05 0.5 0 0.6 80 "LAT" 0.260314203490959 0.562088847930974 0.160586482726259 0.346561308798459 0.49702812487603 0.562647883267618 0.302650060021473 0.342124867515778 0.757342328366989 0.56243118569601 0.463236542747731 0.343675182672686
2044 34285 4 0.05 0.5 0 0.6 80 "LAT" 0.259145403950056 0.566897989245662 0.156286753558509 0.341673018949108 0.49936146216312 0.562475944683514 0.304366762284496 0.342346222581286 0.758506866113176 0.563953196997114 0.460653515843006 0.342143240442073
2045 66440 5 0.05 0.5 0 0.6 80 "LAT" 0.25928828242342 0.562448921577267 0.159671748286672 0.346170557397066 0.497182857740841 0.557874496749336 0.309613996281159 0.347094225237431 0.756471140164261 0.559412689694685 0.469285744567831 0.346801223198497
2046 263488 1 3 0.5 0 0.6 80 "LAT" 0.26182931991139 0.562081102230392 0.161559658802557 0.346575996537503 0.487268197257343 0.554876985585019 0.309220012600974 0.350056258741496 0.749097517168734 0.557062803332633 0.470779671403531 0.349171051324348
2047 270332 2 3 0.5 0 0.6 80 "LAT" 0.259886830842359 0.563508107277414 0.1593233002123 0.345122296558002 0.488437035273185 0.554893229544777 0.310700567072874 0.350432502040553 0.748323866115544 0.55755563966111 0.470023867285174 0.348919985709064
2048 319854 3 3 0.5 0 0.6 80 "LAT" 0.259481458144609 0.567188296323437 0.156274969164458 0.341364269275245 0.490131568594125 0.555468184201855 0.31073127198583 0.349791866976583 0.749613026738734 0.559169665147971 0.467006241150288 0.347228047283349
2049 434125 4 3 0.5 0 0.6 80 "LAT" 0.259213201368328 0.564439655232477 0.158186454117094 0.344198552277433 0.489226880527111 0.554094604504432 0.312124986503839 0.351179045229826 0.748440081895439 0.557312132808497 0.470311440620932 0.349127478163668
2050 381260 5 3 0.5 0 0.6 80 "LAT" 0.259485948032096 0.561777095124963 0.160338183553056 0.346872524672576 0.487200157905743 0.553059368941718 0.312838450507044 0.352640113624284 0.746686105937839 0.555782013507785 0.4731766340601 0.350950603951812
2051 371585 1 0.05 0.5 0 0.7 80 "LAT" 0.261568959320434 0.564796790138222 0.15929177746167 0.343816988292055 0.495114060032202 0.55941791513913 0.305285982019528 0.344570682556747 0.756683019352636 0.561238284110742 0.464577759481198 0.344339407228006
2052 55992 2 0.05 0.5 0 0.7 80 "LAT" 0.25612054085933 0.566965781738268 0.154397824235575 0.341621173518428 0.501699633682674 0.562208006884364 0.30527568806126 0.34168774800365 0.757820174542004 0.563785351382051 0.459673512296835 0.341687252240885
2053 202276 3 0.05 0.5 0 0.7 80 "LAT" 0.264467236748715 0.564972469199982 0.160915746878052 0.343619002933566 0.492726422149189 0.560362854186872 0.302450924571802 0.343614941826363 0.757193658897904 0.561932872457364 0.463366671449854 0.343648244863686
2054 166316 4 0.05 0.5 0 0.7 80 "LAT" 0.259340198984207 0.56832042258946 0.155323090608109 0.340265496483013 0.499899898801676 0.563528376379731 0.302239738711543 0.340356817352074 0.759240097785883 0.565130443930546 0.457562829319652 0.340352246309119
2055 296794 5 0.05 0.5 0 0.7 80 "LAT" 0.257336040839957 0.56273033738222 0.158280540834772 0.345922187320078 0.499033844923795 0.560206042692708 0.306554904691855 0.343694273419992 0.756369885763752 0.561034105913641 0.464835445526627 0.344478518897723
2056 264276 1 3 0.5 0 0.7 80 "LAT" 0.25953389817213 0.56627835239249 0.156985101840995 0.342326208625062 0.489113885198097 0.553544108001388 0.311923082888918 0.350771702694663 0.748647783370227 0.557625522067563 0.468908184729913 0.348165539979673
2057 190661 2 3 0.5 0 0.7 80 "LAT" 0.261457581471802 0.562436116870817 0.16103837771077 0.346250427691941 0.48606579953798 0.556183255655936 0.306456533151282 0.348144566193684 0.747523381009781 0.558057621954765 0.467494910862052 0.347798495616792
2058 46131 3 3 0.5 0 0.7 80 "LAT" 0.25854302944741 0.563246364100059 0.158645461571226 0.345353999962845 0.488306121069359 0.551718303630396 0.31349086327653 0.352132918171067 0.746849150516768 0.555367402544324 0.472136324847756 0.350112166921316
2059 2589 4 3 0.5 0 0.7 80 "LAT" 0.257502220844995 0.563646724696387 0.157688781221153 0.344980409955873 0.489894814225537 0.554778680529575 0.310957077062666 0.34959903072467 0.747397035070532 0.557461465481956 0.468645858283818 0.348382444224906
2060 414694 5 3 0.5 0 0.7 80 "LAT" 0.259613747004421 0.561666907277989 0.160477359881556 0.346956478437816 0.487707877199329 0.553830321573582 0.310437171618421 0.350352958817311 0.74732162420375 0.556268820863815 0.470914531499977 0.34945120305822
2061 118329 1 0.05 0.5 0 0.8 80 "LAT" 0.258143308331876 0.571009150330048 0.152663753044585 0.337533729525475 0.499649832088969 0.562710646865923 0.302448893209489 0.340179154970594 0.757793140420845 0.565484580256292 0.455112646254075 0.339312269269421
2062 148844 2 0.05 0.5 0 0.8 80 "LAT" 0.257796674887189 0.564600542476904 0.157141835927575 0.344041223005918 0.499286958921406 0.562178495248752 0.302986421280997 0.340819416557968 0.757083633808595 0.562981059870038 0.460128257208572 0.341934099067842
2063 49878 3 0.05 0.5 0 0.8 80 "LAT" 0.260255215981183 0.568681394047484 0.155611384332256 0.339868740078564 0.497634426018183 0.561300675818485 0.30329752276767 0.341679446180079 0.757889641999366 0.563785688997376 0.458908907099926 0.341090831180381
2064 344467 4 0.05 0.5 0 0.8 80 "LAT" 0.25527836374792 0.562979352477544 0.156798155549185 0.345647771339223 0.499580479206771 0.557557447914607 0.309944572523892 0.345411594949837 0.754858842954691 0.559352736722829 0.466742728073078 0.345517560029749
2065 306488 5 0.05 0.5 0 0.8 80 "LAT" 0.259297431655561 0.568458284807799 0.155204151336307 0.34009998543438 0.497653595175474 0.560395963904437 0.304634251983574 0.342628152824888 0.756951026831035 0.563102266030215 0.459838403319881 0.341800424289692
2066 133351 1 3 0.5 0 0.8 80 "LAT" 0.259790091335298 0.565884040772641 0.157468651172598 0.342776087005672 0.491802318412429 0.556932924869354 0.306491354205027 0.345539605847038 0.751592409747728 0.559778193917285 0.463960005377624 0.344806855349701
2067 78998 2 3 0.5 0 0.8 80 "LAT" 0.263048287655974 0.563698900745346 0.161091896041888 0.344946126593582 0.483766809841452 0.555040064344273 0.305658621031525 0.348228483519995 0.746815097497426 0.557723561529191 0.466750517073413 0.347432870021135
2068 56814 3 3 0.5 0 0.8 80 "LAT" 0.259825774521119 0.564551023492089 0.158447873066256 0.344043500395717 0.486026386663744 0.550405287418219 0.313763357835581 0.353142444335042 0.745852161184863 0.554978090547925 0.472211230901837 0.350312305180002
2069 242396 4 3 0.5 0 0.8 80 "LAT" 0.260024741082402 0.565888320117512 0.157596019154626 0.342688680328173 0.488122136977272 0.554068513845967 0.308376641280197 0.348327639510792 0.748146878059674 0.55788532914892 0.465972660434823 0.34662722503094
2070 359163 5 3 0.5 0 0.8 80 "LAT" 0.25698630946393 0.564587316083191 0.156706819850955 0.344028989025863 0.489671872527692 0.553636717663653 0.311408706682976 0.349613042154606 0.746658181991622 0.557036213484126 0.468115526533931 0.348049124350865
2071 397320 1 0.05 0.5 0 0.9 80 "LAT" 0.25870200740523 0.567571335815398 0.155519291147926 0.341040489705043 0.498233119210511 0.563272767657481 0.299623112933606 0.338306088511337 0.756935126615741 0.564712104652908 0.455142404081532 0.339258641565716
2072 195771 2 0.05 0.5 0 0.9 80 "LAT" 0.256176230787581 0.562914371882255 0.157406650013839 0.345668003725072 0.498492675620942 0.558255510707393 0.307235992216248 0.343703381979551 0.754668906408524 0.559804372505315 0.464642642230087 0.344391010586747
2073 15533 3 0.05 0.5 0 0.9 80 "LAT" 0.260296404113009 0.565890275714502 0.157701157803609 0.342725497773508 0.495791203768248 0.561794563437965 0.300379043047858 0.339926299518408 0.756087607881257 0.563166674145524 0.458080200851467 0.340916887450587
2074 285273 4 0.05 0.5 0 0.9 80 "LAT" 0.261723328552425 0.566143157230892 0.158368541584103 0.342469625729208 0.492780920855402 0.558532757036538 0.302947836083248 0.342985808193511 0.754504249407827 0.561123500297679 0.461316377667351 0.34283459420656
2075 11185 5 0.05 0.5 0 0.9 80 "LAT" 0.259803778796964 0.566128306963036 0.157225335806522 0.342468018089125 0.495836498116704 0.560771846952747 0.301827223062676 0.34096192920488 0.755640276913668 0.562580140992958 0.459052558869198 0.341498762657131
2076 423517 1 3 0.5 0 0.9 80 "LAT" 0.258262680405366 0.559693784263958 0.161132571169563 0.348980385589496 0.485842901051253 0.552457516841611 0.310245218586695 0.350114840051523 0.744105581456619 0.55465066053384 0.471377789756258 0.350041474444861
2077 362138 2 3 0.5 0 0.9 80 "LAT" 0.260780483999822 0.564790967347919 0.158886307869273 0.3438200426041 0.485374566441585 0.553943018909495 0.307119727984949 0.348084082956882 0.746155050441407 0.557332748160785 0.466006035854222 0.346978345248506
2078 194616 3 3 0.5 0 0.9 80 "LAT" 0.259454210501204 0.565390541472532 0.157618127650959 0.343174385083066 0.486986932795165 0.557301258619279 0.30327357477759 0.344459867562536 0.746441143296369 0.559780844900816 0.460891702428548 0.344333261685862
2079 236605 4 3 0.5 0 0.9 80 "LAT" 0.256637723779405 0.566870303933651 0.154790713899011 0.341759619685519 0.491013423606198 0.556305535916648 0.306563287580968 0.345018544685857 0.747651147385603 0.559609823747729 0.461354001479978 0.34419295178564
2080 26167 5 3 0.5 0 0.9 80 "LAT" 0.255969566641214 0.560310811551943 0.15923634083671 0.348303217558813 0.4921706471379 0.558550021318042 0.303591904380301 0.342512056241651 0.748140213779113 0.558888123776018 0.462828245217011 0.344747896207683
2081 261125 1 0.05 0.5 0 1 80 "LAT" 0.256562341951404 0.567765347659588 0.154085495225258 0.340845625148885 0.499332237091583 0.561835304408552 0.301289187451993 0.338577795593722 0.755894579042988 0.563797850792953 0.455374682677251 0.339379037571133
2082 263483 2 0.05 0.5 0 1 80 "LAT" 0.257072238389391 0.570525877107597 0.152403611609768 0.337987414532687 0.49783134189831 0.561642101574838 0.30068326172353 0.338644515063407 0.754903580287701 0.564606593474905 0.453086873333298 0.338452417126581
2083 200725 3 0.05 0.5 0 1 80 "LAT" 0.259657432340441 0.566311818688012 0.157019115607236 0.342338309811937 0.496472204853338 0.560569344891348 0.301335858136994 0.339909571729726 0.756129637193779 0.562506452268555 0.458354973744229 0.340760477218319
2084 280683 4 0.05 0.5 0 1 80 "LAT" 0.262379300586352 0.570493533599028 0.155530380848329 0.338044265694879 0.492880624170671 0.560872946793395 0.298740738164947 0.339545274449602 0.755259924757022 0.564157355318881 0.454271119013276 0.339050518140648
2085 21274 5 0.05 0.5 0 1 80 "LAT" 0.258340493945784 0.56607379662761 0.156385469573724 0.342496496086701 0.495663607011167 0.559180847072108 0.302785633341259 0.341182411768514 0.754004100956951 0.561499552724131 0.459171102914983 0.341652817446783
2086 280124 1 3 0.5 0 1 80 "LAT" 0.259754575803332 0.563373034369356 0.159311162865461 0.345265823807329 0.486387434439572 0.557277315815499 0.301650019503993 0.343185597908067 0.746142010242904 0.559036257341819 0.460961182369454 0.344262721703171
2087 15177 2 3 0.5 0 1 80 "LAT" 0.257740621903398 0.563393396059289 0.158067592139265 0.345226629905112 0.486486984798328 0.554193817265988 0.305818744219343 0.345897964601912 0.744227606701726 0.556997387577399 0.463886336358608 0.346017144476273
2088 22427 3 3 0.5 0 1 80 "LAT" 0.255424543166672 0.560612306406514 0.158698370954995 0.348005469099278 0.490732109804768 0.557203303812335 0.303693032277665 0.342866785960251 0.74615665297144 0.558091001298625 0.46239140323266 0.344895198022924
2089 206897 4 3 0.5 0 1 80 "LAT" 0.258310532434654 0.564627686745055 0.157460689804145 0.3439458570447 0.484871580205106 0.552500486976791 0.307900788310858 0.348215540143384 0.74318211263976 0.556309750007613 0.465361478115003 0.347113117594048
2090 303069 5 3 0.5 0 1 80 "LAT" 0.256402171453503 0.565601401153487 0.155524536475067 0.342942760584378 0.489768263527534 0.554676969294053 0.307501200878472 0.34601521538871 0.746170434981037 0.558075046603056 0.46302573735354 0.345288801765563
2091 74812 1 0.05 0.5 0 0 90 "LAT" 0.258714776424527 0.56333810283505 0.158653691913267 0.345321840509412 0.501183893083929 0.560708044357083 0.311302481773346 0.347916813001578 0.759898669508455 0.561574810854565 0.469956173686612 0.347062305361039
2092 390535 2 0.05 0.5 0 0 90 "LAT" 0.259625480644841 0.560648002564123 0.16123074693892 0.347998280981409 0.500092708332506 0.561273252621122 0.3098904452314 0.347386180451466 0.759718188977348 0.561038852246735 0.47112119217032 0.347616381799234
2093 291957 3 0.05 0.5 0 0 90 "LAT" 0.256548790228001 0.565169258271219 0.155961803557 0.34341434997131 0.504470106317776 0.562322760218053 0.311037758703293 0.346317955454143 0.761018896545777 0.56325867826363 0.466999562260292 0.345363152388791
2094 328573 4 0.05 0.5 0 0 90 "LAT" 0.260064207741918 0.560634550498882 0.161491003101699 0.348030027640849 0.497793784947156 0.558403575773683 0.312563323368864 0.350232061012198 0.757857992689074 0.559145239860732 0.474054326470563 0.349500639540644
2095 171758 5 0.05 0.5 0 0 90 "LAT" 0.263755764026613 0.563567505041712 0.161539695253934 0.345053373626438 0.497083023756382 0.5624337922814 0.306253458086544 0.346187097338884 0.760838787782995 0.562801192386211 0.467793153340477 0.34582002998998
2096 421347 1 3 0.5 0 0 90 "LAT" 0.260580641643545 0.557801037788289 0.164032800007109 0.350875457265302 0.491291722918235 0.555918864533295 0.313748125635051 0.353050002713377 0.751872364561781 0.556310450768256 0.47778092564216 0.352568439463042
2097 264032 2 3 0.5 0 0 90 "LAT" 0.258295468060992 0.566865415907471 0.155799983760883 0.341709437996529 0.493955821572579 0.556871713782646 0.314305751090348 0.352068247075921 0.752251289633572 0.56000883196737 0.470105734851231 0.348819053279696
2098 415039 3 3 0.5 0 0 90 "LAT" 0.25618035613916 0.561693565699319 0.158288645887088 0.346940181696381 0.494242700386604 0.554661095866579 0.31786391872353 0.354468572406643 0.750423056525764 0.55675893882301 0.476152564610618 0.35221814410541
2099 86683 4 3 0.5 0 0 90 "LAT" 0.257388972393292 0.564711358694188 0.156904962752056 0.343895413777479 0.492897961945307 0.554048796400497 0.317567373087215 0.354708152860922 0.750286934338599 0.557304778951332 0.474472335839271 0.351412792137299
2100 278370 5 3 0.5 0 0 90 "LAT" 0.261024525420051 0.565712619403146 0.158283763402818 0.342890345143795 0.492028397546845 0.553234361534261 0.317472535926835 0.355478494161257 0.753052922966896 0.557309234928608 0.475756299329653 0.35137043198342
2101 223712 1 0.05 0.5 0 0.1 90 "LAT" 0.259013183309657 0.565901412493953 0.156911313001117 0.342644882411621 0.501255102481075 0.562233091662251 0.308897213370935 0.346103220460054 0.760268285790732 0.563464117842245 0.465808526372052 0.344943695132809
2102 194181 2 0.05 0.5 0 0.1 90 "LAT" 0.258756552903022 0.564007285578871 0.158179822134621 0.344618788711667 0.502092961096952 0.562921883497085 0.30837356432195 0.345413314103901 0.760849513999974 0.563272043306095 0.466553386456571 0.345162233087893
2103 106928 3 0.05 0.5 0 0.1 90 "LAT" 0.257442018917709 0.56379946187404 0.157519254231794 0.344798228120268 0.503112013176023 0.562527995778353 0.309550448109568 0.345810201314989 0.760554032093732 0.562933382963484 0.467069702341362 0.345492879737412
2104 249717 4 0.05 0.5 0 0.1 90 "LAT" 0.257788114404307 0.563796095570396 0.157782037454256 0.344811507287698 0.500838037590034 0.560215722799643 0.311619494789869 0.348108095298303 0.758626151994342 0.561406298762191 0.469401532244126 0.347013820706516
2105 154926 5 0.05 0.5 0 0.1 90 "LAT" 0.260426592068388 0.565462229241499 0.15808836751538 0.343110917461683 0.499277162804329 0.562093188423035 0.307925781597021 0.346205147280004 0.759703754872717 0.563218187061483 0.466014149112401 0.345174330129799
2106 30189 1 3 0.5 0 0.1 90 "LAT" 0.262907061626106 0.560173041597502 0.163683353086435 0.348511101442795 0.48614012703439 0.550747843838083 0.318142542438484 0.358280198992768 0.749047188660496 0.553743912816297 0.481825895524919 0.355180338607812
2107 427369 2 3 0.5 0 0.1 90 "LAT" 0.257715946487752 0.564089607991111 0.157529296189319 0.344529830907789 0.494258268573952 0.552911960615755 0.319501483722556 0.355626321985092 0.751974215061704 0.556413415325797 0.477030779911875 0.35216075102617
2108 305407 3 3 0.5 0 0.1 90 "LAT" 0.256457286879502 0.560512108760857 0.159443498092379 0.348097249988772 0.492395303274866 0.553209830634097 0.318673077815971 0.355825295120262 0.748852590154368 0.555405008992584 0.47811657590835 0.35350184126802
2109 7224 4 3 0.5 0 0.1 90 "LAT" 0.257298574076337 0.560555981579112 0.159859544161181 0.348103777280102 0.492198729155329 0.553732312217016 0.317373686802864 0.354942540843539 0.749497303231666 0.555739538437715 0.477233230964044 0.352943549469499
2110 332404 5 3 0.5 0 0.1 90 "LAT" 0.259103036670466 0.567582962621478 0.155748502488998 0.340961926899279 0.491340592428622 0.55312955808898 0.31812210168665 0.355955410974429 0.750443629099088 0.557785733949163 0.473870604175648 0.351132285520663
2111 1550 1 0.05 0.5 0 0.2 90 "LAT" 0.261047422930729 0.565623536198652 0.158388693130947 0.34299532301759 0.498100399923663 0.559975817072135 0.309992602157262 0.348054151487332 0.759147822854393 0.561885031252022 0.468381295288208 0.346346469209118
2112 213590 2 0.05 0.5 0 0.2 90 "LAT" 0.260913608716535 0.561750306399872 0.161191184371113 0.346878001945612 0.4980968565401 0.559580159340819 0.31056284624524 0.348511420148856 0.759010465256635 0.560289388245716 0.471754030616353 0.347986748482852
2113 249412 3 0.05 0.5 0 0.2 90 "LAT" 0.260417723369227 0.56368103311766 0.15943734996636 0.344957086021301 0.499184697108454 0.559942379171296 0.310601314880958 0.348117819592525 0.759602420477681 0.561202931446975 0.470038664847318 0.34705485823616
2114 361970 4 0.05 0.5 0 0.2 90 "LAT" 0.257090126475215 0.561483786224448 0.159042219656488 0.347105441076515 0.500718095736766 0.560507923473246 0.310843086388875 0.347512530851798 0.757808222211981 0.56081304007842 0.469885306045363 0.347400517071029
2115 87487 5 0.05 0.5 0 0.2 90 "LAT" 0.256476404337959 0.561279953349719 0.158782177144886 0.347329975791979 0.501214254116588 0.559298921394529 0.312839278076129 0.348749068656919 0.757690658454548 0.559939522671878 0.471621455221015 0.348298738366884
2116 363393 1 3 0.5 0 0.2 90 "LAT" 0.257962303313211 0.563332682044312 0.158198260549099 0.345291643634635 0.492151663805393 0.553060910904864 0.318552062513702 0.355746296319709 0.750113967118604 0.556271676645521 0.476750323062801 0.352492373918733
2117 318231 2 3 0.5 0 0.2 90 "LAT" 0.258929197965322 0.55964625047536 0.161617931020119 0.349027506738315 0.491399991122791 0.553882081417689 0.316362900380217 0.354499706372626 0.750329189088114 0.555637232252064 0.477980831400337 0.352854549189969
2118 87469 3 3 0.5 0 0.2 90 "LAT" 0.256818527008818 0.559143962523814 0.160659346974446 0.349534114940801 0.492309750691242 0.551996072088365 0.319457816557142 0.356156952869363 0.74912827770006 0.554116087867906 0.480117163531589 0.354224508521382
2119 398350 4 3 0.5 0 0.2 90 "LAT" 0.261497413315579 0.564338106154335 0.159640493853647 0.344270323141578 0.490990631457549 0.55584249826738 0.313063552583786 0.352445780395552 0.752488044773128 0.558500962560425 0.472704046437433 0.349907130218112
2120 33469 5 3 0.5 0 0.2 90 "LAT" 0.257509615556308 0.561145647002202 0.159584152838569 0.347511194367608 0.49322006765477 0.555138576405451 0.315956248945874 0.353356523046267 0.750729683211078 0.556909826675553 0.475540401784444 0.351654091096968
2121 209232 1 0.05 0.5 0 0.3 90 "LAT" 0.257515689929298 0.564605644788918 0.157007290437368 0.343982851414556 0.501128177287602 0.560209722396783 0.311261610272715 0.347474792748973 0.7586438672169 0.561675842730689 0.468268900710084 0.346314179305273
2122 208446 2 0.05 0.5 0 0.3 90 "LAT" 0.262968395923169 0.56333348644373 0.161267834854052 0.345299040746161 0.496754761873418 0.562387003138492 0.305351257294244 0.34528554407125 0.759723157796586 0.562694818952992 0.466619092148296 0.345309919224105
2123 130231 3 0.05 0.5 0 0.3 90 "LAT" 0.254121895450775 0.560613807580663 0.157865372622492 0.347985756935344 0.50255058287464 0.558044549488896 0.315310798925383 0.349704983044108 0.756672478325414 0.558877124880951 0.473176171547875 0.349157439824166
2124 310218 4 0.05 0.5 0 0.3 90 "LAT" 0.260411091776291 0.559679326756894 0.162488285490453 0.348998205865518 0.497961971861128 0.559952808513077 0.309554951205596 0.347757889051762 0.758373063637419 0.559825363034089 0.472043236696049 0.348217898813036
2125 370303 5 0.05 0.5 0 0.3 90 "LAT" 0.263296576725858 0.561686666376534 0.162706912594692 0.346965078116045 0.495875660183044 0.562177628703698 0.305023008551001 0.345430778666939 0.759172236908902 0.561981846388446 0.467729921145692 0.345989134920963
2126 124409 1 3 0.5 0 0.3 90 "LAT" 0.256341667722977 0.563949524107406 0.156769618998009 0.344676308666737 0.495764520433497 0.556385085611403 0.315252664982952 0.351731109491669 0.752106188156474 0.558666354245063 0.472022283980961 0.349634986676078
2127 204916 2 3 0.5 0 0.3 90 "LAT" 0.263368375003839 0.568387253521713 0.157699827987817 0.340195771132651 0.489872487227671 0.556751031716847 0.310790939221912 0.351210756094587 0.753240862231509 0.560537608236307 0.46849076720973 0.347648426862331
2128 60842 3 3 0.5 0 0.3 90 "LAT" 0.259744165896483 0.56370870873456 0.159069180738674 0.344910901003525 0.489474575221348 0.55238114480369 0.317125001726064 0.355765560381683 0.749218741117831 0.555973653620004 0.476194182464738 0.352348673100399
2129 158172 4 3 0.5 0 0.3 90 "LAT" 0.257082148004439 0.559371281093794 0.160622312842424 0.349272679150807 0.4910755341505 0.553605010540006 0.316748433999482 0.354778926092151 0.748157682154938 0.555249316740924 0.477370746841907 0.353242190564882
2130 227336 5 3 0.5 0 0.3 90 "LAT" 0.25780466521995 0.561676963133507 0.159393643546233 0.346984209787811 0.493323256568329 0.552750593116193 0.318843295401496 0.355349001712545 0.75112792178828 0.555547060301379 0.478236938947729 0.352753187542297
2131 381222 1 0.05 0.5 0 0.4 90 "LAT" 0.257924935213031 0.559748136963097 0.160845290040932 0.348954200854339 0.500497344651048 0.559848159678199 0.310945834857454 0.347519336657646 0.758422279864079 0.559789835862465 0.471791124898386 0.348032038239456
2132 169499 2 0.05 0.5 0 0.4 90 "LAT" 0.255282297491241 0.566602824462759 0.154128203066177 0.341968459533057 0.504467864748672 0.561299840747378 0.311270920590938 0.346003862786632 0.759750162239913 0.563048220953525 0.465399123657115 0.344679398657926
2133 62775 3 0.05 0.5 0 0.4 90 "LAT" 0.261849332564831 0.558567169227676 0.164191545059863 0.350099282631933 0.495588115817922 0.558548881690894 0.309814892042285 0.348854912015859 0.757437448382754 0.558531327888591 0.474006437102147 0.349309572117259
2134 177193 4 0.05 0.5 0 0.4 90 "LAT" 0.260973983063193 0.561972228821743 0.161062145401623 0.346633380704642 0.497245880324205 0.56246785459285 0.305126743188467 0.344785932094079 0.758219863387399 0.562273748178647 0.466188888590091 0.345445881925435
2135 421368 5 0.05 0.5 0 0.4 90 "LAT" 0.25830696659922 0.559956982447583 0.160962542865476 0.348759130318549 0.500359363862532 0.560141036818631 0.310447965016516 0.347188726620934 0.758666330461752 0.560054855300153 0.471410507881991 0.34774750914834
2136 62706 1 3 0.5 0 0.4 90 "LAT" 0.259992919395024 0.560058371994319 0.161978618524282 0.348615453821109 0.488538990996611 0.550314525084064 0.319407967778539 0.357623906967256 0.748531910391634 0.553332855477951 0.481386586302821 0.354872816748441
2137 103644 2 3 0.5 0 0.4 90 "LAT" 0.260568869216912 0.561594883585708 0.161194294023762 0.347088422031521 0.489357846901746 0.553377059189148 0.315388508406652 0.354461767407779 0.749926716118658 0.555872750986461 0.476582802430414 0.352273089744458
2138 126748 3 3 0.5 0 0.4 90 "LAT" 0.258096733748442 0.560803224561806 0.160221220374054 0.347859291786285 0.49419751530967 0.55853594912131 0.310051677428751 0.348621646893272 0.752294249058112 0.559037768826475 0.470272897802806 0.348640282787916
2139 375401 4 3 0.5 0 0.4 90 "LAT" 0.257019194265845 0.566175381238669 0.155542437304478 0.342433579017081 0.492117854586649 0.55227598968313 0.318915638537377 0.355640804022021 0.749137048852494 0.556687942327161 0.474458075841855 0.351479521158951
2140 434676 5 3 0.5 0 0.4 90 "LAT" 0.25846511687782 0.567123984001361 0.155727758886888 0.341484512147608 0.496188542963949 0.557601166637731 0.312601305262721 0.349730625334737 0.754653659841769 0.560636339213961 0.468329064149608 0.347132408013875
2141 103320 1 0.05 0.5 0 0.5 90 "LAT" 0.261237327387927 0.564921203249899 0.159002389737216 0.343689423448772 0.496926276675743 0.560325196501131 0.307683595427024 0.346561593734479 0.75816360406367 0.561876044508539 0.46668598516424 0.345601985172836
2142 148397 2 0.05 0.5 0 0.5 90 "LAT" 0.261823454581661 0.564656505190502 0.159565233813399 0.343956793935372 0.497516682675221 0.561768514632477 0.306014431086245 0.3451286181909 0.759340137256881 0.562735828580879 0.465579664899644 0.344751647527906
2143 3544 3 0.05 0.5 0 0.5 90 "LAT" 0.25977245291506 0.564685492839338 0.158286835192344 0.343954041498149 0.499498113965954 0.560592990338953 0.308936334952231 0.346326400182863 0.759270566881014 0.561956949045173 0.467223170144575 0.34554890627157
2144 113466 4 0.05 0.5 0 0.5 90 "LAT" 0.260347347343396 0.564105502350349 0.159078696941546 0.344493160069192 0.498631707642561 0.561220376268412 0.307521395949042 0.345670752027001 0.758979054985957 0.562186352842531 0.466600092890587 0.345288935000306
2145 47733 5 0.05 0.5 0 0.5 90 "LAT" 0.25761142627602 0.559742613803169 0.160658038553158 0.348902639579968 0.499386913381707 0.559547487190243 0.310377120533367 0.347373156853801 0.756998339657728 0.559594088674448 0.471035159086525 0.347913634188481
2146 138705 1 3 0.5 0 0.5 90 "LAT" 0.25631388350532 0.563704608334045 0.156937358678262 0.344880498242886 0.497631693012758 0.557764740252448 0.312629216656012 0.348962826257823 0.753945576518078 0.559581253707744 0.469566575334274 0.347774099540878
2147 260551 2 3 0.5 0 0.5 90 "LAT" 0.259927596187895 0.559529114809056 0.162293982589365 0.349148653993571 0.487997557166372 0.554468660312519 0.312516534358836 0.352566796438996 0.747925153354266 0.555884287011282 0.4748105169482 0.351731655615915
2148 73351 3 3 0.5 0 0.5 90 "LAT" 0.257215623255187 0.562836246109932 0.158111936343912 0.345854330835858 0.49471736775694 0.556794229853272 0.312432342198316 0.349892661402085 0.751932991012127 0.558624569639717 0.470544278542228 0.348745333652681
2149 156649 4 3 0.5 0 0.5 90 "LAT" 0.256731999109546 0.565721174845229 0.15573311851993 0.342861035929916 0.494609596565744 0.558382870458769 0.310381861819663 0.348454208745954 0.75134159567529 0.560613695707498 0.466114980339593 0.346822128230769
2150 108783 5 3 0.5 0 0.5 90 "LAT" 0.258961690759575 0.5603374232027 0.161048009911724 0.348275780487242 0.492066733363544 0.557811399376175 0.309543530964512 0.349063892901582 0.751028424123119 0.558425516041088 0.470591540876236 0.349054364009446
2151 5091 1 0.05 0.5 0 0.6 90 "LAT" 0.258526542035664 0.563022959352836 0.158759751912266 0.345613183756841 0.499899150465037 0.559588735305841 0.310226968668261 0.346938041498171 0.758425692500701 0.560735089100822 0.468986720580527 0.346508332970887
2152 29931 2 0.05 0.5 0 0.6 90 "LAT" 0.256275686130688 0.562786609539108 0.157591370839528 0.345830631114007 0.501700960835397 0.558944927125093 0.312262026522146 0.347529701496516 0.757976646966084 0.560215132520971 0.469853397361673 0.346980969127441
2153 372795 3 0.05 0.5 0 0.6 90 "LAT" 0.256396119577698 0.565372475010856 0.155714833793845 0.343224499768798 0.503460911497737 0.562461106881855 0.308190789134222 0.34397847417202 0.759857031075435 0.563419107203695 0.463905622928067 0.34374631718657
2154 312029 4 0.05 0.5 0 0.6 90 "LAT" 0.259004311058953 0.562705567931328 0.159295965304958 0.345927080531 0.498571906472841 0.559840901823742 0.30897072478367 0.346578794230168 0.757576217531794 0.560793008361612 0.468266690088628 0.346381312130269
2155 411479 5 0.05 0.5 0 0.6 90 "LAT" 0.257523398536439 0.562526257460359 0.158535263432579 0.346098914716631 0.499108852738471 0.557529841793875 0.312779519282614 0.348967559677306 0.75663225127491 0.559199137524884 0.471314782715194 0.348018560390956
2156 296152 1 3 0.5 0 0.6 90 "LAT" 0.26272912167485 0.564336147609234 0.160396891658204 0.344315713200346 0.487607320504319 0.552683456772841 0.314114530252795 0.353969700591413 0.750336442179168 0.556460086340479 0.474511421910999 0.350892412033823
2157 32304 2 3 0.5 0 0.6 90 "LAT" 0.258862512968082 0.563931075962016 0.15838341844564 0.344677154334933 0.491391525984253 0.556671186120901 0.310817869220798 0.349848675334664 0.750254038952335 0.558816341575757 0.469201287666437 0.348431524663274
2158 150727 3 3 0.5 0 0.6 90 "LAT" 0.260947646165388 0.567546160347953 0.156889399266292 0.341034715300581 0.489564262736213 0.554870619340383 0.312666742028831 0.352132816141362 0.750511908901601 0.558938195520801 0.469556141295124 0.348622233071759
2159 345395 4 3 0.5 0 0.6 90 "LAT" 0.262820215298132 0.566571002350423 0.158757488388632 0.341997345168182 0.487573148396183 0.556859403642224 0.308531051321665 0.34991468884919 0.750393363694316 0.559877983116018 0.467288539710297 0.347533904706103
2160 203985 5 3 0.5 0 0.6 90 "LAT" 0.255471013246428 0.563080894541034 0.156966848210349 0.345501320759304 0.493839387108265 0.553862062875325 0.316791252889115 0.353140458712138 0.749310400354694 0.556656460927637 0.473758101099464 0.350895089667775
2161 150730 1 0.05 0.5 0 0.7 90 "LAT" 0.257827832291416 0.56512757072157 0.156775492882996 0.343510683089257 0.501477315458481 0.561688112278754 0.307729636924221 0.344253954145513 0.759305147749897 0.562822701761375 0.464505129807217 0.344031721164555
2162 232124 2 0.05 0.5 0 0.7 90 "LAT" 0.259181691774318 0.565594219984217 0.157260078422682 0.342985174093377 0.500785591428833 0.562364426365429 0.306344236836485 0.34365333850705 0.75996728320315 0.563443858015021 0.463604315259167 0.343444518991713
2163 359202 3 0.05 0.5 0 0.7 90 "LAT" 0.261859039788662 0.562018949909569 0.161588357892307 0.346637749049721 0.493919090402414 0.557892559822161 0.308539886553191 0.34797741562861 0.755778130191076 0.559292568457131 0.470128244445498 0.347538334784587
2164 246402 4 0.05 0.5 0 0.7 90 "LAT" 0.257596412077929 0.563362137030402 0.157955833533878 0.345263152599817 0.499836783743667 0.560553805332427 0.308283103866589 0.345326849902068 0.757433195821596 0.561487031241442 0.466238937400467 0.345324264334763
2165 109899 5 0.05 0.5 0 0.7 90 "LAT" 0.257179852921617 0.565206615066237 0.156330948902937 0.34337842180921 0.501036037943918 0.560855223672996 0.308592794849266 0.34509563696137 0.758215890865534 0.562303713521027 0.464923743752203 0.344536355026044
2166 218816 1 3 0.5 0 0.7 90 "LAT" 0.258176238935003 0.568199010000619 0.154722766329758 0.340342819093367 0.49232634306437 0.556051580749796 0.312164819256133 0.35017049669927 0.750502581999373 0.55989497871628 0.466887585585892 0.347127003596455
2167 115670 2 3 0.5 0 0.7 90 "LAT" 0.258303306116223 0.564424054073067 0.157578438062285 0.344148950624132 0.490436209565453 0.553268241919814 0.314922298425945 0.353010955066872 0.748739515681677 0.556770336667385 0.47250073648823 0.350303419506449
2168 4449 3 3 0.5 0 0.7 90 "LAT" 0.259160549133089 0.563453742222275 0.158859690148398 0.345181086675276 0.489396409791727 0.554385037156181 0.31222660938644 0.351495684216055 0.748556958924816 0.557207465305165 0.471086299534839 0.349624519329593
2169 261175 4 3 0.5 0 0.7 90 "LAT" 0.262657802341447 0.567159484714576 0.158230657720196 0.341364384134889 0.486937225247513 0.554447098287995 0.310713551898455 0.351548934008187 0.74959502758896 0.558543905458307 0.468944209618651 0.348334029396645
2170 8737 5 3 0.5 0 0.7 90 "LAT" 0.253732159348152 0.557195095906677 0.160424331085121 0.351392971888309 0.493880479243213 0.55534547377007 0.313840580558323 0.350874128897667 0.747612638591365 0.555610556074461 0.474264911643444 0.351422825692946
2171 8649 1 0.05 0.5 0 0.8 90 "LAT" 0.259930369853236 0.565720532353979 0.157609941842641 0.34286798945484 0.497614792607317 0.559610816239342 0.307813995687634 0.345747983168041 0.757545162460553 0.561658759438673 0.465423937530275 0.344800707104974
2172 121512 2 0.05 0.5 0 0.8 90 "LAT" 0.257434555041064 0.565105024516069 0.156543806855101 0.343505397072468 0.501180732454147 0.561490504339075 0.307304256102312 0.343932875875533 0.758615287495211 0.562685185757093 0.463848062957414 0.343815594730534
2173 166898 3 0.05 0.5 0 0.8 90 "LAT" 0.259120642876475 0.565437785016154 0.15732483621346 0.343157508369074 0.499093709315596 0.560343342658487 0.307685074397628 0.345090191615125 0.758214352192071 0.562055872256076 0.465009910611089 0.344452168789031
2174 367489 4 0.05 0.5 0 0.8 90 "LAT" 0.257161318684539 0.559562591108876 0.160539369038008 0.349096098623501 0.497950820752038 0.557345460398276 0.311369931432308 0.348120774146257 0.755112139436576 0.558068601563873 0.471909300470316 0.348482545616148
2175 135837 5 0.05 0.5 0 0.8 90 "LAT" 0.261280799267185 0.564378156185555 0.159440747692461 0.344248916077367 0.496691293093024 0.559902052522165 0.306782834245732 0.345516259360621 0.757972092360209 0.561412356513376 0.466223581938193 0.345106886290983
2176 225960 1 3 0.5 0 0.8 90 "LAT" 0.259508024369871 0.56180283525784 0.160320803514298 0.346833512649323 0.490742751060642 0.557569948713318 0.308260830390845 0.348108499543372 0.750250775430513 0.558741387226267 0.468581633905143 0.347967388231731
2177 191159 2 3 0.5 0 0.8 90 "LAT" 0.263793470472358 0.566401431692501 0.159419252847218 0.342200666530662 0.483325601665266 0.548465824445919 0.31712863520964 0.357666074323974 0.747119072137624 0.55443301228303 0.476547888056858 0.352567645787455
2178 181750 3 3 0.5 0 0.8 90 "LAT" 0.257104816917378 0.563646249480267 0.157531894581111 0.344983110768798 0.49225035929251 0.555274860074125 0.312445275464348 0.350199609180387 0.749355176209888 0.557806246614722 0.469977170045459 0.348750985518639
2179 382834 4 3 0.5 0 0.8 90 "LAT" 0.257000614130322 0.562382864767595 0.158333670062643 0.346276529543087 0.492999112899202 0.554652666049507 0.313774775649369 0.351037944999068 0.749999727029525 0.557028285956401 0.472108445712012 0.349680407458274
2180 154885 5 3 0.5 0 0.8 90 "LAT" 0.258810091172577 0.56556221390982 0.157049791021581 0.343001597978109 0.488544471975213 0.552712737262779 0.313981823066481 0.352895703068396 0.747354563147791 0.556786505629902 0.471031614088063 0.349843317320805
2181 348677 1 0.05 0.5 0 0.9 90 "LAT" 0.259104082624281 0.562033675176418 0.15989160025771 0.346623420680543 0.49879351724107 0.559602608628971 0.308006308684899 0.34522817618049 0.757897599865351 0.560401548028866 0.467897908942609 0.345734286910861
2182 382873 2 0.05 0.5 0 0.9 90 "LAT" 0.256498401538138 0.564072896555945 0.156743462819061 0.344585718646024 0.501282943977695 0.559123654935205 0.31023907111975 0.345717823427388 0.757781345515833 0.560770795569755 0.466982533938811 0.345355693229529
2183 44958 3 0.05 0.5 0 0.9 90 "LAT" 0.259757824648746 0.565616006743944 0.1575750009077 0.342959067590466 0.498561342005141 0.562374892246927 0.303839897024228 0.342347431316906 0.758319166653887 0.563461044518992 0.461414897931928 0.34257663206926
2184 262651 4 0.05 0.5 0 0.9 90 "LAT" 0.259550316029471 0.564067896954341 0.158611090359601 0.344557671291473 0.498070017535997 0.560435586079383 0.306409126497788 0.344342383468774 0.757620333565468 0.561645923925151 0.465020216857389 0.344445059599434
2185 71262 5 0.05 0.5 0 0.9 90 "LAT" 0.261675588123661 0.564885799048218 0.15927187832129 0.34369171208189 0.495825664718627 0.561494318109021 0.303378761278341 0.343160158275422 0.757501252842288 0.562639412860402 0.462650639599631 0.343365712675902
2186 107427 1 3 0.5 0 0.9 90 "LAT" 0.256297564905048 0.563157450630811 0.157368580197398 0.345429659826584 0.490016139112705 0.551550636664268 0.316418943999972 0.353625711304323 0.746313704017753 0.555174240384578 0.47378752419737 0.351172309018083
2187 270287 2 3 0.5 0 0.9 90 "LAT" 0.259511182455127 0.563125101689602 0.159350960766711 0.34555081738579 0.489906741323475 0.554500425230119 0.311565431342639 0.350533540267739 0.749417923778602 0.557187493167053 0.47091639210935 0.34910674218836
2188 38932 3 3 0.5 0 0.9 90 "LAT" 0.25692159063701 0.564893786840472 0.156442803428386 0.343704715968952 0.491619400993492 0.554287394924777 0.313179146835978 0.350725851276925 0.748540991630503 0.55761126122991 0.469621950264364 0.348627209262073
2189 140741 4 3 0.5 0 0.9 90 "LAT" 0.262594968533387 0.564505798432546 0.160205203404109 0.344090711011711 0.48397084453497 0.551400223143221 0.312675614251296 0.353892597128181 0.746565813068358 0.555653533330028 0.472880817655405 0.350798131625389
2190 363708 5 3 0.5 0 0.9 90 "LAT" 0.254844296365588 0.559734811104195 0.159096613605672 0.348887686069582 0.491113836554791 0.551230041922493 0.317137483919439 0.353683269822067 0.745958132920379 0.553774885517022 0.476234097525111 0.352405001760743
2191 106739 1 0.05 0.5 0 1 90 "LAT" 0.257064730923271 0.567331204939439 0.15468709003401 0.341269768133537 0.502758678218506 0.563712831631809 0.303771466706031 0.340294388084102 0.759823409141777 0.564911533874271 0.458458556740041 0.340643571917537
2192 179184 2 0.05 0.5 0 1 90 "LAT" 0.259483944747921 0.567595360154682 0.155955330976676 0.340965242039217 0.498255760283524 0.561886444499475 0.303660226530891 0.342054359405403 0.757739705031445 0.563791649467846 0.459615557507567 0.341721229125231
2193 54785 3 0.05 0.5 0 1 90 "LAT" 0.258812182478129 0.570129876298409 0.153678945609201 0.338404655695126 0.499507476884173 0.561877048224759 0.30446184184953 0.342045262156396 0.758319659362302 0.564647868498121 0.458140787458731 0.340833923466027
2194 98094 4 0.05 0.5 0 1 90 "LAT" 0.261890689910991 0.567501867444138 0.157452881541671 0.341008819687089 0.493733456238374 0.560411768058425 0.303000429129275 0.343507961466506 0.755624146149365 0.562825241019062 0.460453310670946 0.342673075527669
2195 408241 5 0.05 0.5 0 1 90 "LAT" 0.258879692114599 0.563804970949542 0.158433421740658 0.344796064247117 0.497340548089085 0.560725795701749 0.304857007095252 0.343189247231458 0.756220240203684 0.561749484653855 0.46329042883591 0.343764243853932
2196 49941 1 3 0.5 0 1 90 "LAT" 0.259704025906352 0.564507552538157 0.158431131505537 0.344124554610349 0.488944567949447 0.554903198408877 0.309769375986085 0.349338166851708 0.748648593855799 0.557926985268732 0.468200507491622 0.34782997216697
2197 363776 2 3 0.5 0 1 90 "LAT" 0.25913014754034 0.562849874412829 0.159362323752352 0.345723805520069 0.489571148976252 0.554764686459713 0.309912604188816 0.34930529711729 0.748701296516592 0.55725871952168 0.469274927941168 0.348362399578155
2198 153832 3 3 0.5 0 1 90 "LAT" 0.259832262924972 0.56479221959438 0.158294129221331 0.343841805682518 0.489613544341603 0.554984556418324 0.309552301095986 0.348838981931676 0.749445807266575 0.558066095803772 0.467846430317316 0.347410455063456
2199 429966 4 3 0.5 0 1 90 "LAT" 0.260195300287611 0.565257765724208 0.158168338842598 0.343353019377423 0.48639425048478 0.550982040672393 0.314109664894249 0.35334788169629 0.74658955077239 0.555579362535279 0.472278003736847 0.350229578887321
2200 396870 5 3 0.5 0 1 90 "LAT" 0.257044918396833 0.565022723054141 0.156381585478187 0.343599132431805 0.49421329250158 0.556668964042108 0.309830057090186 0.34735420348018 0.751258210898413 0.559281802923921 0.466211642568374 0.34630332321659
2201 273193 1 0.05 0.5 0 0 0 "PR" 0.259032560727342 0.563428748356319 0.158772618778719 0.34519800962598 0.502061849306342 0.562476828647891 0.309273272635043 0.34615584787685 0.761094410033684 0.562781326620275 0.468045891413763 0.345849727599466
2202 190126 2 0.05 0.5 0 0 0 "PR" 0.259935689034782 0.564458010103726 0.158547163369419 0.344144200142947 0.500884264688638 0.561558420634235 0.309875039120926 0.3470907290347 0.76081995372342 0.562527572486157 0.468422202490345 0.3461059879268
2203 330834 3 0.05 0.5 0 0 0 "PR" 0.25940183278419 0.561001758636658 0.160829714363793 0.347632205859508 0.500170620535747 0.561474828893074 0.309521990327073 0.347159476442838 0.759572453319937 0.561288415401247 0.470351704690867 0.347346128793971
2204 4839 4 0.05 0.5 0 0 0 "PR" 0.25700248204665 0.56072623682286 0.159508095197079 0.347912959970283 0.502116703330584 0.560593245818939 0.311973263406328 0.348040276462091 0.759119185377235 0.560615081210918 0.471481358603408 0.348020710983947
2205 438383 5 0.05 0.5 0 0 0 "PR" 0.256468288369259 0.559360539902404 0.160256931921645 0.349262698623941 0.501657024341134 0.560046201821501 0.312600701026872 0.348596882767608 0.758125312710392 0.559788120208268 0.472857632948517 0.348848583587424
2206 261512 1 3 0.5 0 0 0 "PR" 0.260846845077843 0.562207701268302 0.160864941486213 0.346384054229447 0.493830914981694 0.55769489608516 0.312007626929986 0.350968614836455 0.754677760059537 0.559038726684813 0.472872568416198 0.349604291131398
2207 269935 2 3 0.5 0 0 0 "PR" 0.260160212081046 0.561869244187971 0.16065332453226 0.346831768085954 0.491018382041361 0.553946937196481 0.316682906755864 0.355036690782396 0.751178594122407 0.556373937281021 0.477336231288123 0.352525019566606
2208 127691 3 3 0.5 0 0 0 "PR" 0.256449984169959 0.562192699063666 0.158140913640381 0.346426225439685 0.493711814326394 0.552194003641463 0.320934452357431 0.356806940510498 0.750161798496353 0.555300552849953 0.479075365997813 0.353582464848149
2209 225840 4 3 0.5 0 0 0 "PR" 0.260993939795689 0.564947927828734 0.158887048295714 0.343662238017579 0.490255114229701 0.555214273045094 0.314507389058299 0.353888161418859 0.75124905402539 0.558242442813028 0.473394437354013 0.35070727029474
2210 19438 5 3 0.5 0 0 0 "PR" 0.255291354088273 0.562492531089431 0.1571835713802 0.34612468703193 0.497355384332648 0.553630327378957 0.320340979821084 0.355219997427843 0.75264673842092 0.556396035243121 0.477524551201284 0.352382862809658
2211 166321 1 0.05 0.5 0 0.1 0 "PR" 0.255422026806028 0.55409906471819 0.163529219091589 0.354601199029591 0.49975338847852 0.548826674859854 0.328154070441566 0.360048890395009 0.755175415284548 0.55056761694993 0.491683289533155 0.358249405062121
2212 36656 2 0.05 0.5 0 0.1 0 "PR" 0.259540303495588 0.555523694346486 0.165088192057066 0.353136824674799 0.494502744466613 0.547795528879326 0.326266762748145 0.361091460193108 0.754043047962201 0.550399764797397 0.491354954805211 0.358410338413263
2213 296126 3 0.05 0.5 0 0.1 0 "PR" 0.254979423301232 0.555097181291708 0.162577916042424 0.353588262423274 0.499178112454585 0.547143899158142 0.330364565170351 0.361750073632762 0.754157535755817 0.549783561194115 0.492942481212776 0.359040919046533
2214 173467 4 0.05 0.5 0 0.1 0 "PR" 0.255233217853322 0.553157881657663 0.164150613105935 0.355551288354227 0.499561958446238 0.55002393583742 0.326176445902398 0.358813070369848 0.75479517629956 0.551061843565318 0.490327059008333 0.357732396073258
2215 341873 5 0.05 0.5 0 0.1 0 "PR" 0.262578790023422 0.554746938810371 0.167647197534398 0.35397198349547 0.49106847213003 0.54655048231277 0.325794378010369 0.362312724509099 0.753647262153452 0.549359446119262 0.493441575544768 0.359454267194236
2216 128962 1 3 0.5 0 0.1 0 "PR" 0.255869372411677 0.566537999104099 0.154596950371659 0.341957788003008 0.493404113320733 0.541890676474767 0.335557273302108 0.367109488328691 0.74927348573241 0.549912454526188 0.490154223673767 0.358924212533185
2217 416480 2 3 0.5 0 0.1 0 "PR" 0.260190831663112 0.568531540971666 0.155682411126859 0.340058876812452 0.492444107954583 0.543019553452641 0.332945617818977 0.36603534929907 0.752634939617695 0.551455729128698 0.488628028945836 0.357447107644555
2218 328024 3 3 0.5 0 0.1 0 "PR" 0.259792330487799 0.556354680257831 0.164703618269732 0.352303822265143 0.486229761003006 0.539774153516137 0.33444503167997 0.36949754753499 0.746022091490805 0.545068627382783 0.499148649949702 0.364005064764463
2219 341164 4 3 0.5 0 0.1 0 "PR" 0.256933746781326 0.563866496873187 0.157136044585188 0.344697491100384 0.490181084520892 0.540126718347737 0.336960749990133 0.369490060734063 0.747114831302219 0.547839884749646 0.494096794575321 0.3614377405168
2220 318252 5 3 0.5 0 0.1 0 "PR" 0.255920107287674 0.55735313541324 0.16149912436876 0.351288537122436 0.488812007761905 0.536657292292809 0.340849329741802 0.372771949719935 0.744732115049579 0.543405274496443 0.502348454110562 0.36576729215535
2221 347413 1 0.05 0.5 0 0.2 0 "PR" 0.254279217426198 0.551077824673785 0.165107017835276 0.357650321069717 0.495893203959136 0.537602772951481 0.34288678787826 0.371414768244485 0.750172421385334 0.542079151384127 0.507993805713536 0.366842083678172
2222 195717 2 0.05 0.5 0 0.2 0 "PR" 0.253418734235028 0.546128446484434 0.168377980948703 0.362639824439589 0.490894887254805 0.531043935251695 0.349721795527508 0.378011701615585 0.744313621489833 0.536067368685601 0.518099776476211 0.372892393397445
2223 49254 3 0.05 0.5 0 0.2 0 "PR" 0.253786362131275 0.547099616717901 0.167836088858343 0.361653780604618 0.492135895662428 0.532529510716859 0.348222141532793 0.376519257712486 0.745922257793703 0.537378499893636 0.516058230391137 0.371571753862745
2224 287651 4 0.05 0.5 0 0.2 0 "PR" 0.252104173073029 0.543951803018011 0.169167694002481 0.364794461924509 0.49180190269945 0.532231971168376 0.348387778405862 0.376819420236079 0.743906075772479 0.536117248972305 0.517555472408343 0.372832607971578
2225 4639 5 0.05 0.5 0 0.2 0 "PR" 0.253198086732668 0.549202913414133 0.165811880830756 0.35952945654958 0.494047446254098 0.534987673387502 0.345639892732585 0.374036067326135 0.747245532986766 0.539701799725386 0.51145177356334 0.369225173614599
2226 367003 1 3 0.5 0 0.2 0 "PR" 0.258580950749525 0.562160609172315 0.159478017546302 0.346449336998483 0.478943471606103 0.519697721954172 0.361045241859011 0.3902717214407 0.737524422355629 0.533683777640183 0.520523259405313 0.375841109210897
2227 310523 2 3 0.5 0 0.2 0 "PR" 0.257794886137263 0.559601683781749 0.160923284382199 0.349061325410351 0.482907638071451 0.525675500497446 0.354514466301396 0.384124098087955 0.740702524208715 0.536754359809287 0.515437750683595 0.372677264625017
2228 134728 3 3 0.5 0 0.2 0 "PR" 0.258220688143986 0.564832585565089 0.157296747389361 0.343774750865386 0.478461676312768 0.517506605084218 0.364467470683581 0.39261276204447 0.736682364456754 0.532933097883844 0.521764218072942 0.376699163239626
2229 5671 4 3 0.5 0 0.2 0 "PR" 0.257523422368932 0.560661337220936 0.159952797338729 0.348011079704899 0.478999789393974 0.518455861913589 0.363222073704252 0.391661400416935 0.736523211762906 0.532255459981198 0.523174871042982 0.377395826328697
2230 269006 5 3 0.5 0 0.2 0 "PR" 0.260511668698139 0.557601790010276 0.164148232733181 0.351069078672826 0.475815109512468 0.519211125217777 0.359520146709838 0.390779941693363 0.736326778210607 0.531977713273059 0.523668379443019 0.377579003242628
2231 363658 1 0.05 0.5 0 0.3 0 "PR" 0.252216920879317 0.544175609477121 0.169073749992223 0.364569020815112 0.487295420919817 0.52164149307534 0.362199799633816 0.387505948708082 0.739512341799134 0.529094866837737 0.531273549626039 0.379919254382627
2232 114736 2 0.05 0.5 0 0.3 0 "PR" 0.255034608820936 0.542909396091285 0.172006855729085 0.365851472485497 0.48269819544123 0.519851540331204 0.361712524197964 0.389303292609259 0.737732804262166 0.527579115488544 0.533719379927049 0.381443681872294
2233 81907 3 0.05 0.5 0 0.3 0 "PR" 0.251655799903162 0.541543022679593 0.170728387254371 0.367207958333492 0.484221022753417 0.518045483476283 0.365774700136349 0.391123514595253 0.735876822656579 0.525833125822769 0.53650308739072 0.38319724316966
2234 52715 4 0.05 0.5 0 0.3 0 "PR" 0.253499714000737 0.541485826804165 0.172036258274412 0.367293655809708 0.48451663471386 0.520351958022317 0.3622021525696 0.388809181625824 0.738016348714597 0.527413890533497 0.534238410844013 0.381619727049774
2235 412815 5 0.05 0.5 0 0.3 0 "PR" 0.252448721918935 0.539985855641171 0.172514400144704 0.368778626913319 0.485195567108884 0.521048269270764 0.361563395962146 0.388096117005391 0.737644289027818 0.527358594392311 0.53407779610685 0.38165905025824
2236 19865 1 3 0.5 0 0.3 0 "PR" 0.262967873946825 0.562556388296035 0.161860804921979 0.346087062109288 0.466322754086055 0.502877840765748 0.378627538930781 0.407156991005715 0.72929062803288 0.522705904114277 0.540488343852759 0.386871072420371
2237 376683 2 3 0.5 0 0.3 0 "PR" 0.25840397708428 0.559980773862767 0.161020095628193 0.348662379884853 0.474144662461866 0.507686930772516 0.376022634647438 0.401874444314408 0.732548639546146 0.52487982017716 0.53704273027563 0.384381020210333
2238 309900 3 3 0.5 0 0.3 0 "PR" 0.255652884246183 0.561406558578626 0.15826247352164 0.347236859260715 0.468514332094679 0.498564550757446 0.388052202995226 0.411594435637118 0.724167216340862 0.518913978185392 0.546314676516865 0.390759331650853
2239 317928 4 3 0.5 0 0.3 0 "PR" 0.261042333884143 0.562128717662264 0.161023558047503 0.346448515354813 0.462978891463354 0.497621166411076 0.384850792354942 0.412557990617608 0.724021225347497 0.518987482517976 0.545874350402446 0.390664665495562
2240 266491 5 3 0.5 0 0.3 0 "PR" 0.255572861743902 0.563313095553319 0.156784673636618 0.345233114416191 0.466710285615897 0.496768101414061 0.389644415166469 0.413392751019955 0.7222831473598 0.51826108196697 0.546429088803087 0.391382197155051
2241 165819 1 0.05 0.5 0 0.4 0 "PR" 0.251535842651136 0.5402034477676 0.171710245185498 0.368545570155788 0.473267731209285 0.502218203800983 0.383738779355319 0.407024900696112 0.724803573860421 0.51476984049905 0.555449024540817 0.394310147357186
2242 107321 2 0.05 0.5 0 0.4 0 "PR" 0.253545716590884 0.542178235941706 0.171531846582075 0.366559856557059 0.475048094716146 0.505421997079848 0.379668162968797 0.4038040587352 0.72859381130703 0.517618817249746 0.551200009550873 0.391445449827993
2243 262250 3 0.05 0.5 0 0.4 0 "PR" 0.25526001605607 0.542905299999579 0.172139270404874 0.365824009124622 0.470144961670491 0.501533734888848 0.382376825526827 0.407714745710116 0.725404977726561 0.515334458941132 0.554516095931701 0.393740885414394
2244 339874 4 0.05 0.5 0 0.4 0 "PR" 0.254417385362248 0.537804682820885 0.175584647909283 0.370952808220628 0.47028495576462 0.502284288640074 0.381139474485703 0.406953415336484 0.724702341126868 0.514194948335018 0.556724122394986 0.394881694385583
2245 203760 5 0.05 0.5 0 0.4 0 "PR" 0.25232099232158 0.538239117817985 0.173831010406751 0.370549052762665 0.47281108776038 0.502823592763755 0.382303516754518 0.406407118428595 0.72513208008196 0.514590859810345 0.556134527161269 0.394492868491824
2246 42357 1 3 0.5 0 0.4 0 "PR" 0.256797442281361 0.556229574096209 0.162865878698849 0.352432864704082 0.45521095577211 0.481213512163138 0.406244212046012 0.428610004702342 0.712008398053471 0.505667394507452 0.569110090744861 0.403778323016296
2247 91902 2 3 0.5 0 0.4 0 "PR" 0.258071518139704 0.557208703380709 0.162950868117737 0.351411322371369 0.449913008950753 0.477004040547258 0.409321849241643 0.433080544351435 0.707984527090457 0.503301081930378 0.572272717359379 0.406304299286269
2248 250756 3 3 0.5 0 0.4 0 "PR" 0.25506914484388 0.553886871228143 0.163593586905203 0.354827821473448 0.448346264446525 0.47159647446171 0.418044224146574 0.438902745753076 0.703415409290406 0.498296657208393 0.581637811051777 0.411626527705302
2249 164425 4 3 0.5 0 0.4 0 "PR" 0.256788986807554 0.55911308185793 0.160678802415523 0.349528778543678 0.447659873613898 0.471329524159431 0.417805819231276 0.439101012976261 0.704448860421453 0.49984830722898 0.578484621646799 0.410003603114345
2250 229403 5 3 0.5 0 0.4 0 "PR" 0.262064586635427 0.564037835598226 0.160186900424255 0.344569724718163 0.446768888851953 0.47494263008635 0.410320259528398 0.435229852571835 0.70883347548738 0.50422473774112 0.570507159952653 0.405436990063732
2251 191252 1 0.05 0.5 0 0.5 0 "PR" 0.248394772306891 0.53255745777935 0.175615171897386 0.376242411476956 0.456576083268165 0.478994746694642 0.410336094953168 0.430343443283705 0.704970855575057 0.496582906675611 0.585951266850553 0.412578657753143
2252 424391 2 0.05 0.5 0 0.5 0 "PR" 0.247918878351516 0.534429713564932 0.173751704059656 0.374361855768706 0.46108901258548 0.482546993193929 0.407853632844068 0.426758828200158 0.709007890936996 0.499494764001583 0.581605336903724 0.4096431661491
2253 112554 3 0.05 0.5 0 0.5 0 "PR" 0.248238769406278 0.530811767991745 0.176818865069345 0.377957673608985 0.458212867401233 0.481692234260518 0.406852413541675 0.427622638003948 0.70645163680751 0.497870873849561 0.58367127861102 0.411264453331136
2254 258944 4 0.05 0.5 0 0.5 0 "PR" 0.24808155678797 0.531452261319595 0.176237639527083 0.377336493287272 0.458031959373542 0.481499560799787 0.407103634156441 0.427851841828435 0.706113516161512 0.497933835922183 0.583341273683524 0.411232592582564
2255 174105 5 0.05 0.5 0 0.5 0 "PR" 0.246774443547713 0.524841705384782 0.180711467699046 0.38399681502074 0.455936294804702 0.479675231627176 0.4085225862112 0.429654872602759 0.702710738352415 0.494611784052422 0.589234053910246 0.41455581956733
2256 118985 1 3 0.5 0 0.5 0 "PR" 0.257994884749904 0.560636855538632 0.160240376901051 0.347997338021051 0.422806213059356 0.441365961136023 0.450243882890704 0.469532430795235 0.680801097809259 0.480009204141466 0.610484259791755 0.430157629576981
2257 203235 2 3 0.5 0 0.5 0 "PR" 0.260762196708912 0.563311683470178 0.159914045673964 0.345244619298368 0.421793066294992 0.44316040401165 0.445588599060265 0.467501392926132 0.682555263003904 0.482374180164048 0.605502644734229 0.427601231812061
2258 189066 3 3 0.5 0 0.5 0 "PR" 0.262717001458636 0.560779312730629 0.16305143480146 0.347862005365375 0.419430302848521 0.442256527370853 0.444874938037864 0.468550139661564 0.682147304307157 0.481377249245922 0.607926372839324 0.428715863544368
2259 230781 4 3 0.5 0 0.5 0 "PR" 0.25869260174043 0.560898529291764 0.160451548012253 0.347692696944261 0.420120681589641 0.439814832472519 0.450664229041783 0.471215742611541 0.67881328333007 0.479173569151403 0.611115777054036 0.431067099514554
2260 347748 5 3 0.5 0 0.5 0 "PR" 0.256750948385499 0.565048555537463 0.156167608348811 0.343480780292902 0.425300404486734 0.443137648457819 0.449463505460516 0.467724583101713 0.682051352872234 0.482256583845398 0.605631113809328 0.427858392129597
2261 278520 1 0.05 0.5 0 0.6 0 "PR" 0.245560749328149 0.529535995125308 0.176038517241198 0.379235699952231 0.438025543506173 0.455533717502863 0.436592635638471 0.453939754467653 0.683586292834322 0.479598467380425 0.612631152879669 0.42964692125874
2262 79286 2 0.05 0.5 0 0.6 0 "PR" 0.248679926306133 0.528959768309031 0.178727673020403 0.379818035941331 0.435082338314489 0.455609604850008 0.433506038171387 0.453839437652517 0.683762264620622 0.479802683820129 0.61223371119179 0.429425132165984
2263 237209 3 0.05 0.5 0 0.6 0 "PR" 0.24976517840926 0.528716528865673 0.179637717411534 0.380027067824422 0.43575392381784 0.457912355859001 0.429722240595944 0.451539525085061 0.6855191022271 0.481383076607355 0.609359958007478 0.427834166923219
2264 286288 4 0.05 0.5 0 0.6 0 "PR" 0.244948319161214 0.521079833113453 0.182417082851918 0.387761294573531 0.438763862239593 0.458345938595373 0.431923647715034 0.451093287543529 0.683712181400807 0.479004486556202 0.614340730566951 0.430237913074475
2265 366131 5 0.05 0.5 0 0.6 0 "PR" 0.246468707499819 0.527568420455665 0.178204010662051 0.38121701646929 0.440179612127756 0.459109887706743 0.431802814512512 0.450313263581977 0.686648319627575 0.4815330543867 0.610006825174563 0.427681344815287
2266 396250 1 3 0.5 0 0.6 0 "PR" 0.256814263589633 0.555478066528829 0.16345985316544 0.353183482201554 0.397480625714043 0.412748334819411 0.479442644955106 0.497538857380407 0.654294889303675 0.458999643718774 0.642902498120546 0.450760501382168
2267 102218 2 3 0.5 0 0.6 0 "PR" 0.257009883461416 0.560769261783495 0.159555851313788 0.34781137163127 0.389317837361133 0.403121801619904 0.490915661142834 0.507966162673241 0.646327720822548 0.453832108349475 0.650471512456622 0.456447856585654
2268 14732 3 3 0.5 0 0.6 0 "PR" 0.255603949932517 0.553765019518582 0.164038278506683 0.354906218081826 0.393817904992483 0.408304086157244 0.485003209341388 0.502573341588984 0.649421854925001 0.455335742564906 0.649041487848071 0.454826290277613
2269 318639 4 3 0.5 0 0.6 0 "PR" 0.255284357566279 0.560040225982541 0.159029592644887 0.34857203631286 0.389483767071082 0.401780904368496 0.493951212310032 0.509162936162555 0.644768124637361 0.452338905216277 0.652980804954919 0.457861528016479
2270 186154 5 3 0.5 0 0.6 0 "PR" 0.256314882463601 0.553795636919631 0.164375104856961 0.354946390495469 0.392844349750216 0.406679419682562 0.487273087249099 0.504121593049201 0.649159232213816 0.454298118861489 0.65164819210606 0.455836695897171
2271 399396 1 0.05 0.5 0 0.7 0 "PR" 0.246983688244139 0.524220174967772 0.181325462062922 0.384577106345909 0.413968576568237 0.432143034803093 0.457548392552909 0.477529528816693 0.660952264812376 0.462501691025804 0.638873854615831 0.4468822856109
2272 233459 2 0.05 0.5 0 0.7 0 "PR" 0.241439043550226 0.519875361056268 0.180731027520831 0.388962898764045 0.417819478681653 0.432108411927211 0.461830723665897 0.477539557498821 0.659258522231879 0.46058556960481 0.642561751186728 0.448799728857026
2273 130103 3 0.05 0.5 0 0.7 0 "PR" 0.243970308559946 0.518420723830071 0.183827473939266 0.390418161775629 0.415100468519795 0.432061845282448 0.45888703848519 0.47757966324519 0.659070777079741 0.460451638240125 0.642714512424456 0.448926127996637
2274 21523 4 0.05 0.5 0 0.7 0 "PR" 0.242824078921091 0.521164361267776 0.18075346947278 0.387647957358959 0.421112092937792 0.437256918748258 0.454976955204835 0.472350228788405 0.663936171858882 0.46461131918228 0.635730424677615 0.444736799132053
2275 64970 5 0.05 0.5 0 0.7 0 "PR" 0.246526990877307 0.520008377037015 0.18448535939486 0.38878080229959 0.412177642333577 0.431979110957069 0.455923367101978 0.477736479807388 0.658704633210884 0.461193926154364 0.640408726496838 0.448214315037537
2276 147320 1 3 0.5 0 0.7 0 "PR" 0.254540134891784 0.558368239203305 0.159776731375673 0.350299006182365 0.337410292974103 0.345264428368388 0.554011003482067 0.566757462720174 0.591950427865887 0.413034961674444 0.71378773485774 0.497919101263329
2277 10696 2 3 0.5 0 0.7 0 "PR" 0.25570414052934 0.56111105687221 0.158510500245936 0.347412337711296 0.351196165744272 0.361614255407095 0.533848139227276 0.549534316724856 0.606900306273612 0.425333378994542 0.692358639473212 0.484972778959985
2278 417999 3 3 0.5 0 0.7 0 "PR" 0.253177046127511 0.550408977301443 0.164932852335503 0.358270620689457 0.34737092257227 0.357088338933709 0.53889665445409 0.553821971446092 0.600547968699781 0.419146091693774 0.703829506789592 0.491046559389703
2279 429864 4 3 0.5 0 0.7 0 "PR" 0.257754850313112 0.55904380190208 0.161302312996998 0.349583660669419 0.333403200356923 0.343637190530878 0.552047945325562 0.568841870020399 0.591158050670035 0.413022589162303 0.71335025832256 0.498212083029456
2280 325019 5 3 0.5 0 0.7 0 "PR" 0.25862987083411 0.557124206059831 0.163328844547053 0.351488241388787 0.331424806956173 0.342868175518541 0.550734584296011 0.569543084375298 0.590054677790283 0.412370030828935 0.714063428843064 0.4988049414682
2281 19020 1 0.05 0.5 0 0.8 0 "PR" 0.241346383446792 0.520444413650409 0.180326051129512 0.388356821149319 0.386681059553823 0.399397470651065 0.494630700075474 0.510757360491002 0.628027443000615 0.438603956123509 0.674956751204986 0.471112447770492
2282 304299 2 0.05 0.5 0 0.8 0 "PR" 0.239643248277319 0.505113552110809 0.191746160189994 0.403751028445599 0.390487577173837 0.407462245511593 0.481694779718865 0.502518052092824 0.630130825451156 0.439801082358016 0.673440939908859 0.469809836416449
2283 298816 3 0.05 0.5 0 0.8 0 "PR" 0.243129698212292 0.515887757809435 0.185474701712273 0.392909885771771 0.380151677866371 0.39558379039669 0.494674408583154 0.514618760215763 0.623281376078663 0.435169138352859 0.680149110295426 0.474571242653805
2284 383946 4 0.05 0.5 0 0.8 0 "PR" 0.239354350730302 0.510211126338715 0.187231342049101 0.398646315357127 0.375539342028129 0.389012218788823 0.503418220455883 0.521387505363355 0.614893692758431 0.428645046701112 0.690649562504983 0.481250248272924
2285 179221 5 0.05 0.5 0 0.8 0 "PR" 0.239147012135091 0.512849754272201 0.184771477326267 0.395974451142527 0.371246155163502 0.383787975588965 0.509472242130607 0.526610738503009 0.610393167298592 0.425770355332475 0.694243719456874 0.484116077683538
2286 185948 1 3 0.5 0 0.8 0 "PR" 0.252124451565735 0.550595496321115 0.164185015183785 0.358105890340703 0.244571800887791 0.249682571669308 0.652300549725546 0.665841275018185 0.496696252453526 0.345505239884529 0.81648556490933 0.567849333602208
2287 135560 2 3 0.5 0 0.8 0 "PR" 0.26208203019596 0.561725498429688 0.16202258642004 0.346882919308247 0.241550952851151 0.249907616950095 0.643808682940682 0.665983617283628 0.503632983047111 0.351429570844625 0.805831269360723 0.562081290447663
2288 359765 3 3 0.5 0 0.8 0 "PR" 0.256628354130077 0.552180960251749 0.165917161943084 0.356544017761139 0.236332285349597 0.242903473768219 0.654835627766708 0.672919977812766 0.492960639479674 0.342900269489296 0.820752789709792 0.570616771916164
2289 270322 4 3 0.5 0 0.8 0 "PR" 0.257434320648964 0.554300446529424 0.164726157237767 0.354402936146593 0.27638565603475 0.284628327159627 0.61054242549125 0.628698534850283 0.533819976683715 0.371871763170915 0.775268582729017 0.539959586555901
2290 186023 5 3 0.5 0 0.8 0 "PR" 0.256955697602213 0.550804606298535 0.167068128132883 0.357867975733545 0.244632710588138 0.252420888553322 0.643028258624092 0.663404802419455 0.501588408190351 0.349371618015741 0.810096386756975 0.56412593169885
2291 135318 1 0.05 0.5 0 0.9 0 "PR" 0.235404824337643 0.508763289202428 0.185437471831709 0.400095400416705 0.343871090766149 0.354320597238994 0.541836192679735 0.558133187473421 0.579275915103792 0.404191440722637 0.727273664511444 0.507100629677054
2292 184575 2 0.05 0.5 0 0.9 0 "PR" 0.235130765755725 0.496110419454174 0.196113444870374 0.412865336357687 0.362378712781507 0.37829095128666 0.510813730597173 0.532978427156811 0.597509478537232 0.417309968797293 0.706927175467547 0.493198992778517
2293 83965 3 0.05 0.5 0 0.9 0 "PR" 0.23887675452131 0.509711053633449 0.187449427664558 0.399131592100119 0.323421699436327 0.336290249533134 0.559099075719048 0.581158959327897 0.562298453957638 0.393124087208957 0.746548503383607 0.521501025656291
2294 235975 4 0.05 0.5 0 0.9 0 "PR" 0.237537104254 0.504133678758016 0.191200883204888 0.404901381768532 0.343270878638513 0.357303398148872 0.534383266095545 0.556027813811708 0.580807982892513 0.405632709764451 0.725584149300433 0.506282190866658
2295 285169 5 0.05 0.5 0 0.9 0 "PR" 0.23051418872816 0.49320397012379 0.194672246780248 0.41576601249847 0.355233718014196 0.368020220516253 0.524934330282602 0.543687112906425 0.585747906742356 0.408866848071559 0.71960657706285 0.501946826333429
2296 148672 1 3 0.5 0 0.9 0 "PR" 0.255824140288943 0.555671773227671 0.162641094681485 0.353022439373574 0.0874884500148308 0.0894130272241895 0.865603861104211 0.884612239554669 0.343312590303774 0.238596079747722 1.0282449557857 0.714522030320238
2297 86697 2 3 0.5 0 0.9 0 "PR" 0.256135076761506 0.556743886939847 0.162035424127842 0.351949864800465 0.0672752078409588 0.0687080585133358 0.890890802090715 0.909828172187606 0.323410284602465 0.224706067272351 1.05292622621856 0.73150110778389
2298 324888 3 3 0.5 0 0.9 0 "PR" 0.255631285978714 0.551449316171605 0.165720445729925 0.357197355859278 0.0896654629164547 0.0920822448409746 0.857532402541652 0.880610681261876 0.345296748895169 0.24023264279584 1.02325284827158 0.711800379924481
2299 403295 4 3 0.5 0 0.9 0 "PR" 0.256565507403601 0.555180872434686 0.163485802601387 0.353491175306261 0.0756899067029482 0.0775668111745881 0.877562693361738 0.899283346828982 0.332255414106549 0.23106165800843 1.04104849596312 0.723873143704065
2300 59620 5 3 0.5 0 0.9 0 "PR" 0.25616055322501 0.561107946270394 0.158754544031876 0.347491193488693 0.0630937894981303 0.0643631729815466 0.897399913736429 0.915423610999438 0.31925434272314 0.222191762999346 1.05615445776831 0.734972459477682
2301 155958 1 0.05 0.5 0 1 0 "PR" 0.224834488302946 0.486838572401687 0.19585924859008 0.422896197626793 0.268915902496121 0.277665828269665 0.636605548900226 0.657128856283477 0.493750390799067 0.34520266339042 0.832464797490306 0.581493983843186
2302 288621 2 0.05 0.5 0 1 0 "PR" 0.226378445979032 0.47818235296739 0.204577098547901 0.431121607276019 0.306440488638058 0.320075029971747 0.577626632901708 0.60313014379714 0.53281893461709 0.372389979735034 0.782203731449609 0.546213035267311
2303 82302 3 0.05 0.5 0 1 0 "PR" 0.221133164913872 0.482474854591018 0.196699878156035 0.427861531864225 0.286883042477736 0.294975165798889 0.61723488063209 0.634409559408398 0.508016207391608 0.355045740159009 0.813934758788124 0.568231583412097
2304 187965 4 0.05 0.5 0 1 0 "PR" 0.218967881368426 0.480243690140433 0.197328770914063 0.430032162175929 0.278578629109643 0.285977211860456 0.629052181790377 0.645364199114748 0.497546510478069 0.347921355501001 0.82638095270444 0.576690348641262
2305 333832 5 0.05 0.5 0 1 0 "PR" 0.222926298826158 0.485568430444312 0.195240000492229 0.424422897648428 0.288757697691975 0.297672036571661 0.613548027457453 0.632341002229515 0.511683996518133 0.358036256695932 0.808788027949682 0.565541714447782
2306 91365 1 3 0.5 0 1 0 "PR" 0.257517415067041 0.554443111882544 0.164704285533328 0.354215861182673 0.0525939097891425 0.05402680824657 0.908080943307434 0.932781722698109 0.310111324856184 0.215659170259853 1.07278522884076 0.745901966806135
2307 82821 2 3 0.5 0 1 0 "PR" 0.261217400578963 0.553751897773362 0.167536887164065 0.354975857504522 0.0528560917709966 0.0545800186161703 0.902752525349843 0.932175946606985 0.31407349234996 0.218080945121752 1.07028941251391 0.743114851955207
2308 296628 3 3 0.5 0 1 0 "PR" 0.256806152631767 0.554732410748291 0.164074087540396 0.353892943267292 0.0655031388424153 0.0673198384241948 0.892271730243694 0.916968627376824 0.322309291474182 0.224444463950892 1.05634581778409 0.735445064372673
2309 423524 4 3 0.5 0 1 0 "PR" 0.25475692766184 0.558020830219157 0.160179061047734 0.350641685374857 0.0506869466497242 0.0515692162481696 0.92007671482559 0.936071731646223 0.305443874311564 0.212192476147571 1.08025577587332 0.750397019086835
2310 356420 5 3 0.5 0 1 0 "PR" 0.256563942633309 0.558844240853144 0.160753786775501 0.349783374508281 0.0478797483912838 0.0489444103676653 0.919770414654701 0.94020475730584 0.304443691024593 0.211802045858426 1.0805242014302 0.75162333272174
2311 299901 1 0.05 0.5 0 0 10 "PR" 0.257351111358056 0.565022373810325 0.156565772605626 0.34361022661068 0.50320695750409 0.561605063036514 0.31127670859602 0.34700279276306 0.760558068862146 0.562735222879087 0.467842481201646 0.345881286755639
2312 308375 2 0.05 0.5 0 0 10 "PR" 0.259612455992603 0.564583085348228 0.158242273520925 0.344024510893955 0.501355592238578 0.562605027187944 0.308629159172484 0.346004392316241 0.76096804823118 0.563252255695425 0.466871432693409 0.345357026081565
2313 309075 3 0.05 0.5 0 0 10 "PR" 0.258231906131956 0.558877829522461 0.161688170339405 0.349775314194727 0.498558135268498 0.556082704352499 0.316460883074328 0.352623588761769 0.756790041400454 0.557015534484519 0.478149053413733 0.3516729192611
2314 389803 4 0.05 0.5 0 0 10 "PR" 0.262221449017729 0.561774511065358 0.162013234534858 0.346852457543543 0.497454808689129 0.56130951832787 0.308203858811502 0.347336145222255 0.759676257706858 0.561444459740739 0.47021709334636 0.347195148255638
2315 51010 5 0.05 0.5 0 0 10 "PR" 0.260613311501258 0.562174466886658 0.160676296184125 0.346434649886216 0.498701901178939 0.561467366703714 0.308670758912659 0.347159929636068 0.759315212680197 0.561679777553672 0.469347055096783 0.346941684884841
2316 69044 1 3 0.5 0 0 10 "PR" 0.262129075128958 0.568547338314248 0.156888638016178 0.340062705604645 0.495253188759237 0.559638558352137 0.309790327777724 0.348940940504991 0.757382263888195 0.562515800419095 0.466678965793902 0.346076988842526
2317 227850 2 3 0.5 0 0 10 "PR" 0.257006239156011 0.560041142683439 0.160111137540808 0.348624712315534 0.493238510491153 0.556238330667927 0.315042163004318 0.352887567148643 0.750244749647163 0.557268473746633 0.475153300545126 0.35171553047049
2318 121968 3 3 0.5 0 0 10 "PR" 0.261716694973404 0.565804039721972 0.158679412340742 0.342799962185851 0.49338853170337 0.557293830280077 0.312627500355661 0.351537046305193 0.755105226676774 0.559982699348671 0.471306912696403 0.348778406527446
2319 381344 4 3 0.5 0 0 10 "PR" 0.257800108499356 0.560579523957759 0.160164544800364 0.348060311966284 0.490322161925887 0.550257747541771 0.321871937515635 0.359110824788639 0.748122270425243 0.553506714705314 0.482036482315999 0.355629875394773
2320 381914 5 3 0.5 0 0 10 "PR" 0.259622308667372 0.559805259974106 0.161877990246034 0.348886053795114 0.489382632375418 0.553366275197923 0.316699666192744 0.355744402486273 0.74900494104279 0.555314460820623 0.478577656438778 0.353666550877315
2321 404827 1 0.05 0.5 0 0.1 10 "PR" 0.255683914757081 0.555940108037312 0.162339016687682 0.352732136493213 0.498761273790264 0.54873813830758 0.327559389517111 0.360111980086277 0.754445188547345 0.551124074464905 0.489898406204793 0.357666695815041
2322 433929 2 0.05 0.5 0 0.1 10 "PR" 0.256038201904404 0.556522698596648 0.162085735792427 0.352129713813133 0.499258965658676 0.549727680636055 0.326499245655191 0.35911776910267 0.75529716756308 0.551988810214524 0.488584981447618 0.356792087393893
2323 252294 3 0.05 0.5 0 0.1 10 "PR" 0.256432636944861 0.558281049812387 0.161058040859969 0.350374626247702 0.499468888891666 0.549248943401128 0.327318188971009 0.359609559321576 0.755901525836528 0.552250483518624 0.488376229830978 0.356540339003348
2324 47549 4 0.05 0.5 0 0.1 10 "PR" 0.257899240356395 0.554960475798181 0.164465878118258 0.353725973772922 0.495298009566015 0.546200095046586 0.329146351822636 0.362670838000258 0.75319724992241 0.549143052079747 0.493612229940894 0.359665772592261
2325 409760 5 0.05 0.5 0 0.1 10 "PR" 0.259031224757181 0.554983559491447 0.165159159933421 0.353695931562234 0.495023162705727 0.547203916959114 0.327469126589239 0.36168369950063 0.754054387462909 0.549826179603026 0.49262828652266 0.358990867675116
2326 59860 1 3 0.5 0 0.1 10 "PR" 0.258211608980955 0.56605912444619 0.156360052603377 0.342520406157286 0.487146052338473 0.536223648165867 0.341304477401459 0.373682585032903 0.745357661319427 0.54595767883738 0.497664530004837 0.363521092096508
2327 69507 2 3 0.5 0 0.1 10 "PR" 0.261588229799728 0.5618814441603 0.161605511228967 0.346730724274669 0.485424599981181 0.539792379092347 0.33406455555045 0.369597171170519 0.74701282978091 0.547066987758143 0.495670066779417 0.362068416535458
2328 87915 3 3 0.5 0 0.1 10 "PR" 0.257985762688383 0.563372876135301 0.158250698103021 0.345253282188824 0.488191328064222 0.537788561825745 0.339298883039989 0.371893117457247 0.746177090752605 0.546138791951017 0.49754958114301 0.363201726639041
2329 392958 4 3 0.5 0 0.1 10 "PR" 0.257090450294601 0.561057611429724 0.159382167442118 0.347521276438512 0.4905597891745 0.54390079442298 0.331345006771499 0.365403807183596 0.747650239469101 0.549431604660524 0.490727174213617 0.359639947282976
2330 162305 5 3 0.5 0 0.1 10 "PR" 0.255811582681986 0.558798685547324 0.160295828779768 0.349863940612671 0.490817722377722 0.53985769524821 0.337299541629304 0.369449318384957 0.746629305059708 0.545967836265363 0.497595370409071 0.36313338245714
2331 22996 1 0.05 0.5 0 0.2 10 "PR" 0.254774428208388 0.549042864538529 0.166989876168007 0.359683982901407 0.494851970692394 0.538769707490204 0.340273148225361 0.370233242316585 0.749626398900782 0.542205232151114 0.507263024393368 0.366705224449942
2332 383481 2 0.05 0.5 0 0.2 10 "PR" 0.252038486167146 0.54880389817473 0.165397885030361 0.359935204377677 0.496964112003643 0.537170874407024 0.344243978948641 0.371841854724377 0.749002598170789 0.540998476104581 0.509641863979001 0.367923811726599
2333 129410 3 0.05 0.5 0 0.2 10 "PR" 0.252519152685141 0.548496653437704 0.165937070974161 0.360218173533449 0.49579126925437 0.537410507329399 0.343140824023963 0.371597487324326 0.748310421939511 0.541089665075208 0.509077894998125 0.367820856115218
2334 285794 4 0.05 0.5 0 0.2 10 "PR" 0.251430467153427 0.545746599448983 0.16732263426733 0.363013078793601 0.49487413568448 0.534804707374819 0.346455961325319 0.374236240095466 0.746304602837907 0.538418978713646 0.513778595592648 0.370528725122413
2335 151530 5 0.05 0.5 0 0.2 10 "PR" 0.254651230963249 0.550107488283834 0.166082290227312 0.358578972929963 0.492598932785397 0.535571090807562 0.343738818279697 0.373447003124625 0.747250163748646 0.540421696837744 0.509821108507009 0.368485560943272
2336 247018 1 3 0.5 0 0.2 10 "PR" 0.259484007233045 0.560615121852639 0.161290147731567 0.348044450538963 0.480198594661334 0.522968605168102 0.356238953731922 0.38665484156616 0.73968260189438 0.535380176204316 0.517529101463489 0.373929287451928
2337 409448 2 3 0.5 0 0.2 10 "PR" 0.257586050659794 0.560703864214726 0.159937971297974 0.347927021301993 0.482221145599861 0.523747790109479 0.3570084366843 0.386295947544211 0.739807196259655 0.535893207048772 0.516946407982274 0.373691220545896
2338 278419 3 3 0.5 0 0.2 10 "PR" 0.257863280793083 0.562290188921023 0.158923445158965 0.346334264294418 0.482800887170826 0.524357573266202 0.356251978766413 0.385437464895433 0.740664167963909 0.536758546490616 0.515175423925378 0.372657256972998
2339 281286 4 3 0.5 0 0.2 10 "PR" 0.259475304862506 0.562097210520168 0.160137847582979 0.346481602187697 0.476587986080952 0.520057171118049 0.35890609191679 0.390003367997143 0.736063290943458 0.533917136725625 0.519043939499769 0.375660364574212
2340 437510 5 3 0.5 0 0.2 10 "PR" 0.257016144728762 0.559927981932733 0.160199595071524 0.348704287771729 0.480612598472468 0.521752081549674 0.358786106333899 0.387927279218612 0.73762874320123 0.534240502153487 0.518985701405424 0.375100754668886
2341 186192 1 0.05 0.5 0 0.3 10 "PR" 0.25339030287773 0.546811116580792 0.167806864722582 0.361887017794251 0.488459937854674 0.525310081413969 0.3570413174351 0.38380792486661 0.741850240732403 0.532443697656628 0.524848182157682 0.376534880845987
2342 290519 2 0.05 0.5 0 0.3 10 "PR" 0.255586240742552 0.545488872758809 0.170307204341088 0.363235649796594 0.486059315579915 0.525109007412053 0.355650721115486 0.384012157479628 0.741645556322467 0.531942186341243 0.525957925456574 0.377045929084756
2343 325571 3 0.05 0.5 0 0.3 10 "PR" 0.256695480460647 0.544277872607457 0.17202245767718 0.364496615286524 0.482302986046638 0.521575072879179 0.358577228804572 0.387578278038056 0.738998466507285 0.52923014751585 0.530599686481752 0.379795506466364
2344 275384 4 0.05 0.5 0 0.3 10 "PR" 0.251017928408727 0.540776190102662 0.170931005141332 0.367982795422831 0.486434801310766 0.521707067916809 0.361384329176109 0.387427859814703 0.737452729719493 0.528030196636378 0.532315334317441 0.380979966965085
2345 234706 5 0.05 0.5 0 0.3 10 "PR" 0.251118559509991 0.54334081415236 0.16899782868446 0.365417884453027 0.487045852486586 0.520643731501197 0.36369228149674 0.38850391768501 0.738164411996577 0.528134253105545 0.5326901101812 0.380884970052844
2346 311307 1 3 0.5 0 0.3 10 "PR" 0.258604962469688 0.55856520636008 0.162181911583698 0.350102857274213 0.46838657542359 0.501991176486974 0.382138703751429 0.408318012391773 0.726991537893278 0.520617034843525 0.544320615335127 0.389156436275478
2347 355753 2 3 0.5 0 0.3 10 "PR" 0.260580099216448 0.566529216982737 0.157416060985672 0.342068364892395 0.4661574527924 0.501134743465741 0.381686155246398 0.408917736244914 0.726737552008848 0.522606138073618 0.53910221623207 0.386972024302052
2348 382363 3 3 0.5 0 0.3 10 "PR" 0.256245049622105 0.559323295484668 0.16029715274775 0.349343461658694 0.469556570947973 0.50197434282584 0.382814532891038 0.408057273459654 0.725801620570077 0.520601517419038 0.543111685638788 0.388989325133895
2349 323884 4 3 0.5 0 0.3 10 "PR" 0.256625705587138 0.555670742705182 0.163128746068857 0.353024525144646 0.469140807083031 0.503258434769309 0.380431131072376 0.406576596672823 0.725766512670169 0.520441731870634 0.543559877141233 0.389023389676601
2350 265870 5 3 0.5 0 0.3 10 "PR" 0.259757965414065 0.556762427632704 0.164393658876689 0.351904294383296 0.464243670852847 0.500106392654296 0.382025723541721 0.410212686923459 0.724001636266912 0.518836065735269 0.54641938241841 0.390941888613609
2351 264492 1 0.05 0.5 0 0.4 10 "PR" 0.255246994213952 0.541351208325573 0.173381439839372 0.36742805594118 0.470759533847462 0.502783729307484 0.380714524697374 0.406437988930666 0.726006528061414 0.515678166767628 0.554095964536747 0.393395749011562
2352 361336 2 0.05 0.5 0 0.4 10 "PR" 0.253284760976683 0.544690592624989 0.169352863338915 0.364044449794731 0.474735819937403 0.504745447586892 0.380588247930722 0.404477973729768 0.728020580914086 0.51794395468943 0.549941111269636 0.391118158417415
2353 416037 3 0.05 0.5 0 0.4 10 "PR" 0.249917905379017 0.538906504232043 0.17161540080416 0.369841579748234 0.477589808112712 0.506633491492884 0.379631281807899 0.402569347469501 0.727507713491729 0.517262777691559 0.55124668261206 0.391790335169429
2354 277621 4 0.05 0.5 0 0.4 10 "PR" 0.249517353055606 0.538989086069153 0.171254229457769 0.369751696134419 0.474901478678185 0.50273795471918 0.384126624708371 0.406484307484384 0.724418831733791 0.514647222917375 0.555380854166141 0.394416916524858
2355 243149 5 0.05 0.5 0 0.4 10 "PR" 0.250958735482118 0.542159727665082 0.169790882159793 0.366596034800352 0.478347056886059 0.507150261729215 0.37935770886606 0.402058711666656 0.729305792368177 0.518661157415414 0.549148591025852 0.39039882375321
2356 114502 1 3 0.5 0 0.4 10 "PR" 0.257331955329113 0.556430879448388 0.163059933361624 0.352287434572979 0.450843638534011 0.476346177718503 0.411599660988902 0.433983430671528 0.708175593863124 0.502485039811447 0.574659594350526 0.407323526668503
2357 139925 2 3 0.5 0 0.4 10 "PR" 0.260933190660169 0.563216599929173 0.160143804275568 0.345388229526398 0.451621644366156 0.4800642746912 0.405688939669761 0.430296466747998 0.712554835026325 0.50735927485365 0.565832743945328 0.402429010814137
2358 56468 3 3 0.5 0 0.4 10 "PR" 0.259188895943343 0.561646847286444 0.160272952327073 0.346995562391614 0.451035927183969 0.477558982327223 0.409641783101199 0.432855053410208 0.710224823127312 0.505036218447828 0.569914735428272 0.404801618202174
2359 46810 4 3 0.5 0 0.4 10 "PR" 0.255375185674822 0.558444556055565 0.160224368886747 0.350200254679458 0.454186715139679 0.478648253833166 0.410432947858781 0.431676306003713 0.709561900814502 0.50448029402484 0.570657316745529 0.405303549961575
2360 416051 5 3 0.5 0 0.4 10 "PR" 0.258107643352375 0.563012671287502 0.158591550422045 0.3456056529777 0.448713134536108 0.474180051380699 0.413791963994222 0.43616229455888 0.706820777888483 0.503006693566713 0.572383514416267 0.406777980493306
2361 284649 1 0.05 0.5 0 0.5 10 "PR" 0.250367143080168 0.534897780490117 0.175097633213359 0.373885176327721 0.458264472285619 0.482801409748206 0.404978390525665 0.426506273468047 0.708631615365788 0.500001153266804 0.580076023739024 0.409133383231307
2362 96742 2 0.05 0.5 0 0.5 10 "PR" 0.254171795939975 0.534341662525726 0.17827837310844 0.374427571257619 0.454904208258092 0.483977223563936 0.39991906046409 0.425330060764115 0.709076004198066 0.500876979901594 0.578197433572531 0.408249962837735
2363 417242 3 0.05 0.5 0 0.5 10 "PR" 0.250302982387283 0.530757454290799 0.178452903187388 0.378080314493986 0.460523857367583 0.48677854850472 0.399888262040234 0.42251384367691 0.710826839754866 0.501402057347521 0.578341165227622 0.407739214670939
2364 176775 4 0.05 0.5 0 0.5 10 "PR" 0.247972621807707 0.528374771522761 0.178709271162599 0.380473632079414 0.458805870066656 0.483326778228578 0.404528163095294 0.425983690558163 0.706778491874363 0.498221613752585 0.583237434257893 0.41093619119724
2365 24990 5 0.05 0.5 0 0.5 10 "PR" 0.245854097419281 0.528381434805103 0.177112052316415 0.380421670999131 0.461246262361778 0.483674348297486 0.406022842434747 0.425633816250683 0.707100359781059 0.498326231171752 0.583134894751162 0.410816524319968
2366 121254 1 3 0.5 0 0.5 10 "PR" 0.257172155435253 0.562670320598304 0.158216873383959 0.345965791667447 0.431879357171827 0.450591531102725 0.441381618915943 0.459948711775463 0.68905151260708 0.486716678765008 0.599598492299902 0.423211027562386
2367 171227 2 3 0.5 0 0.5 10 "PR" 0.259597028979352 0.558010876393539 0.163233357550491 0.350652636689447 0.428794184546933 0.451112356445729 0.43734001134606 0.459463299886418 0.688391213526285 0.48614975640102 0.60057336889655 0.423801801226146
2368 360880 3 3 0.5 0 0.5 10 "PR" 0.26017687069042 0.56209429350086 0.160518748340033 0.346530628847805 0.429945989521916 0.452212395671845 0.436217228755738 0.458161009145695 0.690122860212336 0.488105150567109 0.596735977095771 0.421698311414052
2369 369722 4 3 0.5 0 0.5 10 "PR" 0.256488122348177 0.559617439075889 0.160051547945837 0.348991724434248 0.434838011839778 0.454688761809899 0.436236875891884 0.455641116590031 0.691326134187955 0.488627206207364 0.596288423837721 0.421147441662085
2370 352969 5 3 0.5 0 0.5 10 "PR" 0.262143605351141 0.560771769870486 0.162780386521144 0.347862591810041 0.425104298252382 0.448737897265926 0.438119782813198 0.461918261512854 0.687247903603522 0.485672826892381 0.600900169334342 0.424318578618168
2371 183763 1 0.05 0.5 0 0.6 10 "PR" 0.243254422735021 0.52138674176109 0.180900273525889 0.387413207948918 0.444450057919541 0.463985395686112 0.426778154240621 0.445416579210687 0.687704480654561 0.482781268258946 0.60767842776651 0.426423771366862
2372 24560 2 0.05 0.5 0 0.6 10 "PR" 0.248543076034019 0.52989876819548 0.177848958542877 0.378874195292144 0.441818308869068 0.463314263632103 0.42549451496126 0.446100254176386 0.690361384903087 0.485257208628782 0.603343473504138 0.42394607168275
2373 139235 3 0.05 0.5 0 0.6 10 "PR" 0.244869566347875 0.525542376666109 0.178656749748951 0.383251843002621 0.445756778878463 0.46568229208506 0.424830057285127 0.443734472628156 0.690626345226338 0.485279118375743 0.603486807034078 0.423934023522096
2374 229456 4 0.05 0.5 0 0.6 10 "PR" 0.250891932737111 0.527925930164764 0.181107579825288 0.380844437882707 0.436479918347849 0.46040656611214 0.425820729793 0.449025605154197 0.68737185108496 0.482950472501319 0.606928309618289 0.426260897115167
2375 252360 5 0.05 0.5 0 0.6 10 "PR" 0.24916226501162 0.521575030499309 0.185144645844901 0.387277673471158 0.441214879178546 0.465496438206431 0.420839925588836 0.443898955794622 0.690377144190166 0.48428371948295 0.605984571433738 0.424929948270104
2376 373965 1 3 0.5 0 0.6 10 "PR" 0.25861867037725 0.556008235706858 0.164145051807551 0.352687970177475 0.393227528330633 0.409487052968814 0.482060228216497 0.501524915474871 0.651846198707883 0.457240347221125 0.646205280024047 0.453019416463033
2377 277989 2 3 0.5 0 0.6 10 "PR" 0.256006611905712 0.552389814468503 0.165227163648537 0.356293355056631 0.401557565187951 0.417801094740353 0.473777488657617 0.492550398151901 0.657564177093663 0.46153799938394 0.639004652306153 0.44827032832519
2378 272721 3 3 0.5 0 0.6 10 "PR" 0.260749965715959 0.557159921814784 0.164694066740371 0.351497038365161 0.396685387759398 0.415042331831576 0.474215972275764 0.495874167060871 0.657435353475357 0.46168701917233 0.638910039016135 0.448491706631509
2379 290459 4 3 0.5 0 0.6 10 "PR" 0.257695599351625 0.560981944702867 0.159860190897175 0.347617155705289 0.394453482628988 0.409385273221351 0.483916957461401 0.50183790766368 0.652149081980613 0.458274613342006 0.643777148358575 0.452104049476229
2380 33522 5 3 0.5 0 0.6 10 "PR" 0.255273237082245 0.558196716287365 0.160451500031665 0.350451193648721 0.393397189024224 0.406862185272739 0.488130644585332 0.504484542436194 0.648670426106469 0.455389350163853 0.648582144616997 0.455094186085782
2381 74585 1 0.05 0.5 0 0.7 10 "PR" 0.247815960746896 0.519372016905198 0.185988728410007 0.389471542429145 0.417460373554527 0.438039886881199 0.449487414157042 0.471549787219265 0.665276334301423 0.465168371220708 0.635476142567049 0.444172528711669
2382 157599 2 0.05 0.5 0 0.7 10 "PR" 0.246293867863208 0.524527656859668 0.180547937042297 0.384284960519701 0.415998669104226 0.433194724640255 0.457605638076854 0.476443155292461 0.662292536967434 0.463185871278807 0.638153575119151 0.446181170842276
2383 325994 3 0.05 0.5 0 0.7 10 "PR" 0.243205958780487 0.520480340526247 0.181550198909059 0.388336093935111 0.42624772599231 0.442915835275617 0.449149010343459 0.466630907284867 0.669453684772797 0.468267987916648 0.630699209252518 0.441040197033696
2384 55477 4 0.05 0.5 0 0.7 10 "PR" 0.248357108335267 0.516681992339635 0.188613750479187 0.392176723139355 0.412439504161894 0.433296292400492 0.453484304850277 0.47632524971905 0.660796612497161 0.461276429042645 0.642098055329465 0.448089208095438
2385 245639 5 0.05 0.5 0 0.7 10 "PR" 0.240849300632566 0.513900885824868 0.185224720324045 0.394948883549996 0.419168200272544 0.435660024164247 0.456130792081419 0.473979725065387 0.66001750090511 0.461285967448206 0.641355512405465 0.448095119981783
2386 252240 1 3 0.5 0 0.7 10 "PR" 0.258588609286105 0.557250648324579 0.163160528225364 0.351361578609337 0.352946702654759 0.365788714858048 0.526909363427526 0.545900076993075 0.611535311940864 0.427951460972162 0.69006989165289 0.482737089981563
2387 233509 2 3 0.5 0 0.7 10 "PR" 0.258451450276759 0.564918883366747 0.157326036753286 0.343677123741329 0.346475755939617 0.356821975619547 0.53924965108708 0.555170458199469 0.604927206216376 0.423453049144729 0.696575687840365 0.487450666533191
2388 429184 3 3 0.5 0 0.7 10 "PR" 0.257057203715042 0.555074778063543 0.163835802639792 0.353616264639611 0.345551469284608 0.356559193342903 0.5385100896678 0.555459094607431 0.60260867299965 0.420696505140072 0.702345892307591 0.49024988570358
2389 61204 4 3 0.5 0 0.7 10 "PR" 0.25398135592736 0.555285834367535 0.161825265680026 0.353352209312141 0.359365566000208 0.369635971571495 0.526223687226699 0.541065237553792 0.613346921927568 0.428999895412413 0.688048952906725 0.481041394448255
2390 352491 5 3 0.5 0 0.7 10 "PR" 0.258557254754507 0.556648545946102 0.163710669798043 0.352020701180027 0.345004905230333 0.35706136558192 0.536674682827264 0.555191298911063 0.60356215998484 0.421843078193861 0.700385352625306 0.489242393188516
2391 112159 1 0.05 0.5 0 0.8 10 "PR" 0.240270831800067 0.512536846012469 0.185939326151153 0.396300704635808 0.392153468419028 0.406686542125133 0.485443247011149 0.503350956125571 0.632424300219094 0.44131359412134 0.671382573162302 0.468331414936578
2392 73945 2 0.05 0.5 0 0.8 10 "PR" 0.239745307300873 0.514740086400399 0.183731345938336 0.394094938704528 0.393241587476534 0.406926950879799 0.486230113489514 0.503062305061008 0.632986894777408 0.441990352548388 0.66996145942785 0.467623646194393
2393 258550 3 0.05 0.5 0 0.8 10 "PR" 0.243762171442117 0.513035477679218 0.188215772513792 0.395825448044502 0.387648148831037 0.40445693909594 0.484673727203447 0.505592199107933 0.631410320273153 0.440445825911247 0.672889499717239 0.469209496052272
2394 85915 4 0.05 0.5 0 0.8 10 "PR" 0.245623031955635 0.517416400774007 0.18599744991155 0.391372682410166 0.39034775955343 0.408220773218304 0.479855324863966 0.501736955914506 0.635970791509065 0.444447552790965 0.665852774775515 0.465122593096832
2395 223086 5 0.05 0.5 0 0.8 10 "PR" 0.240155029961593 0.507718599316783 0.189898479615511 0.401160846500845 0.385925590877317 0.400934862135674 0.490129185870927 0.509119679672061 0.626080620838911 0.436115845415971 0.680027665486438 0.4735516006245
2396 322869 1 3 0.5 0 0.8 10 "PR" 0.258385108101827 0.559854418769281 0.161103982646885 0.348746064256332 0.252325478376657 0.259659077021071 0.63744747354935 0.655886248658868 0.510710586478484 0.356271761733319 0.798551456196235 0.55704554243662
2397 74827 2 3 0.5 0 0.8 10 "PR" 0.257599299756468 0.56155117669651 0.15929153014417 0.347054445225344 0.258903501369163 0.26571018756029 0.633409403579368 0.649922672780493 0.516502801125632 0.360393279895356 0.792700933723538 0.552986203345676
2398 191891 3 3 0.5 0 0.8 10 "PR" 0.260354692247669 0.565868853258696 0.157752997742756 0.34266589742737 0.255288703908047 0.263041629547454 0.633632039044152 0.652738762074015 0.515643396155717 0.360439431726732 0.791385036786909 0.553005526567121
2399 352832 4 3 0.5 0 0.8 10 "PR" 0.254495292917577 0.557227314128914 0.160629562771666 0.351413636891295 0.263795918871351 0.26974004466758 0.631765911784806 0.645877587710659 0.518291211788928 0.361237500294032 0.792395474556473 0.552157970313381
2400 168750 5 3 0.5 0 0.8 10 "PR" 0.254201869699897 0.553271547488769 0.163493321211796 0.35547947167317 0.258319381177167 0.263963303195474 0.637632211382144 0.651461343563278 0.512521250877064 0.356386804994355 0.80112553259394 0.556898826057815
2401 182533 1 0.05 0.5 0 0.9 10 "PR" 0.235027158477379 0.498865046634077 0.193378660307141 0.41005701306397 0.348039359872568 0.360513040537137 0.534600466999621 0.553654907950992 0.583066518349948 0.405892622814763 0.727979127306762 0.506553582099915
2402 333551 2 0.05 0.5 0 0.9 10 "PR" 0.238812940395013 0.504582284828895 0.191615091028751 0.404313525753444 0.354398676722854 0.368191359815214 0.52321096758414 0.543449217773832 0.593211617117867 0.413155743595915 0.714826058612891 0.497578729468353
2403 170354 3 0.05 0.5 0 0.9 10 "PR" 0.237278447728634 0.509708441042463 0.185923840397823 0.399149715037623 0.35335958912037 0.365374875113904 0.529602094719192 0.547548127996085 0.590638036849004 0.412279136353061 0.715525935117014 0.499322498586652
2404 390084 4 0.05 0.5 0 0.9 10 "PR" 0.23621197275798 0.50860707869354 0.186177853906641 0.400227699217565 0.340448649705408 0.350979593519096 0.544659925344701 0.561309601252326 0.576660622463388 0.40203849114252 0.730837779251342 0.509130317250075
2405 146207 5 0.05 0.5 0 0.9 10 "PR" 0.237301660644136 0.51134636853404 0.184664027650668 0.397514298795037 0.359331930610951 0.370248846980188 0.525148008245441 0.540986989980787 0.596633591255087 0.415900992854441 0.709812035896109 0.494566172689504
2406 274098 1 3 0.5 0 0.9 10 "PR" 0.26065542638554 0.562982740376111 0.160105162615861 0.345636077045892 0.0659015839362446 0.0677212325101267 0.887562852838408 0.912035008132156 0.326557010321784 0.227384132648586 1.04766801545427 0.729435963236194
2407 326886 2 3 0.5 0 0.9 10 "PR" 0.256117231553912 0.558725531771845 0.160540082800835 0.349887338100155 0.0718038144591076 0.0733765720591204 0.885004056987103 0.904358808603222 0.327921046013019 0.228198108163973 1.04554413978794 0.727482156498165
2408 260053 3 3 0.5 0 0.9 10 "PR" 0.260147622699462 0.561309627291941 0.161131236358211 0.347313672758872 0.0794764275471974 0.0816775810133877 0.869733669633299 0.893759049079269 0.339624050246659 0.236416152953666 1.03086490599151 0.717459793645585
2409 144054 4 3 0.5 0 0.9 10 "PR" 0.254642318029827 0.556870269825056 0.160935541813451 0.351720694736743 0.0957421493892687 0.0978303685008416 0.851818096081775 0.870372079504746 0.350384467419096 0.244008531795089 1.01275363789523 0.705207807376654
2410 324365 5 3 0.5 0 0.9 10 "PR" 0.252034399668156 0.549710405801404 0.164738476782625 0.358949626091573 0.115580921306902 0.118017546910772 0.827058740230215 0.844454029491265 0.367615320975059 0.255663991755657 0.99179721701284 0.689644393653849
2411 408885 1 0.05 0.5 0 1 10 "PR" 0.219701093934789 0.474611529293476 0.20328138004916 0.437079964634343 0.279855942451926 0.289726069585227 0.621103600793903 0.642637187854383 0.499557036386715 0.349633721959443 0.824384980843063 0.57602342102401
2412 373739 2 0.05 0.5 0 1 10 "PR" 0.224619884801807 0.477854972858537 0.203955793990279 0.432435491291009 0.272532851013475 0.283623838366965 0.622178808141344 0.647229774361014 0.497152735815282 0.34743965568194 0.826134602131624 0.57665255300945
2413 89561 3 0.05 0.5 0 1 10 "PR" 0.227442361515096 0.487503937269395 0.197412761260297 0.422547496557573 0.280358232229666 0.289871824150333 0.621511959049294 0.642488959292939 0.507800593744762 0.354187333614717 0.818924720309591 0.570910986053181
2414 182776 4 0.05 0.5 0 1 10 "PR" 0.216527693754991 0.472376251086607 0.201464060720375 0.438032235411079 0.273598821886899 0.28166576925976 0.631431212262115 0.649830564124776 0.49012651564189 0.342810200821915 0.83289527298249 0.581918519979166
2415 162498 5 0.05 0.5 0 1 10 "PR" 0.217875334490032 0.474407056456169 0.200605414761358 0.43583948551109 0.2635847132675 0.270707619084288 0.647822272863378 0.665164344795415 0.481460047757531 0.335998076092145 0.848427687624735 0.59165629457868
2416 172173 1 3 0.5 0 1 10 "PR" 0.253724576197371 0.558179377578065 0.159502090655312 0.350431780329613 0.0942694361358734 0.0960272001183837 0.866066708227342 0.882192531615889 0.347994012333244 0.242285504671508 1.02556879888265 0.713899452380393
2417 92517 2 3 0.5 0 1 10 "PR" 0.255393177694986 0.550920211443993 0.166159426318291 0.357769383612446 0.0587864499283591 0.0604269124340937 0.900581402731357 0.925659778221143 0.314179627623345 0.218720160480668 1.06674082904965 0.742378240716353
2418 411244 3 3 0.5 0 1 10 "PR" 0.258604501263153 0.552321456181678 0.167015531708458 0.356372571698771 0.0667024439717403 0.0687551695569789 0.888409753631398 0.915727577817198 0.325306945234894 0.226158451028184 1.05542528533986 0.733649364489129
2419 217841 4 3 0.5 0 1 10 "PR" 0.25531130700584 0.555639012684228 0.162469479729972 0.352985915107078 0.0510450842237247 0.0521954444914481 0.914983730817796 0.935575714479153 0.306356391229565 0.213116866595146 1.07745321054777 0.749346854312213
2420 21614 5 3 0.5 0 1 10 "PR" 0.252785470245039 0.554509415132903 0.16162564931386 0.354118207566645 0.0502128519622659 0.0511452361755738 0.920210376894353 0.937270916626508 0.302998322207305 0.210750861187907 1.08183602620821 0.752359657510557
2421 365183 1 0.05 0.5 0 0 20 "PR" 0.259224120252885 0.559920390075907 0.161551579502367 0.34874472914507 0.498568793154221 0.55767154864735 0.314145138565798 0.351007427172009 0.757792913407107 0.558421370312149 0.475696718068165 0.350253147206345
2422 431436 2 0.05 0.5 0 0 20 "PR" 0.262155778526242 0.568008543447982 0.157230031340592 0.340553744872073 0.500293093254769 0.564113916067718 0.305823583316365 0.344499276594742 0.762448871781011 0.565424848631318 0.463053614656957 0.343171266662504
2423 76522 3 0.05 0.5 0 0 20 "PR" 0.259531733500164 0.56105003111181 0.160851840825794 0.347585219973892 0.497399026673613 0.556213842132498 0.315514655625836 0.35246626374689 0.756930760173777 0.557836849534188 0.47636649645163 0.350828353338654
2424 285111 4 0.05 0.5 0 0 20 "PR" 0.255523347036867 0.562787302830051 0.157065833000687 0.345792402297441 0.504407834721026 0.562091727239839 0.311259986105006 0.346530223453542 0.759931181757892 0.562303882261696 0.468325819105693 0.346304163721176
2425 6303 5 0.05 0.5 0 0 20 "PR" 0.258404772181782 0.559511786207207 0.16135612727803 0.349161502317209 0.498432775948493 0.55754100556985 0.314216766506204 0.351099089878625 0.756837548130274 0.558185297825116 0.475572893784234 0.35046663500048
2426 374006 1 3 0.5 0 0 20 "PR" 0.256817237962657 0.562443816857481 0.158184431599951 0.346189925120656 0.495765265988557 0.557898311419687 0.313699638028368 0.35093164846339 0.752582503951214 0.559155642105628 0.471884069628319 0.349618837533707
2427 371632 2 3 0.5 0 0 20 "PR" 0.25924841447989 0.564359308936329 0.158267954908751 0.344276455304755 0.492280652961347 0.555590342031347 0.315157599249541 0.353443132558314 0.751529067441237 0.558291588811365 0.473425554158292 0.350620729287593
2428 353672 3 3 0.5 0 0 20 "PR" 0.261838296243558 0.563672444139899 0.160335460184655 0.344971719125542 0.495154186648782 0.558498891186555 0.311441852520266 0.350143107626798 0.75699248289234 0.560136808982999 0.471777312704921 0.348507834646393
2429 122144 4 3 0.5 0 0 20 "PR" 0.257395728642068 0.563773782159851 0.157505779379309 0.344782534057724 0.490480734049934 0.549877849251328 0.32277035020008 0.359424894301756 0.747876462692002 0.554253974108094 0.48027612957939 0.35481496290214
2430 375988 5 3 0.5 0 0 20 "PR" 0.257631790225518 0.565834455906002 0.156177442094545 0.342701456176035 0.493961639485775 0.55378285054802 0.319015969840461 0.355612335744643 0.751593429711292 0.557621647879576 0.475193411935005 0.351497647561847
2431 411152 1 0.05 0.5 0 0.1 20 "PR" 0.259672733010471 0.556443121858244 0.164459659168032 0.352255420552851 0.496684233989286 0.551043763871489 0.322728661059033 0.35779116184122 0.756356966999757 0.552865267505673 0.487188320227065 0.355923361861012
2432 323419 2 0.05 0.5 0 0.1 20 "PR" 0.25518105263432 0.559190882910998 0.159543359022638 0.349484978975754 0.501947266380759 0.551147855659047 0.326044247757353 0.357669236797956 0.757128319015079 0.553807600182885 0.485587606779991 0.354962800240483
2433 203312 3 0.05 0.5 0 0.1 20 "PR" 0.25299000762429 0.557476804746692 0.159430730312485 0.351151769223574 0.50238400624981 0.552190479703717 0.324744655350035 0.356615766690493 0.755374013874099 0.553923841014747 0.48417538566252 0.354823547741129
2434 438009 4 0.05 0.5 0 0.1 20 "PR" 0.255430771081418 0.554252595668399 0.163473433298072 0.354411722336713 0.497965089360563 0.549342592306207 0.32618163562368 0.359477511195462 0.753395860441981 0.550963946401509 0.489655068921753 0.357804130189928
2435 248536 5 0.05 0.5 0 0.1 20 "PR" 0.253064126860239 0.555646497525998 0.160870479641534 0.35307171403011 0.502645409745599 0.550885180059867 0.326854117272763 0.357912807752355 0.755709536605838 0.552452813047683 0.487724596914296 0.356318773568077
2436 197649 1 3 0.5 0 0.1 20 "PR" 0.260065272124745 0.560284645549003 0.161802812599386 0.348398565771194 0.490314732456045 0.543097174837442 0.331498206900933 0.365806597470464 0.75038000458079 0.548725920054393 0.493301019500319 0.360106954015084
2437 437989 2 3 0.5 0 0.1 20 "PR" 0.25631000147649 0.559852066507897 0.15983596512164 0.348817757857616 0.490207724019353 0.541777345443005 0.334246466792922 0.367585245804381 0.746517725495843 0.547571057044733 0.494082431914562 0.361572034571008
2438 86234 3 3 0.5 0 0.1 20 "PR" 0.255874248866205 0.56156525354522 0.158256850395708 0.347062655033753 0.491914364514601 0.543325427488751 0.333036559571534 0.365922754641796 0.747788613380805 0.549131892047885 0.491293409967241 0.359921029573746
2439 96789 4 3 0.5 0 0.1 20 "PR" 0.256077630339218 0.561846157151781 0.158138791903507 0.346786669426382 0.489562489841304 0.54051070614624 0.335836865193762 0.368724024217029 0.745640120180522 0.547364834093308 0.493975657097269 0.361680664668619
2440 234749 5 3 0.5 0 0.1 20 "PR" 0.259490548932877 0.56148765509343 0.160486289599903 0.347165887594153 0.489766556375497 0.544809750820396 0.32887259688304 0.364235670599731 0.749257105308374 0.550285014041157 0.489358886482944 0.358634585732745
2441 184680 1 0.05 0.5 0 0.2 20 "PR" 0.257832670065981 0.55264530051487 0.1662211814008 0.356063025671234 0.492709523365416 0.540159327460975 0.336682909360011 0.368797712002899 0.750542193431396 0.544362775255042 0.502904090760811 0.364510338431722
2442 325499 2 0.05 0.5 0 0.2 20 "PR" 0.2606816647678 0.553241065412326 0.167529185844939 0.355445304765734 0.490737631844646 0.54180906579493 0.332772556923361 0.367132715335016 0.751419296612446 0.545705674957579 0.5003017427683 0.363148915192507
2443 385786 3 0.05 0.5 0 0.2 20 "PR" 0.259155307951665 0.556849231539342 0.163814224511215 0.351819803808449 0.494938878001986 0.546248787103285 0.328884230133338 0.362631395574347 0.754094185953651 0.549831683590584 0.492698454644554 0.358977053444079
2444 78860 4 0.05 0.5 0 0.2 20 "PR" 0.255571917028067 0.550984031579591 0.166036901305838 0.357747119011196 0.492982431999447 0.538578892771279 0.339343439211209 0.370369131809859 0.748554349027514 0.542732388668471 0.505380340517047 0.366142888854172
2445 421143 5 0.05 0.5 0 0.2 20 "PR" 0.252000050099728 0.55064903428715 0.163942778655662 0.358090678075597 0.497748791453612 0.540312137399736 0.339901232167077 0.368622107235063 0.74974884155334 0.54371000466072 0.503844010822739 0.36515993444128
2446 353449 1 3 0.5 0 0.2 20 "PR" 0.259514079504738 0.562325197061075 0.159931876897624 0.346302313038524 0.484913578890735 0.532517545931209 0.344524424915535 0.376865667487665 0.744427658395472 0.542337827014706 0.50445630181316 0.366799601227476
2447 355463 2 3 0.5 0 0.2 20 "PR" 0.258519203607289 0.563843106459325 0.158170172690575 0.344823893928505 0.483403263259274 0.52795507416896 0.351136291857861 0.38169753308625 0.741922466866563 0.539695044046134 0.509306464548437 0.369640308942408
2448 110913 3 3 0.5 0 0.2 20 "PR" 0.256905972648311 0.565862214660231 0.155687264414276 0.342701890950962 0.486654679476209 0.531666261675724 0.347805908477697 0.378253325195304 0.74356065212452 0.542800795266454 0.503493172891973 0.366682531503922
2449 342946 4 3 0.5 0 0.2 20 "PR" 0.260115394329866 0.556186997830867 0.16501963211515 0.352496630258433 0.480292847631916 0.529234897288039 0.346674759410676 0.380455264188178 0.740408241961782 0.538151514475152 0.511694391525826 0.371211471032409
2450 213363 5 3 0.5 0 0.2 20 "PR" 0.261305025367784 0.561171221626402 0.16192320105975 0.347474683244211 0.481957483305579 0.531725769711227 0.343621711802733 0.377510008734246 0.743262508673364 0.541499437819126 0.505544912862483 0.367542807258649
2451 391596 1 0.05 0.5 0 0.3 20 "PR" 0.258666437567745 0.550458798070331 0.168469000255012 0.358199577223001 0.484983580024795 0.529466306864263 0.347948631113386 0.37958608588453 0.74365001759254 0.536559865405922 0.516417631368398 0.372359290531907
2452 436262 2 0.05 0.5 0 0.3 20 "PR" 0.254832860079285 0.54502892818031 0.170182302540701 0.363740073240179 0.487816638354414 0.528028109742308 0.352238474798361 0.381029843721923 0.742649498433699 0.533725846739145 0.522420777339062 0.375235274906276
2453 46427 3 0.05 0.5 0 0.3 20 "PR" 0.251819844583128 0.543614111873201 0.169277417777781 0.365112918576289 0.490818062735681 0.53019359415829 0.350936901079952 0.378857788879977 0.742637907318809 0.534634898428099 0.520214318857733 0.374308700647838
2454 128099 4 0.05 0.5 0 0.3 20 "PR" 0.254048328970781 0.543599625275053 0.170802332872979 0.365143472521303 0.485759292752601 0.526897028327335 0.352677873739681 0.382171456415175 0.739807621723382 0.532492333027698 0.52348020661266 0.376466957717143
2455 329966 5 0.05 0.5 0 0.3 20 "PR" 0.252282400463325 0.545809247496039 0.167844489601569 0.362944298221591 0.490228716730518 0.528697911508932 0.352898305624771 0.38035336453549 0.742511117193843 0.534366271955312 0.520742795226341 0.374586172063771
2456 189446 1 3 0.5 0 0.3 20 "PR" 0.256919786366766 0.560405338883921 0.159834334601301 0.348248755374622 0.480211131111341 0.518910851347574 0.362622379214248 0.390394545237881 0.737130917478107 0.53245557415804 0.522456713815549 0.376640047606509
2457 200316 2 3 0.5 0 0.3 20 "PR" 0.259262581423748 0.562489750396237 0.159697739363471 0.346123309777094 0.478188144377869 0.518081950083487 0.362307997853877 0.391248111554863 0.737450725801617 0.532702557323123 0.522005737217349 0.376393362328343
2458 205667 3 3 0.5 0 0.3 20 "PR" 0.261882947639847 0.558608492298622 0.164202077353275 0.350097584149551 0.46993206746854 0.510818646123352 0.368724946458648 0.399336466679139 0.731815015108387 0.526798035827734 0.532927023811923 0.382877750456496
2459 371263 4 3 0.5 0 0.3 20 "PR" 0.255214865912203 0.565576592481396 0.15491308137684 0.342988322218984 0.475381428938448 0.509404031042536 0.375518316198605 0.400738893907634 0.730596294850651 0.527564049210484 0.530431397575445 0.382072407614442
2460 303754 5 3 0.5 0 0.3 20 "PR" 0.256459707609093 0.556132046746761 0.162795402834073 0.352482986412756 0.480112014175787 0.520636354726852 0.359407183147743 0.388545167626029 0.73657172178488 0.532281724052698 0.522202585981815 0.376714685874597
2461 112704 1 0.05 0.5 0 0.4 20 "PR" 0.253624018416939 0.545154009421437 0.169261676742402 0.363562312667582 0.483094181279741 0.517864559511011 0.365225034916109 0.391272882603154 0.73671819969668 0.526929929933138 0.534486711658511 0.38206761081873
2462 412870 2 0.05 0.5 0 0.4 20 "PR" 0.25512216409509 0.544747547452086 0.170556073011345 0.363968388091755 0.481392003828617 0.518121346035017 0.363481758638637 0.391007732474808 0.736514167923708 0.527029528193255 0.534037831649982 0.381961290565128
2463 375382 3 0.05 0.5 0 0.4 20 "PR" 0.25529379140889 0.544242582857665 0.171106042803074 0.364499369462494 0.479051854118916 0.515718136943566 0.365670707480225 0.393421305156827 0.734345645527806 0.525273368673345 0.536776750283299 0.383732949409657
2464 19875 4 0.05 0.5 0 0.4 20 "PR" 0.250984680081418 0.539930304254563 0.171565943012403 0.36884060110155 0.480390894975263 0.512973167795497 0.371239201835019 0.396183879306469 0.731375575056681 0.521895951156556 0.542805144847422 0.387133250578062
2465 282968 5 0.05 0.5 0 0.4 20 "PR" 0.251705716060775 0.540550206257318 0.171562397085564 0.368182924827068 0.481028534611435 0.515166908028514 0.368008303582319 0.393971496922941 0.73273425067221 0.523592968692777 0.539570700667882 0.385410817264885
2466 373564 1 3 0.5 0 0.4 20 "PR" 0.260145832626791 0.563822516926335 0.159257160609663 0.344725359803969 0.464315765835771 0.498178582637266 0.384661011867769 0.411609822033198 0.724461598462563 0.519773559255246 0.543918172477431 0.38960899744488
2467 226506 2 3 0.5 0 0.4 20 "PR" 0.258593880826421 0.563935573862631 0.158179486856857 0.344633229120223 0.462651382104158 0.493638837231558 0.391539066644212 0.41667176432307 0.721245262930579 0.516568278403968 0.549718553501069 0.393177793172876
2468 324352 3 3 0.5 0 0.4 20 "PR" 0.259653177617514 0.565702030140911 0.157449180886847 0.342886381024162 0.46694291454257 0.4991581947556 0.384956711371077 0.410531262472566 0.726596092160084 0.520957380542588 0.542405892257923 0.38837312157182
2469 154122 4 3 0.5 0 0.4 20 "PR" 0.258887678510641 0.559935147075124 0.161343245003471 0.348705722382742 0.462524671267873 0.495434467972461 0.388273800345863 0.414790110759197 0.721412349778514 0.516664404123536 0.549617045349333 0.393043290101262
2470 434795 5 3 0.5 0 0.4 20 "PR" 0.255278576593817 0.558277892828899 0.160297574334566 0.350403986174914 0.463174787844421 0.491924897352898 0.395174215197603 0.418484906364354 0.718453364438238 0.513475187324383 0.555471789532169 0.39637941030209
2471 279342 1 0.05 0.5 0 0.5 20 "PR" 0.24971278941757 0.539400817185399 0.171098541077905 0.369365359870599 0.47177124206437 0.498008005834954 0.389678545479548 0.411205720551384 0.721484031481941 0.511583870750734 0.560777086557453 0.397483091577741
2472 324952 2 0.05 0.5 0 0.5 20 "PR" 0.249249162463132 0.536081858166198 0.173388955602445 0.372731125070705 0.470517288861978 0.497109164995331 0.39020175586622 0.412116602831093 0.71976645132511 0.509932882751334 0.563590711468665 0.399157140818945
2473 385653 3 0.05 0.5 0 0.5 20 "PR" 0.252887547954531 0.537392281807715 0.174861058494864 0.371352121298496 0.470191302789282 0.501270219996564 0.38280999747362 0.407944259902028 0.723078850743813 0.513333009156003 0.557671055968484 0.395724586572509
2474 247520 4 0.05 0.5 0 0.5 20 "PR" 0.24867982223513 0.535298060282701 0.173584402716137 0.373502877017595 0.467584977642699 0.493630735402724 0.393813493994943 0.415610804650418 0.716264799877828 0.507326837407843 0.56739789671108 0.401769915691185
2475 218849 5 0.05 0.5 0 0.5 20 "PR" 0.25342170399675 0.534273331113306 0.177797154866366 0.374548917502652 0.46338946066794 0.494162618354773 0.389381638683268 0.415073960757667 0.71681116466469 0.507621975110758 0.567178793549634 0.401475645331403
2476 360429 1 3 0.5 0 0.5 20 "PR" 0.257108994435538 0.555266683470032 0.163774525664767 0.353450524683935 0.446226286461985 0.47141107615898 0.416359047549921 0.438939166097061 0.703335280897523 0.498827796083926 0.580133573214688 0.410993095268481
2477 162379 2 3 0.5 0 0.5 20 "PR" 0.25692088957621 0.557664294347277 0.161788009971414 0.350961428073049 0.446098370705836 0.471281513500227 0.416228910275253 0.438897822944945 0.703019260282045 0.499451411192109 0.578016920246668 0.410223251707071
2478 271813 3 3 0.5 0 0.5 20 "PR" 0.257973485255793 0.557722071781672 0.162517519643526 0.35091057818764 0.44393831239652 0.47011599728855 0.416282221354544 0.439991460531515 0.701911797652312 0.498800732095735 0.57879974099807 0.410825620430966
2479 119427 4 3 0.5 0 0.5 20 "PR" 0.25589830523282 0.562065803631479 0.157882727505457 0.346527526445845 0.445473471648926 0.468495290954202 0.421216592293858 0.442210408735359 0.701371776881745 0.498725690244846 0.579099319799315 0.411300248239351
2480 22646 5 3 0.5 0 0.5 20 "PR" 0.25875215328105 0.551302363209282 0.167922312067802 0.357411240030634 0.442726850119713 0.471042269037045 0.413823511549978 0.43938114301814 0.701479003400763 0.497617724694435 0.581745823617779 0.412245797493877
2481 377857 1 0.05 0.5 0 0.6 20 "PR" 0.249587077070514 0.5373697888185 0.172629537491567 0.371371730527037 0.454613209085803 0.477462061474719 0.411376605025946 0.431856965046254 0.704200286156316 0.497096564896376 0.584006142517512 0.412033298853223
2482 353933 2 0.05 0.5 0 0.6 20 "PR" 0.251165167175509 0.538453003609428 0.172788263405081 0.370302967395301 0.455800951970982 0.479631365667137 0.408443982472416 0.429669660280177 0.706966119146491 0.498990448344642 0.581232245877497 0.410131248430164
2483 161821 3 0.05 0.5 0 0.6 20 "PR" 0.248272830661923 0.533870682440857 0.174445518773216 0.374886912655605 0.453162127883582 0.475854261163892 0.412983150043877 0.433480771877649 0.701434958545505 0.494881621320403 0.587428668817093 0.414264081457542
2484 432408 4 0.05 0.5 0 0.6 20 "PR" 0.249748087111023 0.53315092847309 0.176060324350876 0.375635103428538 0.452864768712527 0.476582856976076 0.411321773114408 0.432738017267349 0.70261285582355 0.495252393824858 0.587382097465284 0.413891996708314
2485 360930 5 0.05 0.5 0 0.6 20 "PR" 0.252352672863389 0.536385416803906 0.175265263534418 0.372416035138797 0.450399033665695 0.475147389505576 0.41165439006062 0.434171061569121 0.702751706529083 0.495450004152144 0.586919653595038 0.413697094020497
2486 41104 1 3 0.5 0 0.6 20 "PR" 0.254191816095361 0.556289844128526 0.161189669742749 0.352390833754389 0.420310716036319 0.437077350464683 0.456226328083807 0.473826545397728 0.67450253213168 0.475390714960183 0.617415997826556 0.434800256358754
2487 168287 2 3 0.5 0 0.6 20 "PR" 0.257905838424338 0.561057508857704 0.159914357896174 0.347603860489348 0.421086303060351 0.439744224026676 0.451795597970068 0.471163725834534 0.67899214148469 0.479010466734753 0.611709955866242 0.431173437297743
2488 60426 3 3 0.5 0 0.6 20 "PR" 0.253890056940128 0.555041686133159 0.161926218503858 0.353611101038695 0.421020035611998 0.438349382919851 0.454386412392047 0.472512296341918 0.674910092552127 0.475903904359153 0.616312630895905 0.434247880436435
2489 250293 4 3 0.5 0 0.6 20 "PR" 0.252341195738418 0.554905519803969 0.160974790278562 0.353712783997573 0.423862140286752 0.440426218348292 0.452999736674184 0.470213348405945 0.67620333602517 0.477081390754366 0.613974526952746 0.432912362430838
2490 21409 5 3 0.5 0 0.6 20 "PR" 0.258037334355105 0.561702339610686 0.159488159407999 0.346936079945649 0.414271125800199 0.4325979355241 0.458743965530877 0.478514466326887 0.672308460155303 0.47438478252864 0.618232124938876 0.435930042013336
2491 269090 1 0.05 0.5 0 0.7 20 "PR" 0.244821271763758 0.525305221582271 0.178824767890559 0.38347349809677 0.438055985222064 0.456547393620075 0.434642146933993 0.452872818150956 0.682877256985822 0.479027385015982 0.613466914824553 0.430183231066936
2492 23523 2 0.05 0.5 0 0.7 20 "PR" 0.250070777915242 0.52882018649165 0.179794796934575 0.379949092270137 0.429768591451053 0.45154886901723 0.435950159528576 0.457936667509645 0.679839369366296 0.47719307701865 0.615744956463151 0.432054842772077
2493 176389 3 0.05 0.5 0 0.7 20 "PR" 0.248633670652283 0.529608630900654 0.178098709934241 0.379209154939717 0.428092554284178 0.447537830329538 0.44197828394667 0.461966214803415 0.67672622493646 0.474546715807112 0.620076993880911 0.434731594667518
2494 371456 4 0.05 0.5 0 0.7 20 "PR" 0.247721038033845 0.527450489751223 0.179177238230589 0.381364511866905 0.435091103877256 0.455069305973254 0.434504525927978 0.454372003503502 0.682812141911101 0.478907952774054 0.613681764158567 0.430327208339594
2495 257246 5 0.05 0.5 0 0.7 20 "PR" 0.249166384801499 0.529098771480319 0.178958524154106 0.379714945901709 0.431105276204068 0.451393798616499 0.437577996728839 0.458073300675126 0.680271661005566 0.477044226781099 0.616536520882945 0.432207309614663
2496 283294 1 3 0.5 0 0.7 20 "PR" 0.256639633566734 0.556483973350014 0.162594193809859 0.352225147142143 0.383550280799965 0.398204991135605 0.494936828622142 0.513418443921548 0.640189914366699 0.449394065368534 0.657531022432001 0.461287927124277
2497 266106 2 3 0.5 0 0.7 20 "PR" 0.265771699765493 0.563625926251272 0.162739060209835 0.345014384502361 0.375763977783141 0.395161348471864 0.491792544787102 0.516797869674001 0.641535677548635 0.450953185216573 0.654531604996937 0.459909865255186
2498 355 3 3 0.5 0 0.7 20 "PR" 0.257950689974237 0.556638499222378 0.163343262488715 0.352032754324635 0.378013686678693 0.392850398550104 0.499773036442075 0.519029822429663 0.63596437665293 0.446038073742561 0.66311629893079 0.464797848474105
2499 215886 4 3 0.5 0 0.7 20 "PR" 0.258546466766907 0.556054746074645 0.164138275747059 0.352627886646738 0.375530290779769 0.390734716596128 0.50109841851508 0.520995681708354 0.634076757546676 0.444597042200737 0.665236694262139 0.466142900261045
2500 320633 5 3 0.5 0 0.7 20 "PR" 0.259529107943924 0.55863143907418 0.162776022078593 0.350053034781738 0.377385774582808 0.392704257592797 0.49908106747275 0.518917466458934 0.636914882526732 0.44673932998717 0.661857089551343 0.463925709697063
2501 131690 1 0.05 0.5 0 0.8 20 "PR" 0.246898648370067 0.525740605977487 0.180079914209664 0.383032233800959 0.401407750536187 0.418039333834188 0.472299479352402 0.491744428995087 0.648306398906254 0.453411568914422 0.652379393562066 0.456040275089204
2502 50491 2 0.05 0.5 0 0.8 20 "PR" 0.245217832768849 0.52218036363642 0.181713448869065 0.386634797489012 0.405332188295635 0.421754039226114 0.469087352462819 0.488007469523172 0.650550021064484 0.454715201524583 0.650800801331884 0.454735685399508
2503 267873 3 0.05 0.5 0 0.8 20 "PR" 0.245936383121909 0.523354753901222 0.181251280178961 0.385457198045831 0.403080880972147 0.418779824809555 0.472657399725784 0.490997526943138 0.649017264094056 0.453085207157738 0.653908679904745 0.456375546698313
2504 173327 4 0.05 0.5 0 0.8 20 "PR" 0.248384888260789 0.525359897421134 0.18148895413119 0.383411308611311 0.400450521264649 0.418198604955557 0.470870724408489 0.491591838161669 0.648835409525438 0.453616676168547 0.652359678539678 0.455836968106687
2505 358523 5 0.05 0.5 0 0.8 20 "PR" 0.246316804162953 0.524865883849668 0.180311929052965 0.383922995184948 0.409178363565542 0.425990813978032 0.464752435354312 0.483719533803252 0.655495167728495 0.458449138194506 0.645064364407277 0.450958845577025
2506 44892 1 3 0.5 0 0.8 20 "PR" 0.261388307773757 0.563898304173532 0.159899153447137 0.344669139014555 0.304337249038569 0.315502974769905 0.577901744766522 0.598811897604035 0.565725556812326 0.396087191837427 0.737800898213659 0.516359578605936
2507 35398 2 3 0.5 0 0.8 20 "PR" 0.256038683432162 0.557027962287522 0.161752284070115 0.351660939239019 0.32191947952527 0.331114174804392 0.565705184297829 0.581655902005008 0.577958162957432 0.403626018932465 0.727457468367944 0.507830984189827
2508 129068 3 3 0.5 0 0.8 20 "PR" 0.260968877071685 0.563506033682406 0.159947027411944 0.345083837877273 0.319063183436181 0.330674627906522 0.561991369740076 0.582243231449265 0.580032060507866 0.40617744547477 0.72193839715202 0.505333752447227
2509 60595 4 3 0.5 0 0.8 20 "PR" 0.256282513704874 0.554274674343626 0.164087696381223 0.354434484479882 0.31356749749248 0.323233103922324 0.573624340235733 0.591075757098838 0.569850011197354 0.3977497476835 0.737712036616955 0.514757705631096
2510 231622 5 3 0.5 0 0.8 20 "PR" 0.258204204977143 0.553456152885261 0.165875233858822 0.355241844875416 0.313543489367789 0.324512878347835 0.568727698224775 0.588372179079346 0.571747694344931 0.399071808452413 0.734602932083597 0.512443268117272
2511 364494 1 0.05 0.5 0 0.9 20 "PR" 0.23956649240678 0.510458447145811 0.18710545655716 0.398413278316855 0.365246220943704 0.377679031998774 0.515985225197271 0.533492128961573 0.604812713350485 0.421064005775541 0.703090681754431 0.489355558170508
2512 184614 2 0.05 0.5 0 0.9 20 "PR" 0.24096746995863 0.520263433047334 0.180090105533466 0.388504895839107 0.368863671471474 0.380064989677484 0.515387475685676 0.530969431301276 0.609831141430104 0.425355608440758 0.695477581219142 0.484946458538227
2513 374832 3 0.05 0.5 0 0.9 20 "PR" 0.239594068667974 0.506852539288015 0.190289681190849 0.402029743726426 0.35906782853866 0.372893428974822 0.518869690579322 0.53871465190591 0.598661897206634 0.417007012699567 0.709159371770171 0.493702871957774
2514 163954 4 0.05 0.5 0 0.9 20 "PR" 0.2393904178071 0.516048684725556 0.182441842291876 0.392750129134957 0.355563201897465 0.36648251946438 0.531280076102235 0.547476543204386 0.594953619704565 0.414865185664242 0.713721918394111 0.497423925382449
2515 398139 5 0.05 0.5 0 0.9 20 "PR" 0.242581743700291 0.514250177100217 0.186209865729917 0.39458630571519 0.368226064321164 0.382004354220266 0.509873550081477 0.528906692820758 0.610807808021454 0.425457640290789 0.696083415811394 0.484771673354952
2516 327822 1 3 0.5 0 0.9 20 "PR" 0.255263179758757 0.558323043854156 0.160307071023419 0.350332535766348 0.0878811686428744 0.0896268469805588 0.862619979058339 0.879720543744528 0.343144348401632 0.238668249940897 1.02292705008176 0.711374647345829
2517 225503 2 3 0.5 0 0.9 20 "PR" 0.254946889935677 0.548516196664267 0.167585921884258 0.360195017040845 0.139785365187503 0.143592475462721 0.783180052659206 0.804428712000804 0.39473225512318 0.274445838011877 0.950765974543464 0.660867639895199
2518 428202 3 3 0.5 0 0.9 20 "PR" 0.255569718954622 0.55182436308032 0.165430223042935 0.356879270258737 0.133138377343754 0.136543904755754 0.791441861726882 0.811611871520726 0.388708096298376 0.270272022597598 0.956872084769817 0.665174850638006
2519 152543 4 3 0.5 0 0.9 20 "PR" 0.256654425651379 0.558111190391034 0.16133845722656 0.350539071151236 0.164821195484436 0.169010726068454 0.757415650269219 0.776602923071317 0.421475621135815 0.293699635327372 0.91875410749578 0.640063835456653
2520 67763 5 3 0.5 0 0.9 20 "PR" 0.257856740405688 0.557242430553682 0.162768671179005 0.351435230801213 0.0913767379203907 0.0937538268385362 0.852435328316345 0.874549649924237 0.349233478326079 0.242958559753554 1.01520399949535 0.706145200752987
2521 346741 1 0.05 0.5 0 1 20 "PR" 0.223962202076766 0.488031246737258 0.193829851882457 0.421583279724763 0.273180553413524 0.280695674866324 0.635165744162106 0.65250863386136 0.49714275549029 0.347133286631595 0.828995596044563 0.578508449133196
2522 179760 2 0.05 0.5 0 1 20 "PR" 0.226448372851139 0.489914340778673 0.194180854811461 0.419532253344572 0.302305007559196 0.311096752837119 0.597606134297121 0.614863421647685 0.528753380410334 0.368739098057696 0.791786989108582 0.551897042997041
2523 399227 3 0.05 0.5 0 1 20 "PR" 0.230853800274942 0.497341304397133 0.19160672543691 0.411894128173378 0.288149311645937 0.298253790204185 0.609822471556356 0.631040081337358 0.51900311192088 0.362861389809105 0.801429196993266 0.559920720038617
2524 405074 4 0.05 0.5 0 1 20 "PR" 0.229307827689449 0.490432020941514 0.19603916225883 0.418671519097776 0.300472825837233 0.311905245110797 0.590219243062353 0.61257198300098 0.529780653526682 0.370241381534278 0.786258405321183 0.549210400150871
2525 381985 5 0.05 0.5 0 1 20 "PR" 0.231225345225139 0.497480807307019 0.19200639967309 0.412443855253871 0.271933255686671 0.28199778917765 0.629733654184387 0.652920109617325 0.50315860091181 0.352084376403596 0.821740053857478 0.574702335902488
2526 196107 1 3 0.5 0 1 20 "PR" 0.260513290924391 0.558918696065163 0.163186840291221 0.349711587973773 0.044566941856797 0.0458952328968597 0.915889830481852 0.943155115068661 0.305080232781188 0.212273633110323 1.07907667077307 0.75068986411921
2527 55415 2 3 0.5 0 1 20 "PR" 0.258242174174309 0.557328987790137 0.162971962491864 0.351361183359644 0.0507660213713786 0.0520423124458947 0.91297417819073 0.935913778638174 0.309008195545687 0.21475508411137 1.07594614068259 0.747669741240691
2528 412568 3 3 0.5 0 1 20 "PR" 0.255006177125111 0.549618689628059 0.166882355575274 0.359123927740918 0.0505704544230702 0.0518499611954402 0.912919447207454 0.935991010104038 0.305576631548181 0.212299272937189 1.07980180278273 0.750036515624542
2529 396015 4 3 0.5 0 1 20 "PR" 0.252815460513601 0.551092653818131 0.164164138450706 0.357666654315384 0.0592342853094258 0.0605104143134055 0.905311338889713 0.924792595516091 0.312049745823026 0.217047317550945 1.06947547734042 0.743829201588769
2530 278278 5 3 0.5 0 1 20 "PR" 0.257639756958172 0.556894341463962 0.16288116876908 0.351744983858153 0.0508981550676855 0.0521734821823556 0.912613171857504 0.935452915375337 0.308537912025858 0.214525281471553 1.07549434062658 0.747689004759707
2531 97178 1 0.05 0.5 0 0 30 "PR" 0.257168309465585 0.558832593885643 0.16106447933979 0.34983676256834 0.500720296725184 0.559742005392033 0.312470037039518 0.348891594302685 0.757888606190769 0.559410429085214 0.473534516379308 0.34923564628581
2532 131604 2 0.05 0.5 0 0 30 "PR" 0.260957116075846 0.561081066809377 0.16174204830665 0.347587029604649 0.497598295727399 0.557750074729831 0.313369336615211 0.350938658105859 0.758555411803244 0.5588774262925 0.475111384921861 0.349804430555357
2533 421146 3 0.05 0.5 0 0 30 "PR" 0.260055684142557 0.561340705906002 0.160993253002009 0.347347120393181 0.500434808148977 0.56114589912864 0.310213904122305 0.347501502895762 0.760490492291534 0.561192311175858 0.471207157124314 0.347469197918385
2534 198627 4 0.05 0.5 0 0 30 "PR" 0.258602467728983 0.561777912908423 0.159765118831067 0.346850453993839 0.499401505905865 0.559271825790631 0.312344087922474 0.34936002849219 0.758003973634847 0.560102230924577 0.472109206753541 0.348528782620412
2535 336204 5 0.05 0.5 0 0 30 "PR" 0.255974489347411 0.561858896980493 0.158053847808136 0.346779934204492 0.502943657185632 0.559470817767487 0.314225467127429 0.349180162004379 0.758918146533043 0.560248336595981 0.472279314935565 0.348398827193819
2536 100035 1 3 0.5 0 0 30 "PR" 0.259923479371702 0.565284627099822 0.157920196636568 0.343331905705338 0.492307440160259 0.555122316235049 0.315513895156664 0.353843057136496 0.75223091953196 0.558344842756498 0.473434091793232 0.350512776310846
2537 232752 2 3 0.5 0 0 30 "PR" 0.257358764280311 0.566528967856297 0.155439269261921 0.342053104139296 0.495493126370072 0.553607017938078 0.319597338996367 0.355326951386402 0.752851890650384 0.557764184681732 0.475036608258288 0.351059032860319
2538 163230 3 3 0.5 0 0 30 "PR" 0.259874805570912 0.560735445493309 0.16132018534786 0.347913456531453 0.490862424201366 0.554359599962389 0.316038983004404 0.354781498037422 0.750737229772279 0.556249413033612 0.477359168352264 0.35273810570655
2539 396720 4 3 0.5 0 0 30 "PR" 0.256999697672155 0.557110688647947 0.162348257043602 0.351582548156282 0.490447201625454 0.549957868006084 0.322469531018473 0.359380671835634 0.747446899297609 0.552093353239673 0.484817788062074 0.357042749365007
2540 70266 5 3 0.5 0 0 30 "PR" 0.256934657125231 0.558944937186476 0.160872881029381 0.349731396817545 0.493876358272779 0.5539400336591 0.318213475952558 0.354947525628751 0.75081101539801 0.555420507893979 0.479086356981938 0.353403330560078
2541 138605 1 0.05 0.5 0 0.1 30 "PR" 0.259504230969612 0.560377330167801 0.161390339956685 0.348285868623827 0.499722789748843 0.556397187323 0.316713686165314 0.35234908472273 0.759227020718456 0.557727978884261 0.478104026121999 0.350990401543708
2542 10633 2 0.05 0.5 0 0.1 30 "PR" 0.255320326100779 0.559795745936013 0.159221570702621 0.348846052520846 0.500388300959163 0.553124145077381 0.322083554865703 0.355631765228631 0.755708627059941 0.555327510022018 0.481305125568324 0.35339055065789
2543 66030 3 0.05 0.5 0 0.1 30 "PR" 0.257562661437704 0.559509096495097 0.160805643595915 0.349128011432595 0.500917088576131 0.556448551216254 0.317464608449016 0.352296810973128 0.758479750013835 0.557467556470218 0.478270252044931 0.35124147980912
2544 434711 4 0.05 0.5 0 0.1 30 "PR" 0.259468167780466 0.557418814803979 0.163586917930289 0.351272521530991 0.497097248684468 0.553720440565205 0.319029924697226 0.355027551431288 0.756565416464934 0.554964785361063 0.482616842627515 0.353764111682659
2545 273913 5 0.05 0.5 0 0.1 30 "PR" 0.257068223733942 0.559608981311209 0.160394681028542 0.349025325131828 0.500562709121521 0.555051886773606 0.319242388006105 0.353690899242164 0.757630932855463 0.556563519318698 0.479637069034647 0.352143107097892
2546 37822 1 3 0.5 0 0.1 30 "PR" 0.2570955013195 0.564893328382067 0.156532358391709 0.343767324328457 0.492111451748768 0.545376811625744 0.330403968947175 0.36411121761361 0.749206953068268 0.551624621727566 0.486936327338884 0.357602917934288
2547 378507 2 3 0.5 0 0.1 30 "PR" 0.256686633405348 0.557808231987113 0.161630921852915 0.350848112642821 0.493534142562252 0.549111416301703 0.325001661203276 0.359914121562627 0.7502207759676 0.55184281206606 0.486632583056192 0.357065642648135
2548 421483 3 3 0.5 0 0.1 30 "PR" 0.258500724301509 0.557406508888432 0.163030850006381 0.351261321266576 0.485875642055427 0.54146551719092 0.332285168405333 0.368153689224664 0.744376366356936 0.546641546396069 0.495316018411715 0.362669399175217
2549 118046 4 3 0.5 0 0.1 30 "PR" 0.261885100606448 0.563323333218502 0.16068143748449 0.34527388244222 0.487066338904675 0.545626706749138 0.326248424431024 0.363590073512747 0.748951439511123 0.551383708846146 0.486929861915514 0.357633206165376
2550 391396 5 3 0.5 0 0.1 30 "PR" 0.255797834979618 0.560161268220229 0.159327297741687 0.348426243166718 0.494761295041576 0.549826230528572 0.324630385737657 0.35920874809256 0.750559130021194 0.553048598996001 0.483957683479344 0.355844274100985
2551 278553 1 0.05 0.5 0 0.2 30 "PR" 0.256729207882238 0.554725419170796 0.163915053626983 0.353965914358335 0.497680991799458 0.546903277512596 0.329612118848125 0.361982486435628 0.754410199681696 0.549524694413935 0.493527172475108 0.359295724167532
2552 130501 2 0.05 0.5 0 0.2 30 "PR" 0.257646119476753 0.554883802272716 0.164407621876896 0.353832967797865 0.494998347432214 0.54520502058182 0.330535184238172 0.36366147356018 0.752644466908967 0.548451621091335 0.494942806115068 0.360364646230207
2553 207180 3 0.05 0.5 0 0.2 30 "PR" 0.259247266369683 0.553551210502611 0.166454635712719 0.355151684047246 0.493720507869502 0.546472642943252 0.327661132152848 0.362392717690076 0.752967774239185 0.548869516489072 0.494115767865566 0.35994063128834
2554 98820 4 0.05 0.5 0 0.2 30 "PR" 0.25859430661935 0.553588620773592 0.165917974730163 0.355084952458987 0.493155774606929 0.545396013796514 0.328864350345952 0.363465833297214 0.751750081226279 0.548163170976006 0.494782325076115 0.360634946187473
2555 263083 5 0.05 0.5 0 0.2 30 "PR" 0.256911308802029 0.549618666337333 0.167958499343766 0.359148338073259 0.492500739703003 0.542639815551687 0.332720585282814 0.366241272757847 0.749412048505032 0.544969253705987 0.50067908462658 0.36387349323526
2556 171931 1 3 0.5 0 0.2 30 "PR" 0.262138515678244 0.561820210053746 0.1619775038028 0.346837700117513 0.480891326006775 0.5342727640716 0.3397849860496 0.375557895319843 0.743029841685019 0.54338495532917 0.5017624898524 0.366063903760891
2557 390073 2 3 0.5 0 0.2 30 "PR" 0.261297890367299 0.558822846090339 0.163757447945469 0.349811554730236 0.482091097480242 0.534990087580088 0.33915257200656 0.374595531309266 0.743388987847541 0.542858308634696 0.502910019952029 0.366416477275394
2558 10266 3 3 0.5 0 0.2 30 "PR" 0.259871775778743 0.563703264692975 0.159065504210287 0.344888478455086 0.483522799790473 0.53351360089699 0.342569209832004 0.376075959638647 0.743394575569217 0.543459802897968 0.501634714042291 0.365805139522948
2559 379910 4 3 0.5 0 0.2 30 "PR" 0.260083948432786 0.562492082183725 0.160125541126875 0.346099580653181 0.483951447663485 0.536766934643781 0.337897904959226 0.373019050464172 0.744035396096271 0.545272271788984 0.498023446086101 0.364125137906785
2560 406941 5 3 0.5 0 0.2 30 "PR" 0.254634261734501 0.559888616284711 0.158776335064088 0.348733447835338 0.48608748949965 0.532021475276477 0.346868988032604 0.377664349247938 0.740721751234151 0.541010426991969 0.505645323096692 0.368335566986297
2561 51252 1 0.05 0.5 0 0.3 30 "PR" 0.255637194371447 0.553571143435782 0.164035725977387 0.355109266250528 0.49403327380562 0.53737693969029 0.341843368293526 0.371597733389949 0.749670468177067 0.542765551521054 0.505879094270913 0.366111019353097
2562 3301 2 0.05 0.5 0 0.3 30 "PR" 0.257480319066948 0.555970630113646 0.163400817890783 0.352709336024236 0.493934630601234 0.540204191528894 0.337405475412193 0.368734767162063 0.751414949668182 0.545488428703508 0.500806293302976 0.36336360724229
2563 265473 3 0.05 0.5 0 0.3 30 "PR" 0.257628589573631 0.554559062216321 0.16461339811589 0.354149191567974 0.490792250786958 0.535450269842428 0.342612194491905 0.373515636152511 0.748420840360589 0.54185551395436 0.507225592607796 0.367024076020448
2564 16806 4 0.05 0.5 0 0.3 30 "PR" 0.255926217172207 0.548410918853445 0.168197385775506 0.360316051278705 0.489547446441252 0.53486764759027 0.342650489375916 0.374103289702303 0.745473663613459 0.539409453160808 0.510847875151423 0.369479411322726
2565 58039 5 0.05 0.5 0 0.3 30 "PR" 0.252702912225306 0.549733023465731 0.165048773661874 0.358977600381768 0.496534076702908 0.53815568068384 0.342310896329839 0.370818392300842 0.749236988928214 0.541984564961131 0.507359669991713 0.366902073370874
2566 34420 1 3 0.5 0 0.3 30 "PR" 0.259503202984184 0.562189279608144 0.160040760922526 0.346432962422828 0.478730897511184 0.522862225583087 0.355690375276845 0.386886825081469 0.738234100495369 0.535843971765034 0.515731136199371 0.373537504201577
2567 389962 2 3 0.5 0 0.3 30 "PR" 0.26021277596776 0.562565331385785 0.160196558995607 0.346054115680465 0.47763823947007 0.522442651492754 0.355872951800734 0.387586870788717 0.737851015437829 0.535702206832104 0.51606951079634 0.373868020950643
2568 81518 3 3 0.5 0 0.3 30 "PR" 0.257925907886796 0.563408917693528 0.158090081548623 0.345202154831725 0.483812145393984 0.526168159428434 0.354262294686649 0.383779052224834 0.741738053280781 0.538357824693594 0.512352376235272 0.371157881226294
2569 329389 4 3 0.5 0 0.3 30 "PR" 0.253380993952802 0.550389205839335 0.165136990774442 0.358330528881333 0.488837397125456 0.532224567019007 0.347366273243719 0.376915007268228 0.742218391078259 0.538073032784677 0.512503264018161 0.37093113826024
2570 374395 5 3 0.5 0 0.3 30 "PR" 0.256163635168117 0.557523144536513 0.161441230088325 0.351141941497974 0.484632549714292 0.528344418231753 0.35059794009514 0.380774008201867 0.740796184882409 0.537915198902568 0.512039170183465 0.371055895212947
2571 144435 1 0.05 0.5 0 0.4 30 "PR" 0.253479054554891 0.549862125782575 0.165516745132578 0.358853019093196 0.488453322372956 0.525153337871243 0.357322041345864 0.383902927155104 0.741932376927848 0.533301771706354 0.522838786478442 0.375641896505256
2572 215702 2 0.05 0.5 0 0.4 30 "PR" 0.25256999440904 0.545861994706443 0.167988391034269 0.362922889887175 0.486838957075429 0.523718083316442 0.358393924265853 0.385348556868191 0.739408951484469 0.531063222371226 0.526382315300122 0.377909985153209
2573 43419 3 0.05 0.5 0 0.4 30 "PR" 0.251711068453989 0.545201265516047 0.167923063733869 0.363544860871081 0.487816172793712 0.524225717797153 0.358402360233923 0.384843224364674 0.7395272412477 0.531159099490824 0.526325423967792 0.37780306180353
2574 15312 4 0.05 0.5 0 0.4 30 "PR" 0.254614099007162 0.54329597259886 0.171325302431003 0.365446171421364 0.484811104799396 0.525550183878804 0.354063992446874 0.383505509330547 0.739425203806559 0.531505334697495 0.525389294877877 0.37744498132259
2575 195746 5 0.05 0.5 0 0.4 30 "PR" 0.251951189218151 0.545518868548122 0.167893780066293 0.36324593518747 0.488697328158888 0.525910298965774 0.356285283946803 0.383139394717336 0.740648517377039 0.53239714969945 0.524179064013096 0.376558225096166
2576 185765 1 3 0.5 0 0.4 30 "PR" 0.259860829621647 0.562587588251133 0.159952010356474 0.346081723869799 0.472655054810672 0.511256399047948 0.369708215966141 0.398440509958977 0.732515884432319 0.528215964084017 0.529660226322615 0.381144752244282
2577 153329 2 3 0.5 0 0.4 30 "PR" 0.259938669729103 0.563824988795408 0.159108061610096 0.344810605183624 0.472783217032096 0.511347532456506 0.370324220647143 0.39896918513408 0.732721886761199 0.528555671992547 0.529432282257239 0.381217151390311
2578 255420 3 3 0.5 0 0.4 30 "PR" 0.261808203321904 0.562544299970741 0.161187237548048 0.346082893201879 0.464210073256304 0.502589581502462 0.377704860655286 0.407624123525208 0.726018276578207 0.522513986374684 0.538892098203335 0.387178604227388
2579 43830 4 3 0.5 0 0.4 30 "PR" 0.258435077481533 0.561229959186617 0.160098416479012 0.347391317270179 0.472281177347383 0.510624992251693 0.370457400518335 0.398995765776287 0.730716254828916 0.527237819252212 0.530555816997347 0.382059126729802
2580 96654 5 3 0.5 0 0.4 30 "PR" 0.257700944639956 0.559813849684361 0.160683545625423 0.348842063924295 0.471195451586417 0.508440736969306 0.373650274537003 0.401444562074252 0.728896396226372 0.525326419932789 0.534333820162426 0.384158775469541
2581 59267 1 0.05 0.5 0 0.5 30 "PR" 0.251226545912128 0.543182808989027 0.169235529329213 0.36553845162132 0.47915804722747 0.512092385944639 0.371753296413346 0.397036021402808 0.730384593139598 0.522360557078084 0.540988825742559 0.386633468448236
2582 387118 2 0.05 0.5 0 0.5 30 "PR" 0.254932922852922 0.538518438031083 0.175379650936731 0.370268143687858 0.472982058968312 0.509167020861513 0.371755414476805 0.399976872994321 0.727914981821233 0.51906537725255 0.547135065413536 0.389958056635124
2583 167714 3 0.05 0.5 0 0.5 30 "PR" 0.254750429166057 0.544873600482315 0.170244651063087 0.363889803890984 0.476982433081492 0.512185389683694 0.369999584100458 0.39693952533118 0.731732862247549 0.523081074559685 0.540244235163545 0.385923323878552
2584 309643 4 0.05 0.5 0 0.5 30 "PR" 0.249161835411686 0.536958812659467 0.172701071001182 0.371819513841582 0.477645751236525 0.509668907964967 0.37463087316495 0.399472145847932 0.726807586648211 0.51868867324308 0.547331944166132 0.390332559918259
2585 254009 5 0.05 0.5 0 0.5 30 "PR" 0.249431283992112 0.540239351542589 0.170291661664723 0.368518626491045 0.478432060807509 0.509760728058169 0.37510707584933 0.399380687595498 0.727863344799621 0.519794241356359 0.545398737514053 0.389221026215981
2586 254559 1 3 0.5 0 0.5 30 "PR" 0.260686157615128 0.561788382619302 0.1610926515433 0.346814149205009 0.457817466124189 0.49210573705732 0.390123413725731 0.418180127117124 0.718503623739317 0.515115067659976 0.551216065269032 0.394619786416517
2587 385278 2 3 0.5 0 0.5 30 "PR" 0.261234667869915 0.560784715546245 0.162151934748021 0.347885326773142 0.454141708081313 0.487176291909107 0.395766506538713 0.423279142933481 0.715376375951228 0.511546416041925 0.557918441286734 0.39832393910489
2588 50164 3 3 0.5 0 0.5 30 "PR" 0.259551558642338 0.565337497834119 0.157681424953116 0.343215668358526 0.457223395640018 0.489985441044944 0.393403096312623 0.420157634598588 0.716774954282356 0.514698601005715 0.551084521265739 0.394927075677935
2589 306009 4 3 0.5 0 0.5 30 "PR" 0.262612435752445 0.562150828353131 0.161932866702197 0.346497952799288 0.457918132033055 0.493080011464144 0.387667208580767 0.416387816757589 0.7205305677855 0.516053547867762 0.549600075282964 0.393143528297165
2590 386107 5 3 0.5 0 0.5 30 "PR" 0.260391702083527 0.561694586618516 0.160947500094225 0.346943825678412 0.455723242258258 0.488847325197375 0.393839890637688 0.421236429775784 0.716114944341785 0.512857685972488 0.554787390731913 0.396755400679284
2591 46767 1 0.05 0.5 0 0.6 30 "PR" 0.252762369892027 0.53913354205955 0.173387990390577 0.369669921709374 0.464056275938681 0.492958243248721 0.392045343699178 0.416264621041655 0.716818645830708 0.508296933025875 0.565433334089755 0.400786681250583
2592 291005 2 0.05 0.5 0 0.6 30 "PR" 0.252640434683903 0.538927873805271 0.17346194740498 0.36984816659245 0.466234450636436 0.495881911342934 0.388782441688845 0.413326357717521 0.718874885320338 0.510186635177871 0.562244389093825 0.39887807148827
2593 124171 3 0.05 0.5 0 0.6 30 "PR" 0.251834913335626 0.536189663862522 0.17509386526956 0.372584960496448 0.466013541402428 0.496408025503875 0.387636854593054 0.412791708268697 0.717848454738053 0.509656569936721 0.562730719862614 0.399401730519013
2594 135426 4 0.05 0.5 0 0.6 30 "PR" 0.249291296152119 0.541642052699716 0.169076124713516 0.367085486868125 0.469410053978693 0.495667951334259 0.391859674626719 0.413550529704501 0.718701350130812 0.510674170999163 0.560935799340235 0.398384194917361
2595 160988 5 0.05 0.5 0 0.6 30 "PR" 0.250487612214319 0.538584117653008 0.172293645032158 0.370167525748007 0.465507061971319 0.494034854500655 0.391500879708158 0.4151821851467 0.715994674185638 0.50872924458803 0.563794524740316 0.400334386416167
2596 335705 1 3 0.5 0 0.6 30 "PR" 0.260096725437186 0.563617514058942 0.159372134074963 0.344968252750849 0.439260013311233 0.466276255210903 0.419535644953902 0.444384995656455 0.699356738748419 0.498123898450146 0.578907779028865 0.411865885463001
2597 79555 2 3 0.5 0 0.6 30 "PR" 0.257924010854142 0.558046902254492 0.162172822386045 0.350637264928584 0.443716930734942 0.469765103413041 0.41689796031701 0.440265850103886 0.701640941589084 0.498637972252383 0.579070782703056 0.410954726837579
2598 78155 3 3 0.5 0 0.6 30 "PR" 0.257256203470246 0.55767282590128 0.162088626516886 0.351054320111634 0.442368018594597 0.46749083846364 0.420036657671238 0.442781407483121 0.699624222064843 0.496895919571351 0.582125284188125 0.412876679803311
2599 304337 4 3 0.5 0 0.6 30 "PR" 0.257347377470272 0.557769056349116 0.162057355012975 0.35085367287956 0.435939995251229 0.460965269606716 0.426397360313525 0.449994948181746 0.693287372721501 0.492603094359732 0.5884547153265 0.41759740173107
2600 107288 5 3 0.5 0 0.6 30 "PR" 0.257395013800479 0.5576360442292 0.162148577767513 0.351046361574738 0.441385234937961 0.466839965539933 0.420417144105617 0.443692046542103 0.69878024873844 0.496511457599766 0.58256572187313 0.413420580884604
2601 180324 1 0.05 0.5 0 0.7 30 "PR" 0.249815102682947 0.534917221647302 0.174746458377166 0.373868701741919 0.447909061108168 0.471026564684838 0.41692903918522 0.438300101465531 0.697724163791115 0.492046608274321 0.591675497562386 0.417102343398027
2602 213980 2 0.05 0.5 0 0.7 30 "PR" 0.248010433417172 0.533027220381387 0.174938359843882 0.375755826161108 0.451305374309799 0.474674296345818 0.413393807475911 0.434648806848741 0.699315807726971 0.493838970553143 0.588332167319793 0.415306912634709
2603 139559 3 0.05 0.5 0 0.7 30 "PR" 0.25438904438394 0.536251134652965 0.176872692300489 0.372553445336729 0.444230504667169 0.470995876759696 0.413560844375733 0.438342717399764 0.698619549051109 0.49281026236846 0.590433536676222 0.416349915016712
2604 271223 4 0.05 0.5 0 0.7 30 "PR" 0.251237108299571 0.535252858080368 0.175456919251869 0.373539954556577 0.446267521643946 0.470514114470574 0.416429868091686 0.438847143992855 0.697504629943518 0.491931058407526 0.591886787343556 0.417242275592172
2605 208037 5 0.05 0.5 0 0.7 30 "PR" 0.252050289939039 0.5353515193717 0.175938946297657 0.373438634385142 0.444947284850694 0.470010388196447 0.416136584712984 0.439361986763184 0.696997574789733 0.491702520707627 0.592075531010641 0.417476659457446
2606 209613 1 3 0.5 0 0.7 30 "PR" 0.258052018323067 0.56091312023908 0.160052825636734 0.347755294364367 0.409192930851351 0.428014820960718 0.463025633498238 0.483626492234532 0.667244949174417 0.471138961042708 0.623078459134972 0.439538366313159
2607 416045 2 3 0.5 0 0.7 30 "PR" 0.255342456099863 0.554516524295479 0.163280674284644 0.354170400757281 0.412769035279544 0.432055714875731 0.458324864227646 0.479149888005385 0.668111491379407 0.471782004917737 0.62160553851229 0.438611440490222
2608 66432 3 3 0.5 0 0.7 30 "PR" 0.257410222106884 0.555015078404446 0.164198113394285 0.353716874053207 0.410090945050642 0.429643200573496 0.46024611808544 0.48161987699893 0.667501167157525 0.470541076042393 0.624444231479725 0.439899741372848
2609 81089 4 3 0.5 0 0.7 30 "PR" 0.253716147017078 0.552908891170948 0.163407288379501 0.355804813738885 0.410153068812269 0.427612854943013 0.464530361390587 0.483638278621267 0.663869215829347 0.468063236471638 0.627937649770088 0.442371183411583
2610 257155 5 3 0.5 0 0.7 30 "PR" 0.259596147567613 0.55824055252899 0.163060060219236 0.350353079743239 0.411835159982183 0.43452947381405 0.452484731232917 0.476708740359458 0.671431307549795 0.475166792593781 0.615544791452153 0.435205355670133
2611 52908 1 0.05 0.5 0 0.8 30 "PR" 0.251125494729246 0.532737447201824 0.177361892612207 0.376065587313088 0.425426207708034 0.446544266494602 0.441189609668476 0.462992154946911 0.67655170243728 0.475068815504487 0.618551502280683 0.434224985673237
2612 17734 2 0.05 0.5 0 0.8 30 "PR" 0.245215267143955 0.529146973593946 0.176103515420664 0.379619124445464 0.424837658460665 0.44236879863447 0.448817473301645 0.467181777244179 0.67005292560462 0.470607261155396 0.624920988722309 0.438688141978024
2613 213975 3 0.05 0.5 0 0.8 30 "PR" 0.247171661868307 0.52593500729692 0.180114962560076 0.382850883159964 0.424255121078728 0.444377366915397 0.444263944394933 0.465155661299846 0.671426782947035 0.471279992605296 0.624378906955009 0.438006743221117
2614 395842 4 0.05 0.5 0 0.8 30 "PR" 0.247837009957277 0.533980014969088 0.174080433251265 0.374791147387765 0.420640631356546 0.437602186852461 0.453839054647114 0.47198590759058 0.668477641313823 0.468974121725627 0.627919487898379 0.440348195261126
2615 361147 5 0.05 0.5 0 0.8 30 "PR" 0.247013837402172 0.527735757242237 0.178531974964189 0.381088617536627 0.423653380687501 0.442052798443791 0.448165119079451 0.467491837817409 0.670667218089673 0.470165896486939 0.62669709404364 0.439142590093792
2616 413388 1 3 0.5 0 0.8 30 "PR" 0.259107951649489 0.554851146326808 0.165323323941604 0.353844066349769 0.359449260280179 0.375010477867425 0.515653940208978 0.537474435799797 0.618557211929669 0.433838656359084 0.680977264150582 0.477410785045436
2617 319910 2 3 0.5 0 0.8 30 "PR" 0.256027021210423 0.556026473589259 0.162588857924384 0.352689588782992 0.367418145836849 0.380792137102331 0.513059172170917 0.531312033969415 0.623445167047272 0.437348459453863 0.675648030095301 0.473660673717735
2618 384961 3 3 0.5 0 0.8 30 "PR" 0.257010649957326 0.560989576733562 0.159407884892032 0.347674001301151 0.360909009399368 0.373670959559463 0.521132049148724 0.539024612799773 0.617919659356694 0.433852940771799 0.680539934040756 0.477547638474415
2619 372822 4 3 0.5 0 0.8 30 "PR" 0.259905443326239 0.557689127652699 0.163672541178664 0.35095414531451 0.361356658764456 0.377698706723964 0.512059022501428 0.534686225910953 0.621262102090695 0.436619918646903 0.675731563680092 0.474540192884801
2620 44590 5 3 0.5 0 0.8 30 "PR" 0.254175184642032 0.558493134637551 0.159502761276664 0.350139209236716 0.368628372341044 0.380640197087699 0.515072658728322 0.531509214488494 0.622803556983075 0.437469878713281 0.674575420004986 0.473555526749122
2621 435430 1 0.05 0.5 0 0.9 30 "PR" 0.252565312036803 0.52128337568583 0.187940020100062 0.387548353988577 0.388138388169193 0.409571050230255 0.474356797985923 0.500395368067255 0.640703700205996 0.447370282895902 0.662296818085985 0.462212310895691
2622 131575 2 0.05 0.5 0 0.9 30 "PR" 0.246672442291986 0.524589233826698 0.180784096476969 0.384218163161071 0.385683080775438 0.400814144332517 0.490249839225944 0.509410408533151 0.632355523067425 0.441442521601656 0.671033935702912 0.468316750632501
2623 378805 3 0.05 0.5 0 0.9 30 "PR" 0.244236903256908 0.522926230615002 0.180407899275293 0.385873914884462 0.389211650895723 0.403407340544372 0.489184663506632 0.506892451124562 0.633448554152631 0.442395858608163 0.669592562781925 0.467414773433323
2624 190769 4 0.05 0.5 0 0.9 30 "PR" 0.241082185417247 0.514545544165203 0.184921751287003 0.394325678630687 0.376539926985729 0.38977079502976 0.503265179928055 0.520872238208022 0.617622112402977 0.43051547353127 0.688186931215059 0.479548643401997
2625 191566 5 0.05 0.5 0 0.9 30 "PR" 0.241796820151986 0.522794475636761 0.17863546484984 0.385972081792747 0.387277225499166 0.400208754311283 0.493801785457914 0.510193104157013 0.629074045651152 0.43985511200234 0.672437250307754 0.470017828942026
2626 351315 1 3 0.5 0 0.9 30 "PR" 0.254791164863938 0.555323513414767 0.162212128994183 0.353335377576985 0.255224336242891 0.262309564903439 0.640397415826098 0.657919149751097 0.510015501106829 0.35614203192519 0.802609544820281 0.560389726513401
2627 256293 2 3 0.5 0 0.9 30 "PR" 0.25730179914378 0.558023525886107 0.161821868858902 0.35062378754633 0.238519085476618 0.246048492898018 0.656468701375108 0.676738874946211 0.495820884620398 0.346502558928377 0.81829057023401 0.571738148790784
2628 17190 3 3 0.5 0 0.9 30 "PR" 0.252907389971708 0.551148973376049 0.164202017492154 0.357486996521892 0.253170361404181 0.260800742604841 0.640880019689857 0.659886740192074 0.506077751375889 0.353934787407173 0.80508203718201 0.56289004060733
2629 187086 4 3 0.5 0 0.9 30 "PR" 0.259732359260377 0.558777965714372 0.162755981553062 0.349857966028376 0.241726508981063 0.250492382616925 0.648153192843488 0.67129549766583 0.501458868241439 0.350676196897702 0.810909174396551 0.566843035671516
2630 162232 5 3 0.5 0 0.9 30 "PR" 0.256727782978884 0.555993973515456 0.163023096832497 0.352680068998942 0.229876403935455 0.237184024291458 0.666832159892622 0.687477209117807 0.48660418691434 0.33996535780107 0.829855256725119 0.579551911346587
2631 182002 1 0.05 0.5 0 1 30 "PR" 0.228149205406854 0.491557282643081 0.194524176212951 0.417911714763479 0.286743831210297 0.297014818955837 0.611337845960911 0.632975037867078 0.514893036617151 0.360183806245126 0.805862022173862 0.563138359379613
2632 328720 2 0.05 0.5 0 1 30 "PR" 0.231549804167805 0.494886742907093 0.194734950969087 0.415071039697831 0.283536359447007 0.294309656532294 0.613367883853188 0.636424426574945 0.515086163614812 0.359879691237778 0.808102834822274 0.564059729653244
2633 286738 3 0.05 0.5 0 1 30 "PR" 0.233672955464403 0.500075426309071 0.191477927915564 0.409270911655465 0.286486921578751 0.296413683805216 0.611625501716296 0.632732816770695 0.520159877043154 0.362785636089658 0.803103429631859 0.559907459270037
2634 94543 4 0.05 0.5 0 1 30 "PR" 0.228157657550618 0.492919857335572 0.193806275649502 0.417481412144152 0.275105810988859 0.283619956563733 0.629184364335872 0.648422192766035 0.503263468539476 0.351235225389776 0.822990639985373 0.573813465543093
2635 160495 5 0.05 0.5 0 1 30 "PR" 0.23137954828323 0.493220735230909 0.19587883452059 0.416748145388016 0.296684563210781 0.30874016558499 0.595390698738832 0.619327374162315 0.528064111494011 0.369263990450602 0.791269533259422 0.552864028664966
2636 194555 1 3 0.5 0 1 30 "PR" 0.255117715063709 0.554941014620298 0.162810931027012 0.353913592716813 0.0633836315114562 0.0648398181828701 0.899564869936065 0.920182363777194 0.318501346575165 0.221598702873839 1.06237580096308 0.739058091123724
2637 266543 2 3 0.5 0 1 30 "PR" 0.25556918046548 0.55479282679714 0.16334467435144 0.353853733155803 0.0516565754317471 0.0528564530191897 0.913710078438055 0.934905471940715 0.307225755897228 0.213644152017658 1.07705475278949 0.748762771153998
2638 92400 3 3 0.5 0 1 30 "PR" 0.254664439776805 0.554576921712117 0.162701640854597 0.354137655377056 0.0620603361190372 0.0632405488271841 0.90525483260381 0.922444162776047 0.316724775895843 0.219860122721922 1.06795647345841 0.741286884244723
2639 29010 4 3 0.5 0 1 30 "PR" 0.255409722613009 0.557265360115716 0.161194370099889 0.351365373570442 0.0513512127793706 0.0524340809060922 0.915962062515539 0.935246289223686 0.30676093539238 0.213365888882406 1.07715643261543 0.74911002840304
2640 66691 5 3 0.5 0 1 30 "PR" 0.254727258985816 0.558528180488118 0.159842896059632 0.350083686318745 0.0384365267248798 0.0391768811994062 0.934375720886793 0.952333066212388 0.293163785710695 0.20397628164271 1.09421861694642 0.76122224546002
2641 61609 1 0.05 0.5 0 0 40 "PR" 0.256939638436914 0.559777863136112 0.160247498562987 0.348900157255426 0.501084796205305 0.558400323788611 0.314708542149916 0.350262237562196 0.758024434642218 0.558828637855021 0.474956040712904 0.349839568506822
2642 266129 2 0.05 0.5 0 0 40 "PR" 0.258520250482246 0.564996812137259 0.157315226198178 0.343628408225006 0.502686316627953 0.563498124100464 0.308222096689329 0.34509491883632 0.761206567110199 0.563983717567774 0.465537322887507 0.344620542371242
2643 101160 3 0.05 0.5 0 0 40 "PR" 0.265755573490018 0.563588621988783 0.162800928371052 0.345044400167368 0.49418209850156 0.561316163342579 0.306166646993191 0.347310920453604 0.759937671991578 0.562079202773467 0.468967575364243 0.346550445211727
2644 299080 4 0.05 0.5 0 0 40 "PR" 0.258187932179089 0.56082444337656 0.160214414166329 0.347841964574952 0.500246203391709 0.559767485315909 0.312078829984423 0.348847023833078 0.758434135570798 0.560108537529237 0.472293244150752 0.348523901873168
2645 151224 5 0.05 0.5 0 0 40 "PR" 0.262628150974226 0.561676505199141 0.162281047223922 0.346909213620574 0.496787982773292 0.561097433783965 0.308026677317131 0.347542744583905 0.759416133747518 0.561261657218856 0.470307724541053 0.347360238575535
2646 60655 1 3 0.5 0 0 40 "PR" 0.263897056454658 0.562821586116477 0.162304035599805 0.345791055331611 0.487256083445945 0.554514568464471 0.313884123322498 0.354922372828373 0.751153139900603 0.55711465762701 0.476188158922304 0.352054417224011
2647 2029 2 3 0.5 0 0 40 "PR" 0.26027048235426 0.557995243242028 0.163725586280121 0.350671052380694 0.492710674887996 0.560351546215805 0.308195506412652 0.348587100761948 0.752981157242256 0.559281242895284 0.471921092692773 0.349574304278851
2648 62117 3 3 0.5 0 0 40 "PR" 0.256325600260455 0.564798900860216 0.156114671082336 0.343768586635367 0.491720653649162 0.550671162620174 0.322315774878035 0.358453287266471 0.748046253909617 0.555146863389961 0.47843044596037 0.353803619541696
2649 212622 4 3 0.5 0 0 40 "PR" 0.258854286086135 0.560587590425617 0.160832219332171 0.348037317612514 0.489815384517706 0.552896871019895 0.317528725663662 0.356149341389112 0.748669670603841 0.555220760519685 0.478360944995833 0.353696590875293
2650 422659 5 3 0.5 0 0 40 "PR" 0.255472369912506 0.560702029368121 0.158637094846727 0.347913045718845 0.495893186008773 0.554986655241022 0.318115482522855 0.354118263933991 0.75136555592128 0.556698689753178 0.476752577369583 0.352251462450308
2651 177673 1 0.05 0.5 0 0.1 40 "PR" 0.257007862072155 0.559727173140312 0.160289968048668 0.348929532243732 0.500189917841353 0.554557144109085 0.319785863569206 0.354181637137763 0.757197779913508 0.556282166464575 0.480075831617874 0.352429151738909
2652 85750 2 0.05 0.5 0 0.1 40 "PR" 0.256378485431989 0.557143017084782 0.161839039135969 0.351550269639921 0.501270842103196 0.556207393502897 0.317974360521864 0.352531020658329 0.757649327535185 0.556501227831004 0.479813399657833 0.352222192492427
2653 290210 3 0.05 0.5 0 0.1 40 "PR" 0.263251774672268 0.559907881310107 0.164023660101482 0.348765336706326 0.496682196138141 0.559294402471574 0.31061416585531 0.349411045152992 0.759933970810409 0.559484058406007 0.474637825956792 0.349210532549887
2654 391370 4 0.05 0.5 0 0.1 40 "PR" 0.255603108827971 0.559671977844941 0.159464948607675 0.348948912021071 0.50012095792829 0.555290660198056 0.318743339540817 0.353425222433326 0.755724066756261 0.556733525720658 0.478208288148492 0.351950834338298
2655 297380 5 0.05 0.5 0 0.1 40 "PR" 0.254539640733891 0.556045398429904 0.161494887287265 0.352656668888269 0.502279989765269 0.554775340272911 0.320727241459038 0.353977589984457 0.75681963049916 0.555178175739774 0.482222128746303 0.353557946303671
2656 113097 1 3 0.5 0 0.1 40 "PR" 0.261134178845328 0.559098127234282 0.163416870416212 0.349626698787618 0.488235863211838 0.548957508362259 0.322274898999312 0.360282980586283 0.749370042057166 0.552159787475229 0.485691769415524 0.356916604775954
2657 312472 2 3 0.5 0 0.1 40 "PR" 0.259493318566977 0.562796055841858 0.159537782703424 0.345831897802883 0.489617724599324 0.548823798912967 0.323538934249919 0.360423607334252 0.749111043166302 0.553262734702622 0.483076716953343 0.355790553674785
2658 395461 3 3 0.5 0 0.1 40 "PR" 0.263410357892996 0.565040862458103 0.160235609404217 0.343540710947784 0.487144345946254 0.549112279015609 0.321131627737333 0.360012587437459 0.750554703839249 0.554368921400912 0.48136723714155 0.354578850525513
2659 5510 4 3 0.5 0 0.1 40 "PR" 0.259348760232656 0.562455456049772 0.159718066339592 0.346164725617101 0.486866501996438 0.544666875638613 0.328076115280433 0.364725743005433 0.746215262229094 0.550426002183916 0.487794181620025 0.35871909228284
2660 274500 5 3 0.5 0 0.1 40 "PR" 0.263319328313208 0.567072467170816 0.158675178441314 0.341495560238655 0.487005427573572 0.548097625565428 0.322807624098011 0.361367968859081 0.750324755886779 0.554387335937095 0.481482802539325 0.354784864763361
2661 290375 1 0.05 0.5 0 0.2 40 "PR" 0.256057156731395 0.561032800714087 0.158723410547515 0.347639251431175 0.50208565442942 0.55186408946169 0.324964420962922 0.356952695569932 0.758142811160814 0.554910312363649 0.483687831510436 0.353858353803805
2662 269732 2 0.05 0.5 0 0.2 40 "PR" 0.258638843185671 0.557987284854829 0.162626239381171 0.350684587061695 0.496520859869208 0.549461211180691 0.325063727242374 0.359370539481194 0.75515970305488 0.55232757770983 0.487689966623545 0.356450212307018
2663 282796 3 0.05 0.5 0 0.2 40 "PR" 0.258790854002372 0.555610902381736 0.164532166713538 0.353078079872 0.497110945375867 0.551045988889944 0.322994347907166 0.357777940631689 0.75590179937824 0.552583338586277 0.487526514620704 0.356194863271103
2664 121788 4 0.05 0.5 0 0.2 40 "PR" 0.262965054785779 0.558715512968092 0.164824293331097 0.349973507530375 0.494677963289468 0.553307890381656 0.318112729307851 0.355475347461674 0.757643018075246 0.55515355164189 0.482937022638948 0.353597477424992
2665 69653 5 0.05 0.5 0 0.2 40 "PR" 0.25451430741155 0.556166798443188 0.161385155112656 0.352515943819495 0.499851219083019 0.549456133133018 0.327313265198535 0.359361915188643 0.75436552649457 0.55167452992087 0.488698420311192 0.357098620859067
2666 415653 1 3 0.5 0 0.2 40 "PR" 0.257768596289094 0.562058526761141 0.159021860002061 0.346593049877415 0.490691744219521 0.544759469531821 0.330575711819214 0.364970262819367 0.748460340508616 0.550349093916836 0.489597571821275 0.35903443446468
2667 134802 2 3 0.5 0 0.2 40 "PR" 0.258905405119085 0.561750446185062 0.159958049908255 0.346889971537298 0.48761244204342 0.540033835991875 0.335118045854076 0.36926443373538 0.746517847162504 0.547076185542015 0.49507609576233 0.362011779227726
2668 342828 3 3 0.5 0 0.2 40 "PR" 0.256325065815922 0.561931838856478 0.158243496782383 0.346683183606181 0.484135835447632 0.531944019912777 0.345842086068885 0.377925185655135 0.740460901263554 0.541715132933063 0.504085582851268 0.367750439443989
2669 396437 4 3 0.5 0 0.2 40 "PR" 0.257068297243059 0.563506196949336 0.157521296043165 0.34513328595928 0.486051143880278 0.536010196978245 0.340869769281886 0.373730984757526 0.743119441123337 0.54493537647438 0.498391065325051 0.364455292568431
2670 314603 5 3 0.5 0 0.2 40 "PR" 0.257427732605727 0.563350821456245 0.157920538004869 0.345252273205771 0.489799267194637 0.542934850477672 0.33260419130554 0.36659501484493 0.747226999800364 0.549489842405018 0.490524729310409 0.359744424897505
2671 372029 1 0.05 0.5 0 0.3 40 "PR" 0.257446619211286 0.555572065343903 0.163714526607396 0.353152642248235 0.495559434041938 0.544317436605579 0.332158350212463 0.364576700922088 0.753006053253225 0.548095743242708 0.49587287681986 0.360741498370238
2672 325748 2 0.05 0.5 0 0.3 40 "PR" 0.259166667469384 0.55371759946836 0.166267985480465 0.354990789994082 0.494540622520601 0.546447141805305 0.328298526136287 0.362441058108289 0.753707289989985 0.548910191783086 0.494566511616752 0.359916997168647
2673 4314 3 0.05 0.5 0 0.3 40 "PR" 0.257295508060093 0.554811872311748 0.164195044643776 0.353879407752176 0.494542092727891 0.544449972345668 0.331320154495395 0.364426876789675 0.751837600787984 0.547933079464524 0.495515199139171 0.36088129639849
2674 78456 4 0.05 0.5 0 0.3 40 "PR" 0.253485025461731 0.551226672270382 0.164490946863716 0.357510595389427 0.497947133391595 0.544981906096077 0.332842455111298 0.363888219581098 0.751432158853326 0.547052002405981 0.497333401975014 0.361773922073889
2675 97172 5 0.05 0.5 0 0.3 40 "PR" 0.254005450410125 0.550447447891053 0.16542908516352 0.358261709878207 0.496247554535565 0.54319821559087 0.334371161858283 0.365704189261772 0.75025300494569 0.545609520980787 0.499800247021803 0.363228301617274
2676 386269 1 3 0.5 0 0.3 40 "PR" 0.258010116753676 0.561249542705279 0.159830515784393 0.347376693496156 0.485423432996532 0.533836044876222 0.343364142005644 0.375787331072798 0.743433549750207 0.542825470105721 0.503194657790037 0.36647563390311
2677 309260 2 3 0.5 0 0.3 40 "PR" 0.258771352971854 0.559367262993194 0.161710618446839 0.349293949372712 0.486297451889505 0.534609835491602 0.342248836461761 0.374768777812683 0.745068804861359 0.542795971371469 0.5039594549086 0.366347294271739
2678 290932 3 3 0.5 0 0.3 40 "PR" 0.257292370420685 0.559539407297631 0.160735113584226 0.349153937772166 0.483326356563471 0.529668851341646 0.348482912895457 0.380116334709619 0.740618726984156 0.53941879212907 0.509218026479683 0.37001426416783
2679 323200 4 3 0.5 0 0.3 40 "PR" 0.260747526784779 0.562073013048353 0.160856573077758 0.346542609317463 0.484868998052796 0.536384148564232 0.338197704488241 0.372731664923641 0.745616524837575 0.544947206336451 0.499054277565999 0.364003190663194
2680 212633 5 3 0.5 0 0.3 40 "PR" 0.260943040038742 0.558642954821304 0.163616898172064 0.35004093440536 0.48019488573705 0.531707122685997 0.343499694355677 0.378294824747422 0.741137925775792 0.540641813328615 0.507116592527741 0.368928278627144
2681 52267 1 0.05 0.5 0 0.4 40 "PR" 0.254548213219752 0.54573555486644 0.169403490398209 0.363044347690983 0.490844690645711 0.534253339430379 0.344484384108797 0.374748394000491 0.745392903865464 0.538099940552309 0.513887874507006 0.370827311300602
2682 45773 2 0.05 0.5 0 0.4 40 "PR" 0.256918848465183 0.550617017787537 0.167183459956469 0.358101720935551 0.491026816277123 0.537594305228872 0.339458527688343 0.37136984965757 0.747945664742306 0.541976096125024 0.506641987644812 0.366905353375712
2683 302192 3 0.05 0.5 0 0.4 40 "PR" 0.254656969011678 0.549884177299289 0.166276967419383 0.358839513080408 0.492657943318395 0.536556612936595 0.342235361860006 0.372421552120421 0.747314912330073 0.541004132908142 0.508512329279389 0.367889017416985
2684 135468 4 0.05 0.5 0 0.4 40 "PR" 0.254415696890332 0.546498821512306 0.168802945665789 0.362262191647045 0.487982298530386 0.531286237266047 0.347287334577466 0.377712760686935 0.742397995420717 0.536371244608883 0.516090280243255 0.372548072439755
2685 420710 5 0.05 0.5 0 0.4 40 "PR" 0.255006578725728 0.548591381102936 0.167512647037225 0.360090505534606 0.487794527786731 0.533060328518788 0.344418301457087 0.375927120173487 0.742801106512459 0.53827592400201 0.511930948494312 0.370608876589452
2686 68396 1 3 0.5 0 0.4 40 "PR" 0.260064599069636 0.56394216372683 0.159033021869647 0.344649496826677 0.477767906275807 0.521453556812308 0.35739881914209 0.388570314761325 0.737832505345443 0.535461083899529 0.516431841011738 0.374097449957513
2687 44941 2 3 0.5 0 0.4 40 "PR" 0.254488883079631 0.560753551623664 0.157989748531375 0.347839709669696 0.481721240551104 0.522041238690699 0.359688315948399 0.387987177718418 0.736210123630734 0.53455229482243 0.517678064479774 0.375016088144589
2688 393664 3 3 0.5 0 0.4 40 "PR" 0.254300277077561 0.556226417049813 0.161282798952775 0.352432649774057 0.486232371767328 0.528221017909674 0.351898768114369 0.380897717586054 0.740532648844889 0.537288789960546 0.513181567067144 0.371682458283835
2689 137918 4 3 0.5 0 0.4 40 "PR" 0.258376039645007 0.561636584398011 0.15977804563428 0.346996267078099 0.475609164452742 0.517821392796232 0.361719822518101 0.392241070853039 0.733985204097749 0.532225467946253 0.521497868152381 0.377373017333645
2690 143459 5 3 0.5 0 0.4 40 "PR" 0.254847293447621 0.556959106124984 0.161107807108 0.351721347609498 0.479544904352415 0.519873893662045 0.361590623866998 0.390407775243874 0.734392197800036 0.531914450455297 0.522698430974998 0.377853581450717
2691 273646 1 0.05 0.5 0 0.5 40 "PR" 0.253674664216633 0.545919092848596 0.168733056537958 0.362827344333105 0.48499365133755 0.525337165932507 0.354636074657671 0.383716612356895 0.738668315554184 0.532209408690553 0.523369131195629 0.376741691185304
2692 412408 2 0.05 0.5 0 0.5 40 "PR" 0.260437824361224 0.54822594295191 0.171357447908737 0.360512549888189 0.483252230626636 0.529717550276715 0.346340358514664 0.379319166829961 0.74369005498786 0.536035980998965 0.517697806423401 0.37289873677393
2693 251795 3 0.05 0.5 0 0.5 40 "PR" 0.255263391264963 0.54719921629674 0.168738812619069 0.361571093573641 0.487915422393494 0.529503810653602 0.349976094948489 0.379525268066638 0.743178813658457 0.5354283931438 0.518714907567558 0.373513991055079
2694 166816 4 0.05 0.5 0 0.5 40 "PR" 0.253674244941337 0.546886791198956 0.167941609710737 0.361812121477677 0.485464015583878 0.526235974547054 0.353479638802748 0.382815856048236 0.739138260525215 0.533129938677714 0.521421248513486 0.375803976069988
2695 408479 5 0.05 0.5 0 0.5 40 "PR" 0.255212968219507 0.547151723896474 0.168758751843753 0.36158814682241 0.484203676011495 0.525223621458759 0.354170614100485 0.383829809447272 0.739416644231002 0.532577530467625 0.522929365944238 0.37637071674429
2696 438822 1 3 0.5 0 0.5 40 "PR" 0.25739131709524 0.558734365559262 0.161299093281181 0.349966310193059 0.471517222302536 0.509222326033077 0.372962330263079 0.401296386525247 0.728908539397776 0.525464967415396 0.53426142354426 0.384468639078617
2697 14812 2 3 0.5 0 0.5 40 "PR" 0.259113411082699 0.555485974199452 0.164902187411985 0.353208305274661 0.469855944306013 0.510031206450404 0.369550599220824 0.399762297602258 0.728969355388711 0.525139633945165 0.53445278663281 0.384292604823391
2698 72295 3 3 0.5 0 0.5 40 "PR" 0.260114831999582 0.560531605879646 0.161654938458897 0.348125774878807 0.471540098498939 0.511829808671746 0.367834341936041 0.397931486465515 0.731654930498521 0.527962402582381 0.529489280394938 0.381437829714763
2699 430617 4 3 0.5 0 0.5 40 "PR" 0.261551006847535 0.562043880984162 0.161388825203546 0.346578420459362 0.46655782060658 0.506916489739997 0.372074883141941 0.402841109975932 0.728108827454115 0.525233360834856 0.533463708345487 0.384151097241399
2700 189644 5 3 0.5 0 0.5 40 "PR" 0.255013315111694 0.557325972671687 0.160925365034385 0.351317884632701 0.470533146804351 0.506856794716357 0.376100563265471 0.403564464961011 0.725546461916045 0.523323053536859 0.537025928299856 0.386525183343506
2701 337708 1 0.05 0.5 0 0.6 40 "PR" 0.251867716666815 0.537082817839122 0.174513216865419 0.371733187120236 0.475538030465233 0.510790062132615 0.371245127584207 0.398355426332585 0.727405747132048 0.519566704591247 0.545758344449627 0.389468800025559
2702 155848 2 0.05 0.5 0 0.6 40 "PR" 0.253988049003134 0.543617733988034 0.170640140785643 0.36514701469504 0.478410964646426 0.514027857452427 0.367963025814301 0.395100103050966 0.73239901364956 0.523900853204836 0.538603166599944 0.385105874023249
2703 209956 3 0.05 0.5 0 0.6 40 "PR" 0.251595772879324 0.53881872421089 0.172879250527516 0.370009177881015 0.478974265078279 0.513718451962824 0.368936441007589 0.395418577525555 0.730570037957603 0.522071033384975 0.541815691535105 0.3869630329755
2704 108055 4 0.05 0.5 0 0.6 40 "PR" 0.255942689113667 0.542002750005776 0.173281307493275 0.366749741770571 0.474510634443443 0.51394399179657 0.365137510093319 0.395174737715271 0.73045332355711 0.523425320302831 0.538418817586594 0.38556968020851
2705 230213 5 0.05 0.5 0 0.6 40 "PR" 0.25318916833376 0.54329224226765 0.170391448635314 0.365457341101349 0.479382236506332 0.515437969932453 0.366337255974065 0.393683044021777 0.732571404840092 0.524710555268883 0.536728704609379 0.384286732893429
2706 184977 1 3 0.5 0 0.6 40 "PR" 0.258423375020854 0.564917255699848 0.157308788917668 0.343687041211389 0.45712708686052 0.489212502428425 0.395126818458006 0.421134422523909 0.715550461881374 0.513902940464715 0.552435607375674 0.395881777543001
2707 286064 2 3 0.5 0 0.6 40 "PR" 0.254249680936752 0.557920753140947 0.159947666297573 0.350782678825889 0.463052978684761 0.492048241565833 0.39489145900548 0.418308846680748 0.717302659621513 0.513367980392399 0.554839125303053 0.396459916398426
2708 304297 3 3 0.5 0 0.6 40 "PR" 0.258899670131518 0.559876123740474 0.16140890015423 0.348768768474019 0.454793191834465 0.488045484083953 0.395021956650373 0.422552454002822 0.713692861965984 0.511691328525294 0.556430856804603 0.398269759002755
2709 430909 4 3 0.5 0 0.6 40 "PR" 0.255553406614754 0.562189477813786 0.157623604219073 0.346393642290935 0.457918573352419 0.488145854848892 0.397541002486248 0.422471918045951 0.713471979967173 0.51217105639662 0.555164606705321 0.397792235964003
2710 65884 5 3 0.5 0 0.6 40 "PR" 0.256581620820083 0.558043362990742 0.161389678930138 0.350627184616075 0.458102106156607 0.489130230677527 0.395960442564786 0.421497894788057 0.71468372697669 0.511671475830136 0.557350121494924 0.398321469211769
2711 276998 1 0.05 0.5 0 0.7 40 "PR" 0.249767782714377 0.540093484381833 0.170619309660101 0.368665159654578 0.466670161077528 0.495088016575032 0.390695716678939 0.414148298827647 0.716437943791905 0.50987829692642 0.56131502633904 0.399201137448124
2712 258839 2 0.05 0.5 0 0.7 40 "PR" 0.251691929514821 0.536209555172249 0.175006488035507 0.37255808041335 0.465801421834911 0.49757374933165 0.385585532585031 0.41164923336525 0.717493351349733 0.510452307381871 0.560592020620538 0.398618863273833
2713 61541 3 0.05 0.5 0 0.7 40 "PR" 0.254040072798325 0.539629782683114 0.173885997013816 0.3691777231234 0.461940809130202 0.493717486894227 0.389103505669466 0.415580327181174 0.715980881928527 0.509052601633355 0.562989502683281 0.400081603930551
2714 210541 4 0.05 0.5 0 0.7 40 "PR" 0.253967269818801 0.53903394096292 0.174357755353797 0.369722740105143 0.463588409061253 0.497297072325282 0.3844060508383 0.411971304955626 0.717555678880054 0.511282415006273 0.558763806192097 0.397814625264713
2715 377810 5 0.05 0.5 0 0.7 40 "PR" 0.249754973573883 0.534170328752189 0.175252071387364 0.374620016742675 0.464817857478703 0.494557131919939 0.389904269359272 0.414676162056494 0.714572831052586 0.507687153887355 0.565156340746636 0.40139928618791
2716 103621 1 3 0.5 0 0.7 40 "PR" 0.258356561731899 0.562021650310545 0.15948846531714 0.346562162594748 0.436479885921693 0.463274453591475 0.423180498644087 0.448020251740464 0.694836447653592 0.495537551272764 0.582668963961227 0.414876584031956
2717 349516 2 3 0.5 0 0.7 40 "PR" 0.258364308752588 0.562457042710869 0.15914879660841 0.346134420017884 0.4381219594387 0.465189217540959 0.420871509388685 0.445695312339626 0.696486268191288 0.496913861675496 0.580020305997095 0.413229556698325
2718 87878 3 3 0.5 0 0.7 40 "PR" 0.260538733389283 0.562020645015192 0.160773026993287 0.346637158414104 0.435852332514706 0.463657228824092 0.421386603311641 0.447277097677556 0.696391065903989 0.496025121348035 0.582159630304928 0.414165840989365
2719 162405 4 3 0.5 0 0.7 40 "PR" 0.255686868604462 0.552485125427234 0.164989552815044 0.356217517194883 0.440095888387141 0.467308949687934 0.4187606469055 0.443650399930994 0.695782756991603 0.495229914979923 0.583750199720544 0.414996708368808
2720 66788 5 3 0.5 0 0.7 40 "PR" 0.261336777159563 0.558489314639576 0.16395623941371 0.350146698958751 0.434484329807315 0.464709787258483 0.418410736712324 0.446444815583885 0.695821106966878 0.495839045710874 0.582366976126034 0.41448690604958
2721 261274 1 0.05 0.5 0 0.8 40 "PR" 0.250927982221546 0.528921309845372 0.180356958886761 0.379892571132818 0.447866382108738 0.476084149863938 0.407762005482332 0.433267057376591 0.698794364330284 0.493783923429385 0.588118964369093 0.41538745576289
2722 437540 2 0.05 0.5 0 0.8 40 "PR" 0.251086677109313 0.533077560925015 0.177060544547726 0.375697506271259 0.448550326298811 0.475989625015071 0.408535875315835 0.433389904080908 0.699637003408124 0.495003206695678 0.585596419863562 0.414175077829411
2723 341991 3 0.05 0.5 0 0.8 40 "PR" 0.25045709373227 0.531426590763122 0.178035334090404 0.377387598794205 0.444871575259529 0.471298206068865 0.413750364476588 0.438117267099625 0.695328668991799 0.491295692318683 0.591785698566992 0.417919857482672
2724 287307 4 0.05 0.5 0 0.8 40 "PR" 0.24643402201703 0.532601466532382 0.174170908304317 0.376168552192357 0.449132886402569 0.472418383061638 0.415658848578604 0.437004196963435 0.6955669084196 0.492101104649886 0.589829756882921 0.41710807633093
2725 330405 5 0.05 0.5 0 0.8 40 "PR" 0.247538695160543 0.534039120754998 0.173777431402221 0.374745350076181 0.45413645739122 0.477399831339544 0.411018990058547 0.431935008185715 0.701675152551764 0.495944322739314 0.584796421460768 0.413210375519623
2726 247448 1 3 0.5 0 0.8 40 "PR" 0.254934846504615 0.555837148952844 0.161976949428168 0.352859067101944 0.404124353037364 0.422695766615554 0.468879030235389 0.489718426155198 0.65905919954198 0.465732274225115 0.630855979663557 0.445487572466089
2727 256981 2 3 0.5 0 0.8 40 "PR" 0.255465553247547 0.560575657829246 0.158814413358359 0.347997686234043 0.411039819101104 0.4308478884169 0.459484367165774 0.480786857025373 0.66650537234865 0.472667086858329 0.618298780524133 0.437982210903238
2728 56029 3 3 0.5 0 0.8 40 "PR" 0.258270905166197 0.555577191682648 0.164316655705598 0.353122118935869 0.406583627316571 0.428474942609969 0.45946822476207 0.483366931133493 0.664854532482769 0.470169618234297 0.623784880467668 0.440646467242401
2729 114903 4 3 0.5 0 0.8 40 "PR" 0.257715662611879 0.556908697427904 0.1628938800003 0.351758236895826 0.401967710225871 0.423563053882128 0.465054350253983 0.489136808771568 0.65968337283775 0.467172733466366 0.627948230254283 0.444211813860906
2730 25277 5 3 0.5 0 0.8 40 "PR" 0.256072588679845 0.555956320512715 0.162690625240648 0.352733832007502 0.403923438276249 0.424497425727533 0.465178291905641 0.487835049136619 0.659996026956094 0.467220179376154 0.627868917146289 0.443935926822305
2731 148429 1 0.05 0.5 0 0.9 40 "PR" 0.243885515579735 0.522866675695098 0.180129318204628 0.385953942714323 0.415295771311709 0.43348792185785 0.456581899583746 0.476472586603607 0.659181286891444 0.462746064240915 0.636711217788374 0.44684130819691
2732 91710 2 0.05 0.5 0 0.9 40 "PR" 0.243464448188631 0.522361128075971 0.180303957677394 0.386435905157233 0.411667276783471 0.430168244788629 0.45938415793381 0.479823281952507 0.655131724972102 0.460352716040234 0.639688115611203 0.449247715076331
2733 418911 3 0.05 0.5 0 0.9 40 "PR" 0.247965849708267 0.525656110290348 0.180900547204165 0.383148423909164 0.412642007279003 0.434126663907111 0.452454214363477 0.475846305500853 0.66060785698727 0.464468060706897 0.633354761567642 0.445117288982568
2734 99311 4 0.05 0.5 0 0.9 40 "PR" 0.243966927394581 0.52087236441794 0.181908893777326 0.387935190834785 0.417768778751876 0.437851235386252 0.450613063148275 0.471984212062724 0.661735706146458 0.46518639686855 0.632521956925601 0.444310608840682
2735 267167 5 0.05 0.5 0 0.9 40 "PR" 0.243835661420095 0.520708307877597 0.181932229183238 0.388093331067342 0.422264276498577 0.442603301923206 0.445871391463606 0.467129522575393 0.666099937918672 0.468312973319915 0.627803620646844 0.44111331634025
2736 278919 1 3 0.5 0 0.9 40 "PR" 0.253641296530463 0.556833059429835 0.160393380063315 0.351801846560414 0.333907212106418 0.345862197891943 0.551251368370583 0.570205165334006 0.587548508636881 0.413393903117046 0.711644748433898 0.500297266701555
2737 324911 2 3 0.5 0 0.9 40 "PR" 0.260856235941131 0.557698926397188 0.164296046812069 0.351022321715258 0.321998144591459 0.337580745501342 0.554119228249512 0.579995959096877 0.582854380532591 0.409898930852353 0.718415275061581 0.504775288330009
2738 283942 3 3 0.5 0 0.9 40 "PR" 0.254704751589042 0.557486991279095 0.160585499739985 0.351148280129672 0.341055067011609 0.354371536405649 0.540974734312394 0.56100453932824 0.595759818600652 0.419622958488058 0.701560234052379 0.493593204688202
2739 162899 4 3 0.5 0 0.9 40 "PR" 0.259998763864886 0.563296773171625 0.15947984193831 0.345313351524225 0.328546916445132 0.343228482397819 0.549942610151458 0.573655553424028 0.588545680310018 0.414736211979415 0.709422452089767 0.499458152738479
2740 185843 5 3 0.5 0 0.9 40 "PR" 0.255108123195556 0.553195988256906 0.164097120394248 0.355460930868335 0.3330015277998 0.347236669623876 0.547123116349166 0.569481528877985 0.588109650995356 0.414018199953136 0.711220236743413 0.500090950050358
2741 22942 1 0.05 0.5 0 1 40 "PR" 0.238670905848855 0.507380210918279 0.189222773345275 0.401832306942276 0.299780648870637 0.312102397701459 0.591742521337313 0.615867358111223 0.538451554719491 0.376302177282875 0.780965294682587 0.545499713633345
2742 336301 2 0.05 0.5 0 1 40 "PR" 0.23168963138424 0.501485007263892 0.188597862334168 0.407545078915617 0.320932915816097 0.332360704171642 0.572583430124299 0.59263174109653 0.552622547200337 0.387106241567822 0.761181292458467 0.53271805267348
2743 70276 3 0.05 0.5 0 1 40 "PR" 0.237301203079627 0.502233811460589 0.192592972405923 0.407208951354011 0.313314198386139 0.327581560590056 0.571701333085489 0.597521398111242 0.550615401465766 0.385336974776643 0.764294305491412 0.534586427239039
2744 433306 4 0.05 0.5 0 1 40 "PR" 0.234280751441218 0.502198226600947 0.190421792721045 0.407463673195066 0.288583950838517 0.299588609112644 0.609863145822658 0.632826378407091 0.522864702279734 0.365702869957168 0.800284938543703 0.559285625070869
2745 396429 5 0.05 0.5 0 1 40 "PR" 0.235180114967468 0.501951017382123 0.191162539205915 0.407490726417643 0.296593575055817 0.308286358400222 0.596986405199221 0.620298568459461 0.531773690023286 0.371717231564962 0.788148944405135 0.550596248503279
2746 240639 1 3 0.5 0 1 40 "PR" 0.259243450726157 0.554908777435711 0.1654465855264 0.353757253433664 0.0563646945762392 0.0581188946479439 0.900654117268139 0.928582363599418 0.315608145302396 0.21962212394907 1.06610070279454 0.741705177840538
2747 177990 2 3 0.5 0 1 40 "PR" 0.257214866577933 0.56305989603855 0.157949728949698 0.345552213264957 0.0554186845816158 0.0565448825781623 0.911123460211763 0.92961867718406 0.312633551159549 0.21756827123965 1.06907318916146 0.743938306474372
2748 284046 3 3 0.5 0 1 40 "PR" 0.255389538091426 0.55338377104493 0.164114922408274 0.355302627158798 0.0524798111284104 0.0536960642517336 0.91282230837191 0.933900102778185 0.307869349219836 0.213961216128979 1.07693723078018 0.748321939198077
2749 34363 4 3 0.5 0 1 40 "PR" 0.254273247957808 0.548519117591366 0.167154275408944 0.360179424512763 0.055679112134118 0.0570599735046823 0.907088940789864 0.929510997623999 0.309952360091926 0.215326205201783 1.07424321619881 0.746160582649664
2750 169360 5 3 0.5 0 1 40 "PR" 0.256849087023472 0.55510139072995 0.163724977986279 0.353540285647673 0.0442082043593944 0.0453325020018186 0.92116790453443 0.944541018074792 0.301057291382866 0.209360951047151 1.08489288252071 0.754369716998275
2751 380736 1 0.05 0.5 0 0 50 "PR" 0.260596253230398 0.561661912353588 0.161060838925541 0.346967234460927 0.499496267815967 0.561610604673714 0.308993599348581 0.347033426939702 0.760092521046365 0.561605952834478 0.470054438274123 0.347033291263007
2752 169086 2 0.05 0.5 0 0 50 "PR" 0.26014301742898 0.561401920252386 0.160996039309744 0.347277984868019 0.499289416629638 0.560761669616915 0.310075799945951 0.347857181594026 0.759432434058617 0.560940110902293 0.471071839255695 0.347700122469024
2753 393138 3 0.05 0.5 0 0 50 "PR" 0.259932545441593 0.561631823489114 0.160715914414377 0.347052463605762 0.5001584014365 0.561517041563865 0.30950738574132 0.347113500484774 0.760090946878093 0.561538260001383 0.470223300155697 0.347110901692613
2754 390333 4 0.05 0.5 0 0 50 "PR" 0.258025885541783 0.557476594746373 0.162595954568168 0.351213017679488 0.499335937792745 0.558484720493092 0.313322133717491 0.350169303141974 0.757361823334527 0.558124110681747 0.475918088285659 0.350542274060582
2755 377936 5 0.05 0.5 0 0 50 "PR" 0.259246259802765 0.563620557697722 0.158745381883074 0.344998195802739 0.501106242080122 0.562011722013441 0.309348245563137 0.346607765988087 0.760352501882887 0.562542106879667 0.468093627446211 0.346077389320477
2756 270489 1 3 0.5 0 0 50 "PR" 0.256028431611585 0.561736144919095 0.158179581950394 0.346918305064425 0.496516560628433 0.556975370483075 0.315908262741946 0.352157704608896 0.752544992240019 0.558345539222286 0.47408784469234 0.350638979254867
2757 150935 2 3 0.5 0 0 50 "PR" 0.254494406065513 0.557753496692316 0.160233552535742 0.350978185583246 0.496924354505288 0.555795715935761 0.317363638324915 0.35302714226945 0.751418760570802 0.556182203878812 0.477597190860657 0.35261945281161
2758 227332 3 3 0.5 0 0 50 "PR" 0.258915188050757 0.562970579437603 0.15910990942598 0.345660198053916 0.493614157574098 0.555160203927001 0.316663211232861 0.354074528203956 0.752529345624854 0.557587847936541 0.475773120658841 0.351454400845576
2759 324041 4 3 0.5 0 0 50 "PR" 0.262082044667987 0.563807481140475 0.160352027752507 0.344786605372921 0.489016803620729 0.553747791761226 0.315723082657481 0.355459585686306 0.751098848288716 0.556987157680064 0.476075110409987 0.352021892966143
2760 422022 5 3 0.5 0 0 50 "PR" 0.259648683794817 0.564923029925817 0.158065703358547 0.343656644886546 0.492449076669865 0.554925880919587 0.316089118610443 0.354216917485057 0.752097760464682 0.55810957846602 0.474154821968991 0.350853228250646
2761 195645 1 0.05 0.5 0 0.1 50 "PR" 0.258640375848944 0.56405766926326 0.158097711449218 0.344585003773224 0.500049476684635 0.556346935570525 0.317043091502077 0.352349500143787 0.758689852533578 0.558925828297019 0.475140802951295 0.349752861975786
2762 230186 2 0.05 0.5 0 0.1 50 "PR" 0.257812386344872 0.563084219839719 0.1583067748377 0.345538068443146 0.501955421519311 0.560715056925667 0.311868394802324 0.347946530038128 0.759767807864183 0.561498019232286 0.470175169640024 0.34715053123027
2763 357280 3 0.05 0.5 0 0.1 50 "PR" 0.26194389876106 0.563514102535808 0.16049742757261 0.345091538081365 0.497445074320134 0.558030207213023 0.312925751377314 0.350691791213478 0.759388973081194 0.559890002031295 0.473423178949924 0.348792427131121
2764 91721 4 0.05 0.5 0 0.1 50 "PR" 0.261952606913661 0.559891916020987 0.163232037994587 0.348739148984916 0.496095290671561 0.558325965352601 0.311570304104338 0.350353632613998 0.758047897585223 0.558841958385779 0.474802342098924 0.349821214862672
2765 80466 5 0.05 0.5 0 0.1 50 "PR" 0.262015921725988 0.561384094707048 0.162179266434752 0.347261365942108 0.494733689428554 0.552496356534651 0.31946253443836 0.356274924859647 0.756749611154542 0.555522646326674 0.481641800873112 0.353205805433976
2766 233962 1 3 0.5 0 0.1 50 "PR" 0.259154576062966 0.567401531147972 0.155940553159788 0.341167606083797 0.49027503352408 0.548201067446546 0.32502123189741 0.361074762899145 0.749429609587046 0.55438460268526 0.480961785057198 0.354668111093403
2767 171029 2 3 0.5 0 0.1 50 "PR" 0.2572519128264 0.562600125863519 0.158350269558122 0.34602596720402 0.493900198866548 0.550410750615202 0.323498461612705 0.358751731357011 0.751152111692947 0.554340304154527 0.481848731170828 0.354650000937197
2768 130035 3 3 0.5 0 0.1 50 "PR" 0.262489714615411 0.566661738407951 0.158466409180439 0.341924671665657 0.489394386249725 0.550369920849471 0.320538571111264 0.358624960590712 0.751884100865136 0.555677388058076 0.479004980291703 0.353187421742287
2769 405942 4 3 0.5 0 0.1 50 "PR" 0.255513591205301 0.563370998701731 0.156709668134662 0.345194809152888 0.49337632380308 0.549065288723611 0.325682176894729 0.36028848570969 0.748889915008381 0.553535955714373 0.482391845029392 0.355570290984114
2770 192100 5 3 0.5 0 0.1 50 "PR" 0.25704631957678 0.56269722662854 0.158138438813098 0.345964891509761 0.494244984918384 0.547421694774557 0.327493325328739 0.361394662085266 0.751291304495164 0.552390215800229 0.485631764141837 0.35637752553414
2771 246294 1 0.05 0.5 0 0.2 50 "PR" 0.255408648412137 0.556911005135156 0.16143833860536 0.351770785118307 0.501793238443088 0.553086012822937 0.323008198720585 0.355745569434054 0.757201886855224 0.554345360138812 0.484446537325945 0.354436281075476
2772 355483 2 0.05 0.5 0 0.2 50 "PR" 0.255969005101712 0.558923044739338 0.160245804688013 0.349765109668465 0.503145460220063 0.555273817960116 0.320662800827275 0.353522876780986 0.759114465321776 0.556477061110628 0.480908605515288 0.352283429865679
2773 399638 3 0.05 0.5 0 0.2 50 "PR" 0.257757870220057 0.559147409437453 0.161161018377036 0.349510625993704 0.499404148603159 0.552957451392896 0.321759883397014 0.355854914586869 0.757162018823216 0.555017866993825 0.48292090177405 0.353742736854738
2774 152461 4 0.05 0.5 0 0.2 50 "PR" 0.255833152536291 0.557326799259005 0.161343230628473 0.351351159231888 0.500532830145333 0.553377132437807 0.32172124052905 0.35540840675312 0.756365982681623 0.554683894624843 0.483064471157523 0.354065691639306
2775 221526 5 0.05 0.5 0 0.2 50 "PR" 0.258046928170386 0.558398829764661 0.161973833676669 0.350278937984658 0.501472007754747 0.557467978518945 0.316285495400234 0.351294418672767 0.759518935925133 0.557750769203464 0.478259329076903 0.350983310963532
2776 417925 1 3 0.5 0 0.2 50 "PR" 0.260672335610419 0.563274871310668 0.159932130855789 0.345340268464209 0.487547382349685 0.543052468398379 0.33095103150048 0.366660546686177 0.748219717960105 0.549706497905213 0.49088316235627 0.359648888156278
2777 173367 2 3 0.5 0 0.2 50 "PR" 0.259635830574969 0.562052810976937 0.16016267073312 0.346591310155895 0.4928534191182 0.548429765490175 0.325355542994187 0.360473174263386 0.752489249693168 0.552846203592647 0.485518213727307 0.355973297309611
2778 401912 3 3 0.5 0 0.2 50 "PR" 0.25609494480556 0.558960740693296 0.160385594081853 0.349718475058331 0.493810731842788 0.546191794412487 0.329673609222501 0.363044324863456 0.749905676648348 0.550225635328852 0.490059203304354 0.358833475926449
2779 90652 4 3 0.5 0 0.2 50 "PR" 0.254016394184901 0.557875196328194 0.159865669507293 0.350816495109665 0.492141730415657 0.541131614618997 0.336972200335281 0.368518626052615 0.746158124600557 0.546449221336637 0.496837869842574 0.362897905244709
2780 336383 5 3 0.5 0 0.2 50 "PR" 0.259835419824902 0.564372208134896 0.158555658076508 0.344202689579276 0.492178683939968 0.549196941509405 0.323960002556319 0.359845472222115 0.75201410376487 0.554123752396461 0.482515660632826 0.354767712304826
2781 244493 1 0.05 0.5 0 0.3 50 "PR" 0.255566615807214 0.558969376090352 0.159969503886521 0.349692878101261 0.50146762331214 0.549950541826747 0.327634715994857 0.358939666987128 0.757034239119354 0.552940540430277 0.487604219881378 0.355873814212246
2782 66877 2 0.05 0.5 0 0.3 50 "PR" 0.25622167092459 0.554251081495343 0.163934062452049 0.35446757780644 0.500913744617974 0.551935180266647 0.324232967901754 0.356934993712927 0.757135415542563 0.552697081217442 0.488167030353803 0.356122231781746
2783 142680 3 0.05 0.5 0 0.3 50 "PR" 0.256162905650157 0.553143554914604 0.164754332653137 0.355614311473072 0.500235743949318 0.550815206924759 0.325423387823637 0.358056807180458 0.756398649599475 0.551582268000629 0.490177720476774 0.357251508012608
2784 342839 4 0.05 0.5 0 0.3 50 "PR" 0.255961533693586 0.553910634154133 0.164048436110558 0.354790904883192 0.497860982851648 0.547780549951705 0.32855186949979 0.361103101958909 0.753822516545234 0.549829390441253 0.492600305610348 0.358993114471406
2785 85739 5 0.05 0.5 0 0.3 50 "PR" 0.259191104687808 0.554610968558175 0.165549360527999 0.354086432311951 0.495371860957202 0.549076527717484 0.324871768757919 0.359795355126249 0.754562965645011 0.550940758546554 0.490421129285917 0.357871845335377
2786 50389 1 3 0.5 0 0.3 50 "PR" 0.261785288829525 0.563191513750357 0.160646836769968 0.345429993978111 0.484609825967488 0.538029293946174 0.336735944533119 0.371967022542331 0.746395114797013 0.546391342282075 0.497382781303086 0.363153164853795
2787 402151 2 3 0.5 0 0.3 50 "PR" 0.260765194764343 0.566434872929493 0.157621059102188 0.342169768924363 0.489558037726794 0.540851782360049 0.334591757056411 0.368298777581777 0.750323232491138 0.549336063388792 0.492212816158599 0.359635002014205
2788 184097 3 3 0.5 0 0.3 50 "PR" 0.258261658914665 0.556357987082141 0.163644954344272 0.352363657501166 0.490134844358557 0.541527688529439 0.333944582499805 0.3675155697204 0.748396503273222 0.546382168530892 0.497589536844077 0.362556912535169
2789 242459 4 3 0.5 0 0.3 50 "PR" 0.257410104195019 0.557638943522431 0.16225881664314 0.350977852317291 0.483737899438287 0.534460453438606 0.341554726657783 0.375441066976563 0.741148003633306 0.541940694265045 0.503813543300923 0.367546025584686
2790 3255 5 3 0.5 0 0.3 50 "PR" 0.256379137227387 0.556560754837092 0.162344199488187 0.352137477132893 0.48466504560297 0.533261845916218 0.344266569022925 0.376768398734326 0.741044182830357 0.540799798995241 0.506610768511111 0.368803724770726
2791 274152 1 0.05 0.5 0 0.4 50 "PR" 0.255055815382601 0.550435541495947 0.16611061619646 0.358292616044318 0.493527754696943 0.540429060686609 0.336865992016185 0.368520902959826 0.748583570079544 0.54377766529298 0.502976608212645 0.365097859443634
2792 322463 2 0.05 0.5 0 0.4 50 "PR" 0.261229197314586 0.554508273922142 0.16695760628526 0.354223975860924 0.492141548522659 0.543914825754651 0.330519805141586 0.36503667501344 0.753370745837245 0.547514896665153 0.497477411426846 0.361361745140952
2793 306224 3 0.05 0.5 0 0.4 50 "PR" 0.256630469269316 0.549905812151729 0.167580323121509 0.358849627397201 0.494157709053073 0.542596540057398 0.333915172008819 0.366355590452677 0.750788178322389 0.545047033080723 0.501495495130328 0.36383873638841
2794 257774 4 0.05 0.5 0 0.4 50 "PR" 0.255933957448582 0.55301021769107 0.164707800018871 0.355682791860403 0.495796387739606 0.543965352587574 0.333022733203635 0.364976157509924 0.751730345188188 0.54698598200599 0.497730533222505 0.361872110811989
2795 194176 5 0.05 0.5 0 0.4 50 "PR" 0.256505222519899 0.554418169424283 0.163971847670827 0.354284848677393 0.497356562596025 0.544706161507943 0.332818107323832 0.364247289454685 0.753861785115925 0.547950569652656 0.496789954994658 0.360918924556414
2796 323297 1 3 0.5 0 0.4 50 "PR" 0.259000785331781 0.561413015142427 0.160314512962921 0.347249728904231 0.48492523603577 0.532284889590522 0.345619050160703 0.377654837243929 0.74392602136755 0.541833758218247 0.505933563123624 0.367691965532236
2797 187842 2 3 0.5 0 0.4 50 "PR" 0.260598433521244 0.562129082120478 0.160792091401517 0.346513469398364 0.484073274967659 0.533953919464566 0.342313006250772 0.375817810551307 0.744671708488903 0.543264287239363 0.503105097652289 0.36613586057895
2798 56496 3 3 0.5 0 0.4 50 "PR" 0.257846579956982 0.560613330006412 0.160193656272264 0.348039876927092 0.486513206188873 0.533159117142594 0.344982721273679 0.376483844179044 0.744359786145855 0.542133775165465 0.505176377545943 0.367188176431754
2799 131129 4 3 0.5 0 0.4 50 "PR" 0.257254627070411 0.55480125457948 0.164355137582767 0.353852987198852 0.48173920188375 0.529231947633441 0.348355863133867 0.380960599163289 0.738993828954161 0.537576918599729 0.512711000716634 0.372115434217308
2800 436614 5 3 0.5 0 0.4 50 "PR" 0.255921822981374 0.560334721894887 0.159181175860646 0.348311574501567 0.486449690036933 0.530779778292215 0.349207862851082 0.379309868938369 0.742371513018307 0.540425332133132 0.508389038711729 0.369197053806276
2801 119064 1 0.05 0.5 0 0.5 50 "PR" 0.257509976946982 0.552526591546343 0.166080492327579 0.356204645660566 0.492085502668782 0.537719035496343 0.340091518693222 0.371316484392848 0.749595479615763 0.542697817348297 0.506172011020801 0.366235241887328
2802 5721 2 0.05 0.5 0 0.5 50 "PR" 0.255041876251191 0.550105945420332 0.166317355686755 0.358632366388619 0.494095526497353 0.53816715973436 0.340651843333405 0.370854441986116 0.749137402748544 0.542158814361156 0.506969199020159 0.366767859985843
2803 19420 3 0.05 0.5 0 0.5 50 "PR" 0.25719583547413 0.547765078308809 0.169614139708588 0.361034685106507 0.492171492543328 0.538197114251791 0.339387256457413 0.370831653501238 0.749367328017457 0.541416933673039 0.509001396166001 0.367534410685467
2804 403059 4 0.05 0.5 0 0.5 50 "PR" 0.254241257685826 0.546546204114636 0.168553461127658 0.362201841503494 0.491557030035483 0.536108621434217 0.34217386599005 0.372915757138484 0.745798287721309 0.539605211168909 0.510727327117708 0.369326348277521
2805 34207 5 0.05 0.5 0 0.5 50 "PR" 0.254311675485585 0.548954269236284 0.166763809931595 0.359787802700003 0.495774138768762 0.539932859875973 0.339130016737824 0.369077844607525 0.750085814254347 0.54293888367655 0.50589382666942 0.36598191101278
2806 329460 1 3 0.5 0 0.5 50 "PR" 0.256748030647514 0.55662915853885 0.16256325320541 0.352059732177848 0.482071814736579 0.524030432659445 0.356689356279985 0.386162355819728 0.738819845384092 0.534684159967166 0.519252609485394 0.375020426570829
2807 254481 2 3 0.5 0 0.5 50 "PR" 0.257532811911998 0.560445007223899 0.160132817956578 0.348163069261177 0.477451860172227 0.518999777206214 0.361371805739842 0.391105328626677 0.734984672084225 0.532583199817266 0.52150462369642 0.377033718606247
2808 184402 3 3 0.5 0 0.5 50 "PR" 0.256521577723491 0.550291003813337 0.16725261952553 0.358424316968156 0.475601792991557 0.517862676384036 0.361519522833886 0.392234320321431 0.732123370715048 0.528544808707722 0.528772142359415 0.381100963668867
2809 128798 4 3 0.5 0 0.5 50 "PR" 0.257771680310063 0.555486868703156 0.164011258686739 0.353199727864443 0.47746593432466 0.519876435602527 0.3599418208958 0.390375142347736 0.735237614634723 0.531623684807259 0.523953079582539 0.378116146623235
2810 389477 5 3 0.5 0 0.5 50 "PR" 0.25424248225172 0.56021138565006 0.158236893700933 0.348446881984302 0.482577837133625 0.520931060795096 0.362093054412879 0.389162332110619 0.736820319385345 0.533621334122271 0.520329948113812 0.376013936489244
2811 101667 1 0.05 0.5 0 0.6 50 "PR" 0.252795531397779 0.543406404871652 0.170046854901439 0.365381877277446 0.487998251355772 0.526679839396495 0.354573692060217 0.382436039890624 0.740793782753551 0.532244848085503 0.524620546961656 0.376761758510995
2812 356268 2 0.05 0.5 0 0.6 50 "PR" 0.252509175175446 0.543428164080914 0.169895395052574 0.365390160558678 0.488859124839051 0.528233630828899 0.352689958251899 0.380874998762278 0.741368300014496 0.533289607959791 0.522585353304474 0.375722235373052
2813 37552 3 0.05 0.5 0 0.6 50 "PR" 0.253050959995503 0.543290190377422 0.170301434475276 0.36547097480382 0.488978629930818 0.530144382058406 0.349724325531761 0.378960701503017 0.742029589926321 0.53453525117591 0.520025760007037 0.374454662927293
2814 108631 4 0.05 0.5 0 0.6 50 "PR" 0.255282864024883 0.54796595324894 0.168134858495168 0.360780450331546 0.490034495797452 0.531976695142934 0.347592662855479 0.377113322938992 0.745317359822334 0.537324630107347 0.515727521350647 0.371650218902139
2815 272295 5 0.05 0.5 0 0.6 50 "PR" 0.251486374628171 0.546218025977876 0.167021296555981 0.36257110946517 0.492280169034822 0.530620303111459 0.351339535259467 0.378469068631347 0.743766543662993 0.535765034654475 0.518360831815448 0.373225094906875
2816 392058 1 3 0.5 0 0.6 50 "PR" 0.259396067083122 0.557963226718936 0.163191093066174 0.350672645485289 0.472469055281436 0.512572645457018 0.367724589922562 0.397500617798867 0.731865122364558 0.527605134551874 0.530915682988736 0.381996651257931
2817 78797 2 3 0.5 0 0.6 50 "PR" 0.257394676431603 0.558909719701788 0.161170034649766 0.349736223931548 0.477100673867316 0.514924802904935 0.366811936764714 0.394877408271949 0.734495350298919 0.529390434852003 0.52798197141448 0.380034708657642
2818 18806 3 3 0.5 0 0.6 50 "PR" 0.262048024958873 0.562974939038182 0.160997897030556 0.345645152296246 0.472137302000696 0.513614088542831 0.365531867457214 0.396412505426015 0.734185326959569 0.530067143069482 0.52652976448777 0.379495251202475
2819 40968 4 3 0.5 0 0.6 50 "PR" 0.258714588194779 0.557793910108348 0.162841007301546 0.350866268464396 0.475586959178987 0.51572770009734 0.364085948061622 0.393578608597088 0.734301547373767 0.529588355345425 0.526926955363168 0.379505970567138
2820 402002 5 3 0.5 0 0.6 50 "PR" 0.262438350431582 0.56149566489125 0.162389353913038 0.347122888380137 0.468067393429816 0.509849058235147 0.368969232818142 0.400568144966544 0.730505743861398 0.52709340745261 0.53135858673118 0.382729646956049
2821 218952 1 0.05 0.5 0 0.7 50 "PR" 0.249131599873043 0.539477947341085 0.170656435399331 0.369262903613916 0.485423191121693 0.519527679594494 0.364255936740344 0.389644170687085 0.734554790994736 0.526104263401442 0.534912372139675 0.382925330012312
2822 275042 2 0.05 0.5 0 0.7 50 "PR" 0.25411254990076 0.540122845215095 0.173543200943284 0.368712319130346 0.480889910516062 0.518798278504115 0.362103520084562 0.390398861913089 0.735002460416822 0.525958178320259 0.535646721027846 0.383117272343258
2823 359520 3 0.05 0.5 0 0.7 50 "PR" 0.252666307570641 0.539265346981827 0.17329060212347 0.369546792237881 0.482034998224445 0.519262249900746 0.362223273506079 0.389912749875526 0.734701305795086 0.525956015082513 0.535513875629549 0.383097498637317
2824 200530 4 0.05 0.5 0 0.7 50 "PR" 0.254078050354285 0.5362343343535 0.176622077929651 0.372601803165332 0.479291310105044 0.517836747114065 0.362347651293238 0.3913568493967 0.73336936045933 0.524046824519815 0.53896972922289 0.385025914451801
2825 69771 5 0.05 0.5 0 0.7 50 "PR" 0.251016286359924 0.541512582420784 0.170369530519824 0.367276156481909 0.482275136709414 0.516370076754629 0.36711411688698 0.392831666344315 0.733291423069337 0.52468226192858 0.537483647406804 0.384382821410101
2826 229250 1 3 0.5 0 0.7 50 "PR" 0.25855894826414 0.561003327798625 0.160306458732159 0.347621762719261 0.464299863554667 0.497897158653641 0.385473000356221 0.41242251454963 0.722858811818806 0.518666729317231 0.54577945908838 0.391100090078968
2827 437526 2 3 0.5 0 0.7 50 "PR" 0.263119779319682 0.556334907816993 0.166773759070645 0.352307042531039 0.457965460631408 0.496519178155799 0.38269180221867 0.41389650735731 0.72108523995109 0.516649365283304 0.549465561289316 0.393174366861767
2828 210714 3 3 0.5 0 0.7 50 "PR" 0.258807255046757 0.558178069104993 0.162604261116235 0.35050605107196 0.46251042144683 0.496618881067324 0.386666447418332 0.413959788559921 0.721317676493588 0.516917159210063 0.549270708534567 0.393044627971234
2829 344164 4 3 0.5 0 0.7 50 "PR" 0.256991673368053 0.558164389214298 0.161531458719369 0.35049475483359 0.463830253461879 0.496651793036057 0.38758853560891 0.413915162654382 0.720821926829933 0.516781857889285 0.549119994328279 0.393169836038726
2830 215616 5 3 0.5 0 0.7 50 "PR" 0.255214129746781 0.553367555947886 0.164098480601991 0.355324471998085 0.463324662918278 0.49586123615944 0.388204152735854 0.414326492275727 0.718538792665059 0.514682736743649 0.552302633337845 0.395018941208523
2831 73843 1 0.05 0.5 0 0.8 50 "PR" 0.251830189469518 0.541008204597961 0.171234080154546 0.36773266239562 0.472515067820318 0.504794382154131 0.37880792131097 0.40449223761716 0.724345257289837 0.516809328378579 0.550042001465516 0.392296184503678
2832 7427 2 0.05 0.5 0 0.8 50 "PR" 0.246546005491663 0.529761374764496 0.176538732208209 0.379087614582999 0.473641270399365 0.50379848466436 0.381524626294749 0.405555253682338 0.720187275891028 0.512372143499672 0.558063358502959 0.396814962503166
2833 325756 3 0.05 0.5 0 0.8 50 "PR" 0.249950624898329 0.532325540626599 0.176840644031288 0.376471164381477 0.469553492128018 0.502287320733062 0.380665537604314 0.407023144722701 0.719504117026347 0.512314646873306 0.557506181635602 0.39682420740706
2834 349909 4 0.05 0.5 0 0.8 50 "PR" 0.253680351051342 0.533639524896512 0.178469223567202 0.375171987024509 0.467180917577019 0.503964985376806 0.376067532418541 0.405371031266527 0.72086126862836 0.514006749060185 0.554536755985744 0.395151672385802
2835 243744 5 0.05 0.5 0 0.8 50 "PR" 0.250760959942934 0.538334437815426 0.172651731057338 0.37043495245846 0.474438166846045 0.506705889496274 0.377110721716044 0.402573813742545 0.725199126788979 0.517197690957775 0.549762452773382 0.391912673771043
2836 132466 1 3 0.5 0 0.8 50 "PR" 0.260496941907472 0.561943190839772 0.160860618155751 0.346715038153526 0.445150303287768 0.474980607078656 0.409497746204447 0.435911632685592 0.70564724519524 0.503627981244959 0.570358364360197 0.406531913909798
2837 146239 2 3 0.5 0 0.8 50 "PR" 0.260331160337861 0.558124164771567 0.16367772829599 0.350551618370893 0.442494153702211 0.47200421952133 0.412790165209225 0.439387821885115 0.702825314040071 0.500487664831915 0.576467893505215 0.410009568580591
2838 64923 3 3 0.5 0 0.8 50 "PR" 0.254013739738405 0.56010671006493 0.158236303864525 0.34855139882343 0.442869132010983 0.46615556294112 0.423881284905658 0.445235903416239 0.696882871749388 0.496394266705988 0.582117588770183 0.414123615734959
2839 380889 4 3 0.5 0 0.8 50 "PR" 0.262270590883826 0.558973495484692 0.164195198792301 0.349664003978949 0.434770241365946 0.466331114901391 0.415858533056314 0.44485709608496 0.697040832249772 0.49721216074105 0.580053731848614 0.413131121221603
2840 92993 5 3 0.5 0 0.8 50 "PR" 0.254852642889744 0.55432735046509 0.1630371213403 0.354351316758538 0.442925315589153 0.469070813964892 0.418624322939092 0.442241010273325 0.697777958478897 0.496846036612074 0.581661444279392 0.41361069939509
2841 330883 1 0.05 0.5 0 0.9 50 "PR" 0.247228181345635 0.528955012635283 0.177743125206213 0.379857491372865 0.451456492085284 0.477563255462696 0.408670842100902 0.431966248426501 0.698684673430919 0.494556850499039 0.586413967307115 0.414735595559929
2842 104987 2 0.05 0.5 0 0.9 50 "PR" 0.245091251801865 0.527588679751448 0.177250798428742 0.381211667602661 0.454812111595236 0.480953395869847 0.405652426476827 0.428631593968773 0.699903363397101 0.496302933455134 0.582903224905569 0.41302368719402
2843 436944 3 0.05 0.5 0 0.9 50 "PR" 0.245684115510654 0.524424663888484 0.180182837154658 0.384381207445534 0.455757024633097 0.482989338167813 0.402645841316712 0.426495479002405 0.701441140143751 0.496730014745772 0.58282867847137 0.412529676008392
2844 281351 4 0.05 0.5 0 0.9 50 "PR" 0.247544004802032 0.522460126924944 0.183223599928013 0.386369923305258 0.44638354481737 0.475398437484484 0.408070655578455 0.434352377854131 0.693927549619401 0.49116666326296 0.591294255506468 0.418275621399747
2845 439956 5 0.05 0.5 0 0.9 50 "PR" 0.245090358792339 0.523098848382633 0.180867087145411 0.385772239270752 0.446201557848122 0.471930361005879 0.414245377616927 0.437822077120778 0.691291916640461 0.488873563374142 0.595112464762337 0.420587061265482
2846 108023 1 3 0.5 0 0.9 50 "PR" 0.256418432880323 0.558743522506752 0.160691222712708 0.349880499687647 0.397210312629697 0.416757908488654 0.474675789162937 0.49718186779323 0.653628745510019 0.462867673145835 0.635367011875645 0.449344420611267
2847 102678 2 3 0.5 0 0.9 50 "PR" 0.258170642996713 0.554978595448579 0.16469956867037 0.353724580193413 0.395734066678944 0.41746155510796 0.471223599527193 0.496169260105108 0.653904709675657 0.462576113764347 0.635923168197563 0.449444009851161
2848 188716 3 3 0.5 0 0.9 50 "PR" 0.260135309433532 0.561504740513057 0.160952003411839 0.347146221607183 0.389630955062439 0.411296069982854 0.477630409091663 0.503208700927619 0.649766264495971 0.460533142782759 0.638582412503502 0.452055479437137
2849 154045 4 3 0.5 0 0.9 50 "PR" 0.255449793300193 0.558537675283668 0.160226644511335 0.350099045844185 0.389126718941328 0.408127948406059 0.485344413174992 0.507217808735966 0.644576512241522 0.45666062296992 0.645571057686327 0.456523980831035
2850 158165 5 3 0.5 0 0.9 50 "PR" 0.261287435792083 0.553772052363255 0.167611370397166 0.354980932910341 0.394148445642692 0.41857102563552 0.467005709237711 0.494994988488066 0.655435881434776 0.46357319707295 0.634617079634877 0.448398405495815
2851 295593 1 0.05 0.5 0 1 50 "PR" 0.237328191185136 0.512396756803933 0.184010814723745 0.396462659165812 0.348947439686085 0.365250353530161 0.535324409782664 0.559678644072861 0.58627563087122 0.413304906736535 0.719335224506409 0.506374891087284
2852 71577 2 0.05 0.5 0 1 50 "PR" 0.237395656148109 0.511762816796403 0.184606866179882 0.397098945827286 0.341012390610151 0.357680114860346 0.542681388583953 0.568567849695514 0.578408046758259 0.408130509087064 0.727288254763836 0.512423030379123
2853 393052 3 0.05 0.5 0 1 50 "PR" 0.238587855931763 0.508866889431406 0.187780812788925 0.400066902549517 0.344157083845173 0.361624906988901 0.535697818368368 0.562432976575323 0.582744939776936 0.41022026308867 0.723478631157294 0.50884446577603
2854 421434 4 0.05 0.5 0 1 50 "PR" 0.237563572235316 0.501019526515635 0.19424278411208 0.408292087079018 0.370666970966475 0.393618113699729 0.49507967814724 0.524749164834735 0.608230543201791 0.429603185809838 0.68932246225932 0.485727904228064
2855 128916 5 0.05 0.5 0 1 50 "PR" 0.233510562983566 0.504076436074747 0.188179903763991 0.405503559515689 0.35902811088167 0.375786402217892 0.522822273351817 0.546694866068038 0.592538673865236 0.417683404168833 0.711002177115809 0.500583687345183
2856 422776 1 3 0.5 0 1 50 "PR" 0.258578811931502 0.556823971860952 0.163588028635861 0.351782501989079 0.068070306801326 0.0701858167465833 0.888362833487613 0.915725773619663 0.326649118732828 0.227727149932134 1.05195086212347 0.733150575338736
2857 409473 2 3 0.5 0 1 50 "PR" 0.254671839877615 0.55655662740415 0.161253394437983 0.352098845928311 0.0632836015478096 0.0646665789073686 0.902583511537393 0.922120950613862 0.317955441425425 0.22136809620504 1.06383690597538 0.740524117000816
2858 190703 3 3 0.5 0 1 50 "PR" 0.258687292387986 0.558293921590229 0.16247382255295 0.35035721102707 0.0593930130380738 0.0610534089525766 0.901245102911471 0.926282965832219 0.31808030542606 0.221459562987828 1.06371892546442 0.740488916331106
2859 112904 4 3 0.5 0 1 50 "PR" 0.259914283741304 0.557158703676426 0.164053049720834 0.351508060705042 0.0757912541845858 0.0782085134116573 0.877915635381124 0.90573326496078 0.33570553792589 0.233826481514684 1.04196868510196 0.725655115199228
2860 60604 5 3 0.5 0 1 50 "PR" 0.255668996285522 0.54878740518786 0.167899809091455 0.35992088751152 0.0712066666028919 0.0733277057605658 0.884975776349578 0.911160808678443 0.326875662888414 0.22746978372307 1.05287558544103 0.732444581363748
2861 151418 1 0.05 0.5 0 0 60 "PR" 0.257640653457408 0.562043616481767 0.158956875045225 0.346599696006691 0.501256374008009 0.559919560268964 0.312523540128981 0.34871573450785 0.758897027465417 0.560618111966357 0.471480415174205 0.348020215052261
2862 105354 2 0.05 0.5 0 0 60 "PR" 0.258214532439342 0.560328966799384 0.160583541826814 0.348328357737896 0.500434648596134 0.558648741369371 0.313890382149204 0.35001858466395 0.758649181035475 0.55919214354065 0.474473923976018 0.349472317044084
2863 359492 3 0.05 0.5 0 0 60 "PR" 0.257068544897477 0.560226810697307 0.159959919080747 0.348430985360361 0.502527722731962 0.560360973356807 0.312593922711207 0.34829936986741 0.759596267629439 0.560295448965986 0.472553841791954 0.348364359139766
2864 33323 4 0.05 0.5 0 0 60 "PR" 0.256487235265004 0.563375427737937 0.157250696578304 0.345241323998214 0.503960323274329 0.561228126093808 0.312321579940441 0.34742853205757 0.760447558539334 0.5619197530206 0.469572276518745 0.346723918809548
2865 25080 5 0.05 0.5 0 0 60 "PR" 0.261305345506535 0.566618111884277 0.157750865995157 0.341962674108115 0.500733652658458 0.56253160449176 0.308389773548469 0.346106313049078 0.762038998164993 0.563900245418231 0.466140639543627 0.344718569413746
2866 275336 1 3 0.5 0 0 60 "PR" 0.259136165241861 0.565104549623566 0.157646757929298 0.343523142899991 0.491264218422615 0.552171685309706 0.319679625792547 0.357097381787629 0.750400383664476 0.556282443964124 0.477326383721846 0.352783572522432
2867 131737 2 3 0.5 0 0 60 "PR" 0.263051951336377 0.567836281364434 0.157920078256481 0.340707411445818 0.490085511246633 0.55575042278951 0.313086549057469 0.35313762635688 0.75313746258301 0.559661876967803 0.471006627313949 0.349117085736212
2868 23190 3 3 0.5 0 0 60 "PR" 0.260655473061409 0.563680362702021 0.159537602969087 0.344909553618747 0.49476098325028 0.556952382630076 0.313566619747419 0.35169230317861 0.755416456311689 0.559084013776006 0.473104222716506 0.349544769016099
2869 228713 4 3 0.5 0 0 60 "PR" 0.262789822109194 0.561786038262845 0.162413200156835 0.346928527540276 0.489613315109873 0.554335957525223 0.314594550431396 0.354440107271519 0.752403137219068 0.55669446390737 0.477007750588231 0.352067109886302
2870 252881 5 3 0.5 0 0 60 "PR" 0.255551018697825 0.561131924834562 0.158485172204314 0.347489662352408 0.494268070672256 0.55388247763379 0.319176286923676 0.355451255219349 0.749819089370081 0.55601143680598 0.47766145912799 0.35310035984558
2871 426297 1 0.05 0.5 0 0.1 60 "PR" 0.261196195887469 0.559896689586686 0.162775476536672 0.34875542529143 0.499485984003353 0.56055635261791 0.310522332916524 0.348155384747371 0.760682179890822 0.560306669400257 0.473297809453196 0.348385009089914
2872 238594 2 0.05 0.5 0 0.1 60 "PR" 0.254824010426873 0.558828414807634 0.159613259297523 0.349848292617081 0.502884619119747 0.555741541849781 0.319752628642719 0.352999057200444 0.75770862954662 0.55674961869483 0.479365887940242 0.35196987144201
2873 33817 3 0.05 0.5 0 0.1 60 "PR" 0.256849285902805 0.560679720400048 0.159467429554679 0.347967808158806 0.501900893530851 0.55798521379664 0.315758105596741 0.35072904471812 0.758750179433656 0.558878228864421 0.475225535151419 0.349813830463651
2874 95288 4 0.05 0.5 0 0.1 60 "PR" 0.257680557757128 0.557516228804664 0.162380061551728 0.351131864957904 0.499873745820303 0.558119394520083 0.314395776578521 0.350610087068264 0.757554303577431 0.557885965585047 0.476775838130249 0.350816126339292
2875 344975 5 0.05 0.5 0 0.1 60 "PR" 0.257682140967559 0.558948859965405 0.161313599865927 0.349769135963928 0.501537649115154 0.557988007438845 0.315472650475156 0.350719684906601 0.759219790082713 0.558291245135678 0.476786250341083 0.350420262946635
2876 404105 1 3 0.5 0 0.1 60 "PR" 0.25693871267364 0.566545725084906 0.15520712482749 0.342028997430256 0.494341613045264 0.549984221477226 0.324579277607624 0.359238183578181 0.751280325718904 0.555269385354124 0.479786402435114 0.353748626639234
2877 228013 2 3 0.5 0 0.1 60 "PR" 0.259077742403619 0.564556073078217 0.15800342839192 0.34408452068717 0.49344300423269 0.552441548394697 0.320887374776315 0.35716154981551 0.75252074663631 0.556325609717889 0.478890803168235 0.35296794116223
2878 87417 3 3 0.5 0 0.1 60 "PR" 0.261158930714295 0.567097538733885 0.157384462612232 0.341462344270557 0.48904727237275 0.547129454010232 0.325473867554226 0.362096077811933 0.750206203087046 0.553653043782286 0.482858330166457 0.355358380506167
2879 286018 4 3 0.5 0 0.1 60 "PR" 0.259704696418167 0.55729715065438 0.163853963923571 0.35139320425638 0.488033452479451 0.54875836367093 0.322612396617588 0.360691771088401 0.747738148897617 0.551396281264297 0.486466360541159 0.35781000202715
2880 85480 5 3 0.5 0 0.1 60 "PR" 0.26202943477568 0.563754278654112 0.16038725235121 0.344834172035418 0.492035935946352 0.554642535905143 0.315250457377123 0.354048321285128 0.754065370722032 0.557616140703707 0.475637709728332 0.351042143686698
2881 227130 1 0.05 0.5 0 0.2 60 "PR" 0.257878711077067 0.55485454210764 0.164525601485344 0.35388979076068 0.498571415791368 0.553627036000405 0.320163056165896 0.355171256757421 0.756450126868435 0.554011161410946 0.484688657651239 0.354769215351078
2882 260974 2 0.05 0.5 0 0.2 60 "PR" 0.25476465667933 0.557815854816782 0.160315387115689 0.350873612282443 0.50416907184437 0.555362100012692 0.321113786503057 0.353443460920349 0.7589337285237 0.556168328229712 0.481429173618746 0.35259862347686
2883 157008 3 0.05 0.5 0 0.2 60 "PR" 0.258674909885934 0.558245917615011 0.162449315812777 0.350470739520959 0.50092678656385 0.556257040014457 0.317664971329446 0.3525367554951 0.759601696449783 0.556906348140299 0.480114287142223 0.351861550089096
2884 256702 4 0.05 0.5 0 0.2 60 "PR" 0.255324834711723 0.558973942363957 0.159831732360664 0.349691417730456 0.503334801095997 0.555501399072512 0.32039111583949 0.353294884529143 0.758659635807719 0.556642839674521 0.480222848200155 0.352109951042891
2885 401037 5 0.05 0.5 0 0.2 60 "PR" 0.254639594579409 0.555484266035743 0.162002913316829 0.353214611758476 0.501902603748464 0.553136901619719 0.323033197055689 0.355674938961108 0.756542198327873 0.553905246232503 0.485036110372518 0.354868936812366
2886 26436 1 3 0.5 0 0.2 60 "PR" 0.26092014933471 0.56200105231062 0.161055396776378 0.346645939185337 0.48878849965033 0.54599188646883 0.327233648622358 0.363577983437227 0.74970864898504 0.551201295196339 0.488289045398737 0.358068692854828
2887 189635 2 3 0.5 0 0.2 60 "PR" 0.26409143393225 0.564680391216878 0.160939041881547 0.343891809223362 0.485933447599013 0.546249101602224 0.325022630716297 0.363420023063413 0.750024881531262 0.552381586067517 0.485961672597845 0.356923097241657
2888 198610 3 3 0.5 0 0.2 60 "PR" 0.255328176761811 0.560384154341793 0.158811481807075 0.34819845213443 0.491779525186697 0.5445710753535 0.331560049049043 0.365044083862749 0.747107701948509 0.549582601158471 0.490371530856118 0.359703190198616
2889 56542 4 3 0.5 0 0.2 60 "PR" 0.257930888406217 0.56042225789397 0.160461890302046 0.348188134599865 0.487788494398833 0.543020815517672 0.331207140477034 0.366621669720575 0.74571938280505 0.548644259601349 0.491669030779079 0.360665377772536
2890 154836 5 3 0.5 0 0.2 60 "PR" 0.258220845456033 0.563158614379159 0.158521084966509 0.345514419760428 0.489986286002377 0.543456441197928 0.33173152737864 0.365871946090712 0.74820713145841 0.549835905829458 0.490252612345149 0.35928490932802
2891 109781 1 0.05 0.5 0 0.3 60 "PR" 0.257611681671095 0.559223605716877 0.161051169070853 0.349485754832446 0.501152493243673 0.553150626175654 0.322553670897484 0.355706047195412 0.758764174914769 0.555171992204999 0.483604839968337 0.35363530629057
2892 182199 2 0.05 0.5 0 0.3 60 "PR" 0.255058254236624 0.555553707233386 0.162223259814514 0.353141291770084 0.502219809216703 0.55290834874714 0.32359325751156 0.355943919084828 0.757278063453327 0.553781451204189 0.485816517326074 0.355018207921568
2893 264476 3 0.05 0.5 0 0.3 60 "PR" 0.256679108860711 0.553410009863343 0.164877699409695 0.35534269988635 0.499354401650469 0.54985034499746 0.326274065256293 0.359048282404989 0.75603351051118 0.551027886655191 0.491151764665988 0.357821717024259
2894 307850 4 0.05 0.5 0 0.3 60 "PR" 0.257561683334222 0.555550857530832 0.163803434835504 0.353154309861927 0.498808517332749 0.551237154987365 0.323838404520456 0.357625726579109 0.75637020066697 0.552676916879935 0.48764183935596 0.356132795450477
2895 230479 5 0.05 0.5 0 0.3 60 "PR" 0.259440452565726 0.554752681925058 0.16562854077142 0.353996975978943 0.495514077770493 0.549333225402618 0.32462314733802 0.359536004614825 0.754954530336219 0.551163156968986 0.490251688109439 0.357665542528471
2896 186581 1 3 0.5 0 0.3 60 "PR" 0.257580295441942 0.561881392670272 0.159072553093391 0.346761923951032 0.491300636176204 0.543336256439179 0.333099438406833 0.366449237125152 0.748880931618146 0.549313548809732 0.492171991500224 0.360103809232506
2897 364129 2 3 0.5 0 0.3 60 "PR" 0.258480261595012 0.557587088708756 0.162887542842579 0.351095924750701 0.487971561473003 0.540382836356308 0.335045382315416 0.369199766734071 0.746451823068014 0.545975122226996 0.497932925157995 0.363315231510051
2898 245589 3 3 0.5 0 0.3 60 "PR" 0.259593420593721 0.563823428048538 0.158837099311321 0.34473652637887 0.493385107119469 0.549606022506325 0.323908449378111 0.359268164799297 0.752978527713189 0.554233909317867 0.482745548689432 0.354538136879353
2899 133763 4 3 0.5 0 0.3 60 "PR" 0.260565765359378 0.558501437170224 0.163480873921724 0.350199314086322 0.485489611690351 0.538999711952606 0.335282001405405 0.370245792032509 0.746055377049729 0.545362070952686 0.498762875327129 0.363708238711212
2900 58116 5 3 0.5 0 0.3 60 "PR" 0.25764308070673 0.555331701682894 0.164064267491836 0.353400107710992 0.491913666485517 0.543726833110363 0.33185995600347 0.365437754395358 0.749556747192246 0.547484900806891 0.495924223495306 0.361538825715204
2901 341109 1 0.05 0.5 0 0.4 60 "PR" 0.255608134321304 0.554353922519372 0.163483765094002 0.354352541259911 0.501558929918161 0.550393895787762 0.32699637176607 0.358543736021936 0.757167064239465 0.551709422440059 0.490480136860072 0.357150773778398
2902 284158 2 0.05 0.5 0 0.4 60 "PR" 0.256840317704544 0.552021818866869 0.166068540141496 0.356706924433574 0.4973262839331 0.546669284871854 0.329801959824071 0.362306828590953 0.754166601637644 0.54845353821177 0.495870499965567 0.360439211549078
2903 178265 3 0.05 0.5 0 0.4 60 "PR" 0.259127671697084 0.549785737973054 0.169320266743216 0.358978968120977 0.495567334217256 0.548584475333553 0.325810991082322 0.36035100677145 0.75469500591434 0.548970227479427 0.495131257825537 0.359907011169968
2904 305867 4 0.05 0.5 0 0.4 60 "PR" 0.254021382447886 0.549712090745437 0.16599948714595 0.359034872226731 0.500329934695983 0.547855690936603 0.329959275008681 0.361087098736896 0.754351317143869 0.548453639158308 0.495958762154631 0.360423626222527
2905 164004 5 0.05 0.5 0 0.4 60 "PR" 0.257310857309217 0.556662234647626 0.162781812145525 0.352027766932198 0.49872146443434 0.547494252674868 0.329510590425655 0.361450649900431 0.756032321743557 0.550558563015692 0.49229240257118 0.358300833895716
2906 22490 1 3 0.5 0 0.4 60 "PR" 0.26044902207819 0.558455594476465 0.163464538717883 0.350224020219986 0.484261405921133 0.534280819844078 0.341650755574238 0.375279526668308 0.744710427999322 0.542316364461136 0.505115294292121 0.366953050005124
2907 79620 2 3 0.5 0 0.4 60 "PR" 0.260941721840372 0.567324505900226 0.157027742182297 0.34122252990741 0.485783903646868 0.534851276415362 0.342241005628752 0.375225457651619 0.746725625487239 0.545576349582668 0.499268747811048 0.364000205196468
2908 314754 3 3 0.5 0 0.4 60 "PR" 0.261941292510628 0.563251758735281 0.160753328309467 0.34532786746444 0.483351351428725 0.535696626239616 0.339209279414027 0.374146693465815 0.745292643939353 0.544855456542111 0.499962607723494 0.364571018225656
2909 129551 4 3 0.5 0 0.4 60 "PR" 0.257432477732632 0.560905446710592 0.159746531959434 0.347723399693766 0.487651296507024 0.534455573444177 0.344115176263318 0.375403475264753 0.745083774239656 0.543064285598881 0.503861708222752 0.366396078099789
2910 2472 5 3 0.5 0 0.4 60 "PR" 0.260420812834784 0.562757946803152 0.160203812014139 0.345846630874945 0.483609197449999 0.533036006814516 0.343886311549032 0.377182669643975 0.744030010284784 0.5428579112196 0.504090123563171 0.366830176305173
2911 139438 1 0.05 0.5 0 0.5 60 "PR" 0.257421241033698 0.550294349528248 0.16772910887145 0.358446753041512 0.495425847811222 0.542810784939335 0.334389879355273 0.366210624218093 0.75284708884492 0.545330159509541 0.502118988226724 0.363596412574017
2912 123321 2 0.05 0.5 0 0.5 60 "PR" 0.257198050606406 0.549027088729457 0.16858994670382 0.359752063813406 0.495068512290422 0.543065277443708 0.333810831047061 0.365946566656157 0.752266562896828 0.545064036330578 0.502400777750881 0.363869128423446
2913 135949 3 0.05 0.5 0 0.5 60 "PR" 0.254787535213874 0.550893647197047 0.165574122858452 0.3578641750338 0.499104569803507 0.545172925318702 0.333284421765391 0.363816459740108 0.753892105017381 0.547075731250013 0.498858544623843 0.361836131864007
2914 9705 4 0.05 0.5 0 0.5 60 "PR" 0.258262972721049 0.552173566500615 0.16685164615822 0.356523915520423 0.494201300667498 0.543319537595019 0.332870201425715 0.365687837497602 0.752464273388546 0.546293314812751 0.499721847583936 0.362609298614601
2915 364745 5 0.05 0.5 0 0.5 60 "PR" 0.257254753236339 0.547522694913452 0.16982186985468 0.361260164691608 0.494461373157825 0.54242270578525 0.334436877176991 0.366599480440113 0.751716126394164 0.544141047149765 0.504258747031671 0.364799896780267
2916 244554 1 3 0.5 0 0.5 60 "PR" 0.258933080793417 0.568316680602092 0.155099291913002 0.340256606536649 0.486554041551133 0.530025879755402 0.350046282359007 0.379761655302674 0.74548712234455 0.542559933329147 0.505145574272009 0.366833492587053
2917 224321 2 3 0.5 0 0.5 60 "PR" 0.261191633566141 0.561949297849011 0.161254351174054 0.346699521508379 0.484867318962577 0.531779872095346 0.34570088013835 0.377837643435936 0.746058952528717 0.541796568637401 0.506955231312404 0.367501652927589
2918 80937 3 3 0.5 0 0.5 60 "PR" 0.257892844200761 0.560940567182424 0.159997049920234 0.347662572615605 0.48241402759282 0.525491788945131 0.354749746781327 0.384864419315842 0.740306871793581 0.537130506923283 0.514746796701561 0.372655089706703
2919 407407 4 3 0.5 0 0.5 60 "PR" 0.258039154289379 0.557414982484816 0.162790805157864 0.351252475809474 0.486342646119129 0.531298586367945 0.347496793150627 0.378233541510381 0.744381800408508 0.539822074934836 0.510287598308491 0.369427490197809
2920 389208 5 3 0.5 0 0.5 60 "PR" 0.256771510807133 0.560606889531141 0.159583607283251 0.348014088870353 0.483155268480296 0.525328865338123 0.355695055939018 0.385068202704495 0.739926779287428 0.536835277448536 0.515278663222269 0.372987540752371
2921 112332 1 0.05 0.5 0 0.6 60 "PR" 0.255955938326402 0.542819840851556 0.172634856585256 0.365978361745208 0.490861221120843 0.534878715355572 0.343700325185128 0.374241591998331 0.746817159447245 0.537559925567 0.516335181770384 0.371451156754562
2922 264401 2 0.05 0.5 0 0.6 60 "PR" 0.255781117678932 0.54642267435177 0.169750271586358 0.362348433664437 0.493004081264743 0.53666485416737 0.342355199096248 0.372445422186832 0.748785198943675 0.539927940206867 0.512105470682606 0.369068288840741
2923 195309 3 0.05 0.5 0 0.6 60 "PR" 0.252296720981609 0.544057561550646 0.169231295756248 0.364714057316848 0.493736105233198 0.534055438652025 0.346914716663327 0.375049627428515 0.746032826214806 0.537373909507321 0.516146012419574 0.371620033602877
2924 334260 4 0.05 0.5 0 0.6 60 "PR" 0.254944913947224 0.546494633128476 0.169094549362955 0.362243097089782 0.495228332911972 0.539415408720949 0.339584765903595 0.369660632522845 0.750173246859197 0.541789358629931 0.508679315266551 0.367172894023273
2925 194475 5 0.05 0.5 0 0.6 60 "PR" 0.252481994473942 0.542850330312381 0.170315862348667 0.365948851657548 0.495011150974828 0.536057042954026 0.344678674260776 0.373037786044591 0.74749314544877 0.538305519485518 0.514994536609442 0.370690584777221
2926 179889 1 3 0.5 0 0.6 60 "PR" 0.256462300351186 0.556572872056553 0.162393968595627 0.352079909657298 0.480086320777574 0.518447721098418 0.363621384175705 0.391340061575012 0.73654862112876 0.530921698932504 0.526015352771332 0.378495875449168
2927 174065 2 3 0.5 0 0.6 60 "PR" 0.255905708090443 0.560261853252691 0.159265459450805 0.348340144775756 0.482581079057188 0.521847176375728 0.360227321551093 0.388097312318644 0.738486787147631 0.534328022416459 0.519492781001898 0.375182155529013
2928 204187 3 3 0.5 0 0.6 60 "PR" 0.256791961171081 0.559577065556881 0.160310438374952 0.349068984903679 0.480891559007157 0.518938898171341 0.363465912809253 0.390939668894979 0.737683520178238 0.53222697692764 0.523776351184205 0.377251476076436
2929 99795 4 3 0.5 0 0.6 60 "PR" 0.258342588192735 0.558397982012219 0.162165331035078 0.350247061845882 0.477259078945472 0.516899112427612 0.364616251993318 0.393594792724326 0.735601667138207 0.530569811652984 0.526781583028396 0.379321022528977
2930 45420 5 3 0.5 0 0.6 60 "PR" 0.26170411116684 0.561232967662176 0.162100948343735 0.347407003437737 0.474419281159795 0.516559398263123 0.363113111123046 0.393954592858857 0.736123392326636 0.531444195573468 0.525214059466781 0.378451744665173
2931 352538 1 0.05 0.5 0 0.7 60 "PR" 0.252686750081143 0.543898253025388 0.169585510416199 0.364834957105847 0.492579324563005 0.531902720061098 0.349535431656649 0.377256356609109 0.745266074644149 0.535894336956816 0.519120942072849 0.373122673846492
2932 369265 2 0.05 0.5 0 0.7 60 "PR" 0.250760727678357 0.540365460864203 0.171086374169955 0.368426413967319 0.493035567652329 0.530991782569015 0.351332169766422 0.378166956159806 0.743796295330686 0.534095939604311 0.522418543936377 0.374940747776741
2933 55461 3 0.05 0.5 0 0.7 60 "PR" 0.254147759135617 0.542308452043317 0.17186910883232 0.366471457331077 0.491585163626707 0.532044513507821 0.348564400617296 0.377120572974369 0.745732922762323 0.535472549590042 0.520433509449616 0.373563282445307
2934 404634 4 0.05 0.5 0 0.7 60 "PR" 0.251927217271757 0.540611472576032 0.17169316090602 0.368182713698704 0.491312606607546 0.52960973434597 0.352251296594748 0.379567034348841 0.743239823879304 0.533271466190916 0.523944457500768 0.37577758251048
2935 45780 5 0.05 0.5 0 0.7 60 "PR" 0.250895505648442 0.536623746432256 0.174157044223616 0.372232671675707 0.491588723501512 0.529974535353299 0.351854829341433 0.379193266460125 0.742484229149954 0.532179202540987 0.526011873565048 0.376884453892303
2936 25108 1 3 0.5 0 0.7 60 "PR" 0.254259529522608 0.553990531605276 0.162934936430758 0.354752720269027 0.479918899916553 0.512764250301429 0.372466370939719 0.397060083510887 0.734178429439161 0.526168662406205 0.535401307370478 0.383305787244545
2937 250774 2 3 0.5 0 0.7 60 "PR" 0.256684659933208 0.561106741655123 0.159112407234916 0.347504029334716 0.478274878957613 0.513383750646138 0.370860683819387 0.396928706714659 0.73495953889082 0.528942181203384 0.529973091054304 0.380819895044727
2938 63966 3 3 0.5 0 0.7 60 "PR" 0.256235227814921 0.552296838377213 0.165562069523121 0.35640576881521 0.47323942641947 0.50841782713578 0.375376742352764 0.402147466340619 0.729474654234391 0.52282898261811 0.540938811875885 0.387129679535344
2939 225223 4 3 0.5 0 0.7 60 "PR" 0.261010028751107 0.561082058635568 0.161802194711983 0.347549434900843 0.468863044563912 0.506030216885901 0.37579061052427 0.404263569563293 0.729873073315019 0.524270631300646 0.537592805236254 0.385476030849944
2940 297672 5 3 0.5 0 0.7 60 "PR" 0.259406657094279 0.559069941501774 0.162317113944384 0.349602124376139 0.469177723850813 0.504799614818803 0.378228432203283 0.405869511198324 0.728584380945092 0.522728076627902 0.540545546147667 0.387287234748185
2941 179497 1 0.05 0.5 0 0.8 60 "PR" 0.25341261015458 0.536684867670422 0.175788809559833 0.372125317866639 0.482467143918444 0.519771016471233 0.361658304299035 0.389475126474915 0.735879754073024 0.525449168141036 0.537447113858867 0.383650173212895
2942 13793 2 0.05 0.5 0 0.8 60 "PR" 0.252730815930162 0.535937920180143 0.175922715844813 0.372853067620425 0.485846949963703 0.524471012934586 0.356547434133933 0.384754400931271 0.738577765893866 0.528325608221312 0.532470149978746 0.380753383610984
2943 152757 3 0.05 0.5 0 0.8 60 "PR" 0.254623565117253 0.538392924277669 0.175272938146461 0.370366093350196 0.48447414453148 0.523764603938068 0.3566676820992 0.385460755440894 0.739097709648733 0.528696702729873 0.531940620245661 0.380371127196762
2944 133601 4 0.05 0.5 0 0.8 60 "PR" 0.250064996150827 0.537445388905455 0.17287353340049 0.371360076691233 0.487717108508989 0.522187049539585 0.361613482606813 0.387052847532463 0.737782104659816 0.527250061858769 0.534487016007303 0.381845506492222
2945 204188 5 0.05 0.5 0 0.8 60 "PR" 0.251560285221101 0.53476563635763 0.176033433617769 0.374042687336585 0.48506861515008 0.521667818986438 0.360521868983517 0.38757138630719 0.736628900371181 0.526058171468792 0.536555302601286 0.383036429994058
2946 415077 1 3 0.5 0 0.8 60 "PR" 0.259236547050187 0.559743708190616 0.161763959222415 0.348896069582728 0.458794395475309 0.490368415036241 0.394502531580993 0.42062785165504 0.718030942525496 0.513168869544029 0.556266490803408 0.397060282248415
2947 321309 2 3 0.5 0 0.8 60 "PR" 0.25308179876286 0.553287342660876 0.162746019862325 0.355397736658056 0.462961721257982 0.489696144355231 0.399009149251745 0.421139160196663 0.716043520020842 0.510311341372413 0.56175516911407 0.399831363768896
2948 88572 3 3 0.5 0 0.8 60 "PR" 0.257852047735666 0.551623597191776 0.167088041442697 0.35709663927787 0.460250338850029 0.492239714369424 0.392146738465509 0.418400419791388 0.718102386585695 0.511889501443576 0.559234779908206 0.398119049989173
2949 383865 4 3 0.5 0 0.8 60 "PR" 0.261006958265552 0.55815911484231 0.163979959178521 0.350507793282887 0.454187794792262 0.486762742340992 0.396940922594973 0.42446686994724 0.715194753057814 0.51045593798463 0.560920881773493 0.399930944741891
2950 209518 5 3 0.5 0 0.8 60 "PR" 0.255365497597768 0.557119688436302 0.161252393642485 0.351537133566514 0.463050123731847 0.492365516767198 0.394410822542734 0.418333504369327 0.718415621329615 0.513470329460039 0.555663216185219 0.396566656692813
2951 197360 1 0.05 0.5 0 0.9 60 "PR" 0.246362343934616 0.533276561049207 0.173583808246625 0.375480347402599 0.476053874567051 0.504263889032587 0.382618921557467 0.405109621835509 0.722416218501667 0.513774300242586 0.556202729804092 0.395396849074188
2952 189847 2 0.05 0.5 0 0.9 60 "PR" 0.253456533677908 0.532055579039226 0.179580778540654 0.376741796896572 0.46790682466445 0.502708785863581 0.378715149536013 0.406700976346589 0.721363358342358 0.512634554395427 0.558295928076668 0.396568136749237
2953 194993 3 0.05 0.5 0 0.9 60 "PR" 0.247506130326519 0.532597973807743 0.174933001284565 0.376198891225068 0.475837561016744 0.505191990836188 0.380897014101012 0.404207077763007 0.723343691343262 0.514238938103892 0.555830015385577 0.394961243627268
2954 295630 4 0.05 0.5 0 0.9 60 "PR" 0.246027135632418 0.524797882141465 0.18013914652853 0.384012777124666 0.473938079408292 0.50521044012594 0.379293288917423 0.404190047574069 0.71996521504071 0.511725751067783 0.559432435445952 0.397478291714123
2955 374318 5 0.05 0.5 0 0.9 60 "PR" 0.243717972443383 0.518874681400145 0.183300503797866 0.389993717196445 0.469181169474318 0.498858178372723 0.386372309919594 0.410575911532575 0.712899141917701 0.505518496588886 0.56967281371746 0.403727288379878
2956 27670 1 3 0.5 0 0.9 60 "PR" 0.255167718502719 0.560251798869666 0.158783088910654 0.348370273522303 0.438566231827601 0.46063074780349 0.430280032956326 0.451260589029921 0.693733950330319 0.492785142706992 0.58906312186698 0.418054007610504
2957 347416 2 3 0.5 0 0.9 60 "PR" 0.256698891946508 0.554459716838007 0.164091928764961 0.354264525893131 0.430558552598918 0.454276969326863 0.435404500453934 0.458473520385535 0.687257444545426 0.487042264301522 0.599496429218895 0.424396028397753
2958 141268 3 3 0.5 0 0.9 60 "PR" 0.256424852360238 0.55306696992468 0.16497363637004 0.355610436061709 0.439369320667046 0.46450292003068 0.423210812502869 0.446788311756808 0.695794173027284 0.493551821361998 0.588184448872909 0.416886335063193
2959 125693 4 3 0.5 0 0.9 60 "PR" 0.25508157558913 0.55846667429754 0.160062820235462 0.35016384051391 0.435789035625803 0.457767564128835 0.433045032997969 0.454197814446823 0.690870611214933 0.490337369769035 0.593107853233431 0.420551579713132
2960 29992 5 3 0.5 0 0.9 60 "PR" 0.2535477036643 0.558037213468852 0.159477658857 0.350609653295279 0.429177794957083 0.448757085303286 0.444608340483875 0.464052001935919 0.682725498621383 0.483791579003526 0.604085999340876 0.427691216560115
2961 54314 1 0.05 0.5 0 1 60 "PR" 0.241782737393075 0.516615613713319 0.183805636387803 0.392228129148593 0.399521480816832 0.422485079301427 0.470854900034119 0.497524373311418 0.641304218209907 0.453647912909993 0.654660536421922 0.462663727911782
2962 102505 2 0.05 0.5 0 1 60 "PR" 0.234700842509628 0.50438904217896 0.188611824486368 0.404582252774377 0.420315230522816 0.44442235258043 0.44441867660868 0.469202059432415 0.655016073032444 0.464209037598489 0.633030501095048 0.447878376570824
2963 31936 3 0.05 0.5 0 1 60 "PR" 0.23454060428876 0.507139853746969 0.186188358219441 0.401839311747471 0.415220553609142 0.439563820564005 0.450395124438875 0.475987353096316 0.649761157897902 0.461781632887484 0.636583482658316 0.451607331156353
2964 370649 4 0.05 0.5 0 1 60 "PR" 0.238659304814565 0.51177939813542 0.185670815456841 0.397377519470847 0.420637697398744 0.444858368927347 0.444777227400073 0.469665650129099 0.659297002213309 0.466960736729693 0.630448042856915 0.445789297363313
2965 247741 5 0.05 0.5 0 1 60 "PR" 0.242601780566596 0.516727902494208 0.184398221446558 0.392298342099068 0.385630433991499 0.406833563399428 0.48813305465373 0.514587973374345 0.628232214558096 0.443226508510651 0.672531276100289 0.474087995410499
2966 287625 1 3 0.5 0 1 60 "PR" 0.258754990078372 0.557840519604363 0.162828172335005 0.350829894085175 0.105473796332783 0.108746127637953 0.844399499285453 0.870380376359667 0.364228786411155 0.254013989570151 1.00722767162046 0.702319051177272
2967 171470 2 3 0.5 0 1 60 "PR" 0.257210572341999 0.553588035154601 0.16513078497197 0.355107236371118 0.0872008446552677 0.0897341386711232 0.867232937028079 0.892089622309636 0.344411416997267 0.239738079874808 1.03236372200005 0.718431748069871
2968 6461 3 3 0.5 0 1 60 "PR" 0.25255857699723 0.548625637809225 0.165901514926601 0.360067971166312 0.155532963416481 0.159662407809286 0.787109900036693 0.807488614276393 0.408091540413711 0.284480271656687 0.953011414963294 0.663908297228542
2969 196626 4 3 0.5 0 1 60 "PR" 0.256328875363141 0.561655103569392 0.158452883027155 0.346926595085077 0.0747758622852241 0.0765090933474932 0.888671370099036 0.908920856018437 0.331104737648365 0.230910112385035 1.04712425312619 0.730057928961728
2970 53313 5 3 0.5 0 1 60 "PR" 0.261579284207115 0.552708349807006 0.168665532717535 0.355970108268793 0.137299743896831 0.143224478054213 0.795188522045054 0.829085397147335 0.398879028103946 0.278553775498643 0.963854054762589 0.672721020635089
2971 208181 1 0.05 0.5 0 0 70 "PR" 0.25489625278025 0.563568209560872 0.156131609213444 0.34501155496438 0.505103961244093 0.562538624940072 0.311132855497123 0.346079098045876 0.760000214024342 0.562853962763687 0.467264464710567 0.345751370677663
2972 177156 2 0.05 0.5 0 0 70 "PR" 0.261795310138381 0.56239430847256 0.161234090063782 0.346229191973985 0.498629040059744 0.563097920961521 0.3062536678819 0.345507738781683 0.760424350198125 0.562821218265796 0.467487757945682 0.345791116931978
2973 160687 3 0.05 0.5 0 0 70 "PR" 0.259566644339283 0.561385776286312 0.16065210079269 0.347251348625719 0.500307811461262 0.560589551291698 0.310944583826739 0.348070893107526 0.759874455800545 0.560835839301506 0.471596684619429 0.347817013056445
2974 135383 4 0.05 0.5 0 0 70 "PR" 0.25689653102418 0.561312636693672 0.159006915079551 0.347353211797038 0.501388765198585 0.558447967561361 0.314694846177113 0.350192598009947 0.758285296222766 0.559389037664931 0.473701761256664 0.349260408386382
2975 274995 5 0.05 0.5 0 0 70 "PR" 0.259934577351321 0.561224934587863 0.160991946255495 0.347411113551429 0.497783099980392 0.559152402260508 0.311525108507468 0.349485579828797 0.757717677331713 0.559832914846983 0.472517054762963 0.348804813333498
2976 367070 1 3 0.5 0 0 70 "PR" 0.257761484488263 0.561784161714628 0.159278128304069 0.346886226759375 0.492975612841456 0.55388249876467 0.318111659958997 0.355281844339786 0.750737097329718 0.556265856381914 0.477389788263066 0.352746812545664
2977 165365 2 3 0.5 0 0 70 "PR" 0.257774160096454 0.562289728879462 0.158873497314248 0.346320641021846 0.492055108873458 0.552942680052811 0.318849945763407 0.35600213952569 0.749829268969913 0.555845286158127 0.477723443077655 0.352996836410656
2978 353583 3 3 0.5 0 0 70 "PR" 0.260448300665962 0.560652205290086 0.161792886537316 0.347972864099867 0.492748858194574 0.556147179276133 0.313726768940628 0.352652686591435 0.753197158860536 0.557503613633476 0.475519655477944 0.351241622495342
2979 183345 4 3 0.5 0 0 70 "PR" 0.256539191366702 0.560639966313689 0.159338501408363 0.348003087779131 0.493125181626361 0.553490555457082 0.319061561774827 0.355766609405236 0.749664372993063 0.555628295304517 0.47840006318319 0.353436338361478
2980 370157 5 3 0.5 0 0 70 "PR" 0.261557627133179 0.561458902577984 0.161884835798619 0.347164643463365 0.487909385445226 0.552032960115565 0.317325106476917 0.356965253913691 0.749467012578405 0.555045574492101 0.479209942275536 0.353833676133454
2981 307310 1 0.05 0.5 0 0.1 70 "PR" 0.262480184409639 0.559765734461194 0.163628804094889 0.348879973209229 0.496815618207576 0.557987525530131 0.312556573995928 0.350755711130374 0.759295802617215 0.558580801402312 0.476185378090817 0.350129102148614
2982 40583 2 0.05 0.5 0 0.1 70 "PR" 0.255589759492407 0.5597899662817 0.159377193057292 0.348905853065621 0.503590454368315 0.55755916201898 0.317530549012452 0.351170793165831 0.759180213860722 0.558287107417697 0.476907742069744 0.350431609677887
2983 20914 3 0.05 0.5 0 0.1 70 "PR" 0.258114370765254 0.558652275475477 0.16178340973019 0.350040816757664 0.500449143359686 0.557806590010657 0.315126493269837 0.350915799500032 0.75856351412494 0.558062301529286 0.476909903000026 0.350650501180908
2984 437266 4 0.05 0.5 0 0.1 70 "PR" 0.259842065143278 0.556381986701512 0.164607869411976 0.352334949599472 0.497748358774831 0.554715208554157 0.317958256905283 0.354060019344941 0.757590423918109 0.555261169366831 0.482566126317259 0.353494384045393
2985 255842 5 0.05 0.5 0 0.1 70 "PR" 0.261318899320098 0.560488301553909 0.162406557238907 0.348167517254625 0.49702738669719 0.554531274553178 0.317771182602805 0.354242754767973 0.758346286017288 0.556545417706173 0.480177739841712 0.35218850329573
2986 384576 1 3 0.5 0 0.1 70 "PR" 0.262230016520246 0.564503077047642 0.159951268968078 0.344129466095744 0.490899486442649 0.551070719293528 0.320082882469147 0.357788701231733 0.753129502962895 0.555431013900577 0.480034151437225 0.353357046028003
2987 330165 2 3 0.5 0 0.1 70 "PR" 0.256529270009083 0.559919193060914 0.159969445463339 0.348754635232148 0.493032185360802 0.549112280540142 0.325555727569236 0.360465251368382 0.749561455369885 0.55242988464586 0.485525173032575 0.356863717603659
2988 354626 3 3 0.5 0 0.1 70 "PR" 0.255491181649938 0.560163145198617 0.15902621739822 0.348467506357477 0.496026807557297 0.550538757971587 0.324545741775401 0.358621554395141 0.751517989207235 0.553574677798782 0.483571959173621 0.355416543557442
2989 85938 4 3 0.5 0 0.1 70 "PR" 0.25831645632247 0.557884204713006 0.162584714778537 0.350766347568459 0.488119962463777 0.54750946541707 0.324715632764295 0.361898749381511 0.746436418786246 0.550734092632502 0.487300347542833 0.358432281651648
2990 26274 5 3 0.5 0 0.1 70 "PR" 0.255283383675065 0.562436012356677 0.157252937183435 0.346176279450324 0.493394506815191 0.548846922210883 0.32618165492566 0.360435030606248 0.748677890490256 0.55312155681113 0.483434592109095 0.355950744355057
2991 164377 1 0.05 0.5 0 0.2 70 "PR" 0.257053010097723 0.557958419780253 0.161682287887772 0.350727798631628 0.499687118453092 0.551929129222984 0.323459002935048 0.356912493750401 0.756740128550815 0.5539383887313 0.485141290822821 0.354851247197209
2992 365715 2 0.05 0.5 0 0.2 70 "PR" 0.25517167298193 0.557812450601521 0.160603544325987 0.350881782766555 0.502526505940122 0.554880869139702 0.320809586723979 0.353902707416199 0.757698178922052 0.555836688012117 0.481413131049965 0.352917350449159
2993 181905 3 0.05 0.5 0 0.2 70 "PR" 0.263478749154331 0.566122036250279 0.159478750528777 0.342471320686206 0.497519293499101 0.557718713711263 0.313454007367644 0.351038360322031 0.760998042653432 0.560577872709542 0.472932757896421 0.348123408167959
2994 208105 4 0.05 0.5 0 0.2 70 "PR" 0.258731175761218 0.559641059093326 0.161441888735598 0.349042677155759 0.500234266310538 0.555897222875626 0.317837216163324 0.352877954916494 0.758965442071757 0.557144528805877 0.479279104898922 0.351599923145967
2995 27665 5 0.05 0.5 0 0.2 70 "PR" 0.257206473882288 0.554987446633984 0.164022401329447 0.353725033912085 0.499081546778097 0.552961197859409 0.321529065694454 0.355846000079355 0.756288020660385 0.553627762911691 0.485551467023901 0.355147489251658
2996 100611 1 3 0.5 0 0.2 70 "PR" 0.261686996047589 0.562090829608321 0.161429933333165 0.346548078185227 0.489414177568086 0.548426039069244 0.32355396467753 0.360855662491159 0.751101173615675 0.552853998604116 0.484983898010695 0.356219978445071
2997 9542 2 3 0.5 0 0.2 70 "PR" 0.257433158443899 0.561448167093454 0.159304057435319 0.347168046839641 0.492026417416312 0.546053695802279 0.32904609423035 0.363356120290525 0.749459575860212 0.550998925524184 0.488350151665669 0.358156155366135
2998 242293 3 3 0.5 0 0.2 70 "PR" 0.256140195507504 0.565185572015899 0.155797148668599 0.343436364387839 0.492772746462422 0.543663950220688 0.333404861021464 0.365905232077444 0.748912941969926 0.55061365754327 0.489202009690063 0.358653426626056
2999 387516 4 3 0.5 0 0.2 70 "PR" 0.258690902643515 0.566603474647418 0.15627577404661 0.34198118045364 0.492562667422723 0.547435241820151 0.326989987977221 0.361604559371136 0.751253570066239 0.553602332184386 0.48326576202383 0.355293484270243
3000 12120 5 3 0.5 0 0.2 70 "PR" 0.257893500875848 0.564423925737215 0.157358904151344 0.344178030965453 0.491279652524509 0.545239870070013 0.330248393022183 0.364468317267726 0.749173153400357 0.551440353747832 0.487607297173527 0.357912750528516
3001 430961 1 0.05 0.5 0 0.3 70 "PR" 0.255167587808361 0.556503907037039 0.161562928592051 0.352197909701777 0.502584738681259 0.551727292768885 0.325621723234672 0.357158145573158 0.75775232648962 0.553305526791307 0.487184651826724 0.355518774335205
3002 310788 2 0.05 0.5 0 0.3 70 "PR" 0.262111053666981 0.561806669578575 0.161859783162889 0.346824292437413 0.498605702977376 0.555759457354092 0.316974241188252 0.353081412820611 0.760716756644357 0.557807735369932 0.47883402435114 0.350961656909652
3003 179543 3 0.05 0.5 0 0.3 70 "PR" 0.25646859833971 0.552545556453309 0.165397090398555 0.356176874708015 0.500441736414014 0.552121043300323 0.323634291971562 0.356771573643059 0.756910334753725 0.552247321824877 0.489031382370117 0.356587893945924
3004 54120 4 0.05 0.5 0 0.3 70 "PR" 0.257509120704856 0.55512278248458 0.164118230750691 0.353572078368807 0.498758794980646 0.551538469704099 0.32346764597652 0.357339460345054 0.756267915685503 0.552737900821525 0.487585876727211 0.356078164338115
3005 242488 5 0.05 0.5 0 0.3 70 "PR" 0.257091270043387 0.556010536803288 0.163151361151842 0.352691704192261 0.501140610815209 0.552698028510508 0.323169155538362 0.356176173599747 0.758231880858596 0.553791807375158 0.486320516690204 0.355024611567141
3006 325697 1 3 0.5 0 0.3 70 "PR" 0.261670822794443 0.564061534135936 0.159947675428798 0.344549370879101 0.487747183536421 0.543073423738072 0.330757167254246 0.366302945645694 0.749418006330864 0.549962271461659 0.490704842683043 0.359165125105133
3007 299468 2 3 0.5 0 0.3 70 "PR" 0.259845395496852 0.558959334410922 0.162780555833118 0.349705635562246 0.487951132584959 0.541468614539046 0.332885558863129 0.367728754180907 0.747796528081811 0.547168745505177 0.495666114696247 0.361855246348266
3008 321862 3 3 0.5 0 0.3 70 "PR" 0.259650830742125 0.55777626154131 0.163477581747088 0.350892311038707 0.488879468733828 0.540819969186117 0.334790859792842 0.368833685246599 0.748530299475953 0.546387756504063 0.49826844153993 0.362942441900931
3009 230410 4 3 0.5 0 0.3 70 "PR" 0.257247836516085 0.560858925284901 0.15965348426796 0.34775657964416 0.488706962704645 0.539261332780426 0.337515284195217 0.370492574638427 0.74595479922073 0.546269232442527 0.497168768463176 0.363116904122424
3010 433713 5 3 0.5 0 0.3 70 "PR" 0.256394844373349 0.56120055179346 0.158849958851586 0.347401393517802 0.491796595008537 0.541566153088946 0.335552050790331 0.367878212178866 0.748191439381886 0.5478817778307 0.494402009641917 0.361291554498895
3011 204565 1 0.05 0.5 0 0.4 70 "PR" 0.2568434541258 0.552375316524916 0.16578079315164 0.356356338315228 0.498804862650201 0.548306606899009 0.328319291929048 0.360647688175607 0.755648316776001 0.549665589333449 0.494100085080688 0.359213659941367
3012 288357 2 0.05 0.5 0 0.4 70 "PR" 0.258378906529761 0.54994734124387 0.168729850239697 0.358774048148126 0.494211157673124 0.545387082261616 0.329720463438554 0.363583242523838 0.752590064202885 0.546920858740664 0.498450313678251 0.361964744751916
3013 165657 3 0.05 0.5 0 0.4 70 "PR" 0.254743514651022 0.550317947355614 0.166021435918699 0.358470819791941 0.500311257434056 0.547610903549158 0.330365026698206 0.36134073990502 0.755054772085078 0.548503113576879 0.496386462616905 0.360393943921319
3014 396402 4 0.05 0.5 0 0.4 70 "PR" 0.261275587314103 0.553016578875994 0.16811730210946 0.355717279031172 0.495122376264503 0.549468213955774 0.324082457879016 0.359469294302368 0.756397963578607 0.550669174555563 0.492199759988476 0.35819848972513
3015 15465 5 0.05 0.5 0 0.4 70 "PR" 0.254412728219515 0.55179938027734 0.164727784426153 0.35693768770348 0.500555458013556 0.547782048606166 0.330305266886394 0.361164689040368 0.754968186233071 0.549103712617341 0.495033051312548 0.359773145575563
3016 13866 1 3 0.5 0 0.4 70 "PR" 0.263347049250531 0.559793392063966 0.164236736260542 0.348873767441822 0.485376546291563 0.539204400485998 0.335043985379147 0.370455371753863 0.748723595542094 0.546033234338096 0.499280721639689 0.363297118054165
3017 160796 2 3 0.5 0 0.4 70 "PR" 0.258623125547433 0.567087965683651 0.155912504867338 0.341504666431064 0.488022839248659 0.534104079980838 0.344945805794597 0.375760852977402 0.746645964796091 0.544831855570154 0.500858310661935 0.364622312187804
3018 134145 3 3 0.5 0 0.4 70 "PR" 0.257988573244405 0.562509341820421 0.158815005904881 0.34615772270505 0.485788060582578 0.530905783337 0.348408742466498 0.379094247516292 0.743776633826983 0.541260089131346 0.507223748371379 0.36830845694588
3019 325323 4 3 0.5 0 0.4 70 "PR" 0.256313198907648 0.556963657842047 0.16196550822406 0.351739553409883 0.489423451463718 0.535811214829788 0.342690268882598 0.373618070141468 0.745736650371366 0.542736187674214 0.504655777106658 0.366456241447601
3020 83853 5 3 0.5 0 0.4 70 "PR" 0.263080055986474 0.559182992693751 0.164555747000802 0.349539156642019 0.481838332871168 0.531378058330138 0.34407846292399 0.378096999356591 0.744918388857643 0.540670274860996 0.508634209924791 0.368555984293752
3021 105129 1 0.05 0.5 0 0.5 70 "PR" 0.256765612649725 0.548770637902605 0.168523790913064 0.359987602500466 0.495261609725866 0.54267769749479 0.334565340141509 0.36633958501213 0.75202722237559 0.54472421108332 0.503089131054573 0.364205491618968
3022 148772 2 0.05 0.5 0 0.5 70 "PR" 0.257420934555516 0.547728281955277 0.169753722697326 0.361023479690707 0.495664226918547 0.544601298031678 0.331814459185232 0.36442039161027 0.753085161474063 0.545645609567256 0.501568181882558 0.363284468093391
3023 82642 3 0.05 0.5 0 0.5 70 "PR" 0.25343147290579 0.550516372931185 0.164951343658012 0.358198238869153 0.500847806759093 0.544800047879718 0.335029653999086 0.364219616612237 0.754279279664884 0.546695073524858 0.499980997657097 0.362222960758505
3024 417537 4 0.05 0.5 0 0.5 70 "PR" 0.255646397084017 0.548066734280108 0.168364872550716 0.360720267587164 0.496130158095799 0.543018594871906 0.334713554633398 0.365995953407104 0.751776555179816 0.544693621077705 0.503078427184114 0.364244292697716
3025 436440 5 0.05 0.5 0 0.5 70 "PR" 0.254372405598123 0.549950833841889 0.166020953517815 0.358782540894205 0.499201296517803 0.544109855106646 0.335004313319665 0.364911684349026 0.753573702115926 0.546051377965583 0.50102526683748 0.362873790382648
3026 36044 1 3 0.5 0 0.5 70 "PR" 0.259926482008596 0.56105028602624 0.161169002812032 0.347617325321539 0.484856199831624 0.530288588286992 0.348699041656627 0.379900562926772 0.74478268184022 0.540421739461704 0.509868044468659 0.369270697709143
3027 56280 2 3 0.5 0 0.5 70 "PR" 0.256260607172978 0.561979383113424 0.158177419356942 0.346612582742038 0.48839247013614 0.530260129450558 0.350688629654165 0.379517691993908 0.744653077309118 0.54056570020568 0.508866049011107 0.368827755294996
3028 356504 3 3 0.5 0 0.5 70 "PR" 0.25920134163985 0.563710220848577 0.158713781165882 0.344881623510736 0.48609018327154 0.53034399146333 0.349387406378699 0.379685862448364 0.74529152491139 0.541287708817598 0.508101187544581 0.368274307820168
3029 328226 4 3 0.5 0 0.5 70 "PR" 0.256274856553484 0.55978530040272 0.159944675048534 0.348839078186732 0.484355891270762 0.524984182960757 0.356770670984247 0.385273648914971 0.740630747824246 0.536346441925521 0.516715346032782 0.373380838378649
3030 103414 5 3 0.5 0 0.5 70 "PR" 0.254932152299689 0.558462735753285 0.160062246797787 0.350181735602756 0.489549566261317 0.532023136685626 0.349000045580145 0.377775049420029 0.744481718561006 0.540569143503156 0.509062292377932 0.368856396623601
3031 197151 1 0.05 0.5 0 0.6 70 "PR" 0.252748503929015 0.547754296888702 0.166624583355081 0.360959097514216 0.50064196580499 0.542997093708084 0.337651203855755 0.366078112241311 0.753390469734005 0.544562841131181 0.504275787210836 0.364391930559181
3032 394302 2 0.05 0.5 0 0.6 70 "PR" 0.257035681029792 0.54755683432961 0.169627834716424 0.36120564044705 0.495191819368652 0.54153221688935 0.336244211224138 0.367547173647781 0.752227500398445 0.543554444435434 0.505872045940563 0.365417649813023
3033 372537 3 0.05 0.5 0 0.6 70 "PR" 0.253446612005522 0.544327581148904 0.169792592515942 0.364464528610023 0.497421122232831 0.540562646670525 0.339314702417611 0.368533660544676 0.750867734238353 0.541814991075181 0.509107294933553 0.367179303518116
3034 21394 4 0.05 0.5 0 0.6 70 "PR" 0.253920148994005 0.548082469835548 0.167144845757875 0.360663921636593 0.498789018933504 0.541031503769527 0.339468129952506 0.368055846525976 0.752709167927509 0.543370999792116 0.506612975710381 0.365602539439799
3035 130463 5 0.05 0.5 0 0.6 70 "PR" 0.253352479999009 0.545134219470612 0.169118693145905 0.363644928025385 0.495032447146143 0.537313329299569 0.342767195367959 0.371808784129919 0.748384927145152 0.539917904266739 0.511885888513864 0.369089522941116
3036 321138 1 3 0.5 0 0.6 70 "PR" 0.260928421898659 0.563052854337867 0.160261143901146 0.345551764154208 0.477789477858701 0.518823704304886 0.361992028244041 0.391713498376867 0.738717899757361 0.533456172154739 0.522253172145187 0.376447039444895
3037 179521 2 3 0.5 0 0.6 70 "PR" 0.255731629278202 0.556972016351655 0.161622259075496 0.351727035736525 0.484995051248957 0.522411705380777 0.360611431118531 0.387350746324406 0.74072668052716 0.533689467861672 0.522233690194027 0.375727824714976
3038 188076 3 3 0.5 0 0.6 70 "PR" 0.260275763276255 0.556246930384166 0.16508144861013 0.352427071370008 0.480259458763505 0.523790987889154 0.355600320741743 0.386363260686642 0.74053522203976 0.534526609354638 0.520681769351873 0.375141682296701
3039 387343 4 3 0.5 0 0.6 70 "PR" 0.260742589632896 0.559967521492301 0.16258057137651 0.348658208686998 0.480349055816177 0.523709272842486 0.355275330630178 0.386119595646796 0.741091645449072 0.535686303420217 0.517855902006688 0.373744953325334
3040 392139 5 3 0.5 0 0.6 70 "PR" 0.261781126966756 0.561689106998667 0.161779257858319 0.346983281523038 0.477472402751689 0.519012323244145 0.361191095568134 0.391322197279484 0.739253529718445 0.533178324211045 0.522970353426453 0.376611494631347
3041 180707 1 0.05 0.5 0 0.7 70 "PR" 0.256291242964803 0.542397670025809 0.173221742376 0.366383085003825 0.490411850863761 0.532706734774269 0.346685839035471 0.376447928258533 0.746703093828564 0.535972334792394 0.519907581411471 0.373055764276767
3042 274232 2 0.05 0.5 0 0.7 70 "PR" 0.251341486265435 0.538599496462759 0.172806069307122 0.370222680047336 0.49540513054038 0.534252474952487 0.347737336304075 0.374906140812351 0.746746616805815 0.535695925319769 0.520543405611198 0.373350178178688
3043 213872 3 0.05 0.5 0 0.7 70 "PR" 0.257986182271786 0.545719104554867 0.171710807694973 0.36306323226312 0.490270791256089 0.533814788409984 0.344937255363366 0.37536978805174 0.748256973527875 0.537840113796489 0.516648063058338 0.371208076145011
3044 153117 4 0.05 0.5 0 0.7 70 "PR" 0.255395694768328 0.539548860026442 0.174937546845971 0.369276458190478 0.488388568526221 0.529933238398124 0.349673378450711 0.37923248999194 0.743784263294549 0.53317748576028 0.524610925296682 0.375872945087404
3045 344721 5 0.05 0.5 0 0.7 70 "PR" 0.255425343960689 0.545177686367262 0.170435167435788 0.363559184794957 0.492626287217972 0.534313562408627 0.345736601232289 0.374840196464062 0.748051631178661 0.5379549177932 0.516171768668077 0.371058664866406
3046 431217 1 3 0.5 0 0.7 70 "PR" 0.256510258583221 0.560522259991181 0.159413490714161 0.348139856237403 0.479054716879436 0.511889597275056 0.373819136360652 0.398412338746695 0.735564975462656 0.527712786073791 0.533232627074812 0.382060162241269
3047 311804 2 3 0.5 0 0.7 70 "PR" 0.254834577509769 0.561618833633866 0.157575513965184 0.346991880656133 0.478161924587287 0.509955451798005 0.376576278652304 0.400476230863443 0.732996502097057 0.526646022775843 0.534151792617488 0.38320195443922
3048 359611 3 3 0.5 0 0.7 70 "PR" 0.256741411440481 0.559658176098058 0.160241777530239 0.348953503743788 0.479828152650355 0.514782587841031 0.369071415752182 0.394973742917645 0.736569564090837 0.529431358755312 0.529313193282421 0.379952652229484
3049 402463 4 3 0.5 0 0.7 70 "PR" 0.256117436443117 0.562232922501247 0.157899887988459 0.346387051613638 0.478399315683325 0.511021961124411 0.374576059147104 0.398923677754467 0.734516752126442 0.527603651232246 0.532475947135563 0.38191469915012
3050 120185 5 3 0.5 0 0.7 70 "PR" 0.25760020975311 0.559094262906428 0.161192930890508 0.349551845372014 0.474404482207883 0.509065506853524 0.375012705404167 0.401376601751537 0.732004691960993 0.525444764026233 0.536205636294676 0.384415471116586
3051 41617 1 0.05 0.5 0 0.8 70 "PR" 0.249391696019731 0.53506117116947 0.174384603548067 0.373754828214015 0.489482732453107 0.523703053786959 0.360585145289609 0.385540710627302 0.738874428472838 0.527467629721583 0.534969748837676 0.381633926683564
3052 332347 2 0.05 0.5 0 0.8 70 "PR" 0.253442443331269 0.541251560137232 0.172159764333868 0.367488759357078 0.489063674830586 0.526472541758054 0.355679208683751 0.38274163958327 0.742506118161855 0.531417923916375 0.52783897301762 0.37763759316273
3053 377428 3 0.05 0.5 0 0.8 70 "PR" 0.248987971336004 0.53547898577927 0.173648626141141 0.373296852643484 0.49083371843272 0.525906331523265 0.357884035911906 0.383322126031412 0.739821689768724 0.529081388774459 0.531532662053047 0.379996674347316
3054 30503 4 0.05 0.5 0 0.8 70 "PR" 0.25025259820017 0.533844754608101 0.175861522025784 0.374979848155267 0.488812021018943 0.524786462349705 0.358195229823364 0.384433166491414 0.739064619219113 0.527804244576191 0.534056751849148 0.381283253924053
3055 344636 5 0.05 0.5 0 0.8 70 "PR" 0.251359498780446 0.538470795438212 0.172966161268126 0.370321122226388 0.490445682400264 0.525898744458778 0.357568464640021 0.383312707931193 0.741805181180709 0.530073299244836 0.530534625908147 0.378998458081561
3056 181088 1 3 0.5 0 0.8 70 "PR" 0.256251629102225 0.557842140130644 0.161349691372573 0.350855583142796 0.466635672211547 0.494791909083604 0.393287397665868 0.416123077597351 0.722887301313772 0.515310833041169 0.554637089038441 0.394887378745735
3057 106964 2 3 0.5 0 0.8 70 "PR" 0.258004314878597 0.563613420283178 0.158078991236015 0.344960078725778 0.468289687009718 0.498022755908471 0.389020944595641 0.412688001297175 0.726294001888314 0.519350516218727 0.547099935831657 0.390668566231467
3058 100218 3 3 0.5 0 0.8 70 "PR" 0.260071581506303 0.559373868756617 0.162529423395498 0.349268326376634 0.463502055777848 0.495223214770119 0.389554401369196 0.415425276604402 0.723573637284151 0.516429055102301 0.552083824764694 0.393559774639483
3059 185351 4 3 0.5 0 0.8 70 "PR" 0.255233229450542 0.556817111198192 0.161394071730373 0.35184968342169 0.472325588728225 0.501646169651929 0.385423248015112 0.408637072523205 0.727558818178767 0.519607621002773 0.546817319745485 0.390151359334228
3060 18111 5 3 0.5 0 0.8 70 "PR" 0.25470971149343 0.556335817406319 0.161539109143077 0.352335317729834 0.462619978571268 0.490417177398653 0.397802460793299 0.420632710596454 0.717329690064698 0.511794779514043 0.559341569936376 0.39848681467521
3061 437390 1 0.05 0.5 0 0.9 70 "PR" 0.251139198956255 0.530553985839954 0.179182455777982 0.378257925867255 0.479061115139075 0.513314439510826 0.369667124535101 0.39598961841354 0.73020031409533 0.519099662369777 0.548849580313082 0.390038943427062
3062 130470 2 0.05 0.5 0 0.9 70 "PR" 0.249504179674801 0.534104522017691 0.175147469557451 0.374680496206974 0.483875810739719 0.516447012576512 0.368168048028038 0.392844167579951 0.73337999041452 0.522309106019703 0.543315517585489 0.386813812471576
3063 280996 3 0.05 0.5 0 0.9 70 "PR" 0.251823683055987 0.531010147682816 0.179304260620157 0.377780296487874 0.476668408376668 0.511852463769461 0.370361746521593 0.397469317851103 0.728492091432655 0.51830706093913 0.54966600714175 0.390835609469556
3064 65184 4 0.05 0.5 0 0.9 70 "PR" 0.252463468007931 0.523640531222008 0.18589723763804 0.385197644534555 0.472908680914246 0.511454376374012 0.368021814987399 0.397872930156576 0.725372148922177 0.515617614694518 0.553919052625439 0.393542157329142
3065 411237 5 0.05 0.5 0 0.9 70 "PR" 0.247338967747206 0.528077252714167 0.178418132652475 0.380760524958813 0.479571961146231 0.510264972339964 0.375198415393031 0.399096242224037 0.726910928893437 0.516178048764504 0.553616548045506 0.393009218345695
3066 388905 1 3 0.5 0 0.9 70 "PR" 0.255925946610212 0.560016032816052 0.159399951834265 0.34863178398022 0.451823653160859 0.473829614330675 0.417470160075805 0.437151657168524 0.707749599771071 0.50169506296471 0.576870111910069 0.408533564702659
3067 143111 2 3 0.5 0 0.9 70 "PR" 0.255725997264547 0.556705192381049 0.161842265038614 0.351943186808812 0.449180074953306 0.472209329668778 0.418170424569908 0.438942402245811 0.704906072217853 0.499613732384189 0.580012689608521 0.410728670172745
3068 85121 3 3 0.5 0 0.9 70 "PR" 0.254743488817685 0.552932047204177 0.164027544824348 0.355760534855902 0.447238710582407 0.469587020126319 0.42152973750203 0.44203964164848 0.701982199400092 0.496668663410207 0.585557282326379 0.414008924376019
3069 368112 4 3 0.5 0 0.9 70 "PR" 0.258683547019848 0.557891395288462 0.162738995583918 0.350806441245149 0.450846975675339 0.476378326959051 0.411509658635922 0.434138317153391 0.709530522695187 0.503126737601397 0.57424865421984 0.406794334273072
3070 347080 5 3 0.5 0 0.9 70 "PR" 0.258089558915777 0.557660564976751 0.162681022119815 0.351000196678298 0.451247734269659 0.477044137954004 0.410687982632729 0.433528735770285 0.709337293185437 0.503423512391994 0.573369004752544 0.406525783940401
3071 56472 1 0.05 0.5 0 1 70 "PR" 0.241769708373951 0.517151438976763 0.183574189527642 0.391646153493271 0.437704402052809 0.463709832235931 0.424256001749178 0.448955594372648 0.679474110426761 0.481415271782895 0.60783019127682 0.429965558375265
3072 411858 2 0.05 0.5 0 1 70 "PR" 0.24098207877747 0.51417876438115 0.185310219414665 0.394702025020055 0.441170752229199 0.467223843418902 0.420199082541512 0.444734445363423 0.682152831006669 0.482790497110504 0.605509301956176 0.428146228822521
3073 70004 3 0.05 0.5 0 1 70 "PR" 0.242811585104014 0.517318181602095 0.184031520223084 0.391511022888649 0.4505205026541 0.479284407517557 0.406264712263715 0.431872697206199 0.693332087758113 0.491945836359674 0.590296232486799 0.418435348241325
3074 1412 4 0.05 0.5 0 1 70 "PR" 0.23868682404569 0.514278174619968 0.18352079931861 0.394712961619693 0.4429579221047 0.467747482502989 0.421982596530071 0.445052859290895 0.681644746150391 0.483053882635256 0.605503395848681 0.428492152565284
3075 93602 5 0.05 0.5 0 1 70 "PR" 0.240618024899585 0.51216217007072 0.186505713657102 0.396766028049176 0.438194310628082 0.464975080944054 0.421857887716579 0.447342263282455 0.678812335527668 0.480659967163247 0.608363601373681 0.430530410949019
3076 425167 1 3 0.5 0 1 70 "PR" 0.250938226450853 0.546046096934406 0.167601267845252 0.3637876787735 0.18316998958778 0.188563073441722 0.75188872038425 0.773622627621088 0.434108216038632 0.303368098696734 0.919489988229502 0.641997041063366
3077 288943 2 3 0.5 0 1 70 "PR" 0.259210741981449 0.553318563296365 0.166590224078241 0.3553479738668 0.152615674100992 0.158358717335711 0.780725348455233 0.80975603225053 0.411826416082441 0.287531813204034 0.947315572533474 0.661135495642349
3078 26005 3 3 0.5 0 1 70 "PR" 0.252344162795027 0.551759435718422 0.16348723647091 0.356945994189317 0.154484681853852 0.158139914521221 0.791560183343715 0.809914036000732 0.40682884464888 0.283619697397948 0.955047419814625 0.665506278456178
3079 396428 4 3 0.5 0 1 70 "PR" 0.257318899836543 0.550178094292807 0.16790524305066 0.358550854730502 0.129195662147508 0.133474677033274 0.81296495201019 0.839595419272814 0.386514561984051 0.269207477866803 0.98087019506085 0.682896874650376
3080 340358 5 3 0.5 0 1 70 "PR" 0.256689318690019 0.558863824001505 0.160814695221294 0.349739601807201 0.117573779886631 0.120766785372852 0.83230908496594 0.854558727224098 0.374263098576649 0.261182901516493 0.993123780187235 0.692751483375398
3081 56990 1 0.05 0.5 0 0 80 "PR" 0.258135634170306 0.560168735440821 0.160686763826781 0.34846629275876 0.499952953970968 0.559243991754905 0.312713817988709 0.349406030035351 0.758088588141274 0.559540648915739 0.47340058181549 0.349104604100181
3082 136592 2 0.05 0.5 0 0 80 "PR" 0.259208875523193 0.560903534658176 0.160795896818027 0.347766459095332 0.500556499007758 0.560070180255375 0.311837654178596 0.348591911912148 0.75976537453095 0.560330267411031 0.472633550996623 0.34833491828297
3083 264827 3 0.05 0.5 0 0 80 "PR" 0.256709214699034 0.561769524675612 0.158558791973528 0.346842180836498 0.502730396515553 0.559968799322643 0.313305314634666 0.348706514558473 0.759439611214587 0.560552715047281 0.471864106608195 0.348101549167927
3084 316721 4 0.05 0.5 0 0 80 "PR" 0.259930994779943 0.565513799046368 0.157748218293717 0.343071389865948 0.500858430225228 0.56169598636045 0.309588623977273 0.346927084050755 0.760789425005171 0.56297621368424 0.46733684227099 0.345634195272122
3085 250581 5 0.05 0.5 0 0 80 "PR" 0.258485554438396 0.562011427331852 0.159531664111345 0.346668350203223 0.50096350547539 0.559348930214281 0.313138740515635 0.349304608365249 0.759449059913786 0.560230609445728 0.472670404626979 0.348432120298338
3086 2750 1 3 0.5 0 0 80 "PR" 0.262033765747819 0.566223659360304 0.158514442352979 0.342368165552454 0.489273108772896 0.552624945372008 0.317331440407777 0.356346882637262 0.751306874520715 0.557039377353996 0.475845882760756 0.351812841570596
3087 339989 2 3 0.5 0 0 80 "PR" 0.257184734843069 0.56314984788816 0.157925525617366 0.345466463069343 0.490617681085721 0.550914475602887 0.32158864092785 0.358455073321358 0.74780241592879 0.554782936744287 0.479514166545216 0.35434953618569
3088 124173 3 3 0.5 0 0 80 "PR" 0.263056483459346 0.565368332461233 0.159797375789919 0.343237321540374 0.488432230395815 0.553728745467413 0.315442457558315 0.35541795290777 0.751488713855161 0.557491306651005 0.475239833348234 0.351482431494818
3089 336130 4 3 0.5 0 0 80 "PR" 0.25709352883571 0.560452463427088 0.159834141179672 0.348150701851213 0.494223521149583 0.553938222235638 0.318408737518108 0.355189420619591 0.751317049985293 0.555895243116229 0.47824287869778 0.353066045127293
3090 369368 5 3 0.5 0 0 80 "PR" 0.259379650786552 0.558587853936734 0.162683132952232 0.350096413751186 0.490832418482456 0.553181609942581 0.317645910087718 0.355987512310918 0.750212069269008 0.554813196674719 0.48032904303995 0.354201615227567
3091 402021 1 0.05 0.5 0 0.1 80 "PR" 0.254044333901653 0.55930597005884 0.158756162331316 0.349315904761726 0.504544411546303 0.558395672667156 0.316939980459453 0.350334743664973 0.758588745447956 0.558672912460491 0.475696142790769 0.350021585652795
3092 172453 2 0.05 0.5 0 0.1 80 "PR" 0.258425368750061 0.559835274300304 0.161098019652746 0.348797325690094 0.500344684572079 0.557789230737274 0.315025131268911 0.350940418555579 0.75877005332214 0.558449030793957 0.476123150921658 0.350248247390154
3093 138232 3 0.05 0.5 0 0.1 80 "PR" 0.259136058295697 0.563701543901377 0.158629536082475 0.344922670222521 0.501793322818578 0.56090199278254 0.311429146059827 0.347781101204451 0.760929381114275 0.561832894236789 0.470058682142302 0.346830545011227
3094 262764 4 0.05 0.5 0 0.1 80 "PR" 0.261881519357097 0.560863822945868 0.16243938529098 0.347747369943511 0.497404653350994 0.559202178636012 0.311191116464706 0.349503091421695 0.75928617270809 0.559759374677055 0.473630501755686 0.348913716238069
3095 155707 5 0.05 0.5 0 0.1 80 "PR" 0.258066928022819 0.55779737596731 0.1624371482673 0.350863054970861 0.499485487505602 0.555773868948662 0.317581116296388 0.352986391456074 0.757552415528421 0.556446788932424 0.480018264563688 0.352279793867211
3096 355704 1 3 0.5 0 0.1 80 "PR" 0.25978954932177 0.560955354084308 0.161182263706002 0.347721457631848 0.489102461594573 0.546604612622791 0.326659871017353 0.363019747967763 0.748892010916343 0.551176145047207 0.487842134723354 0.358144538041676
3097 1242 2 3 0.5 0 0.1 80 "PR" 0.256701811668609 0.564161681606341 0.156918821353471 0.344444358118827 0.492883232103077 0.548413110740401 0.326074133242228 0.360688900167063 0.749585043771686 0.553428192477125 0.482992954595699 0.355518347169038
3098 81784 3 3 0.5 0 0.1 80 "PR" 0.257803531685959 0.561603217385144 0.159474592750311 0.346996593431185 0.495455640309855 0.552294759317642 0.32147069202964 0.356819174986627 0.753259171995814 0.555219769667741 0.48094528477995 0.353728871993445
3099 209827 4 3 0.5 0 0.1 80 "PR" 0.258351500274454 0.561963757443668 0.159501069503908 0.346628947608158 0.494322823562146 0.553503499705196 0.318996468106066 0.355564164779414 0.7526743238366 0.55617391537498 0.478497537609974 0.35274084585433
3100 84054 5 3 0.5 0 0.1 80 "PR" 0.261562109770123 0.562435879556868 0.161098012945583 0.346226313450881 0.490234875755623 0.552680362891153 0.318013098192281 0.356472262727533 0.751796985525746 0.555745283554525 0.479111111137864 0.353252668987721
3101 123555 1 0.05 0.5 0 0.2 80 "PR" 0.25702054991095 0.561687819754356 0.158824484924825 0.346952009644698 0.503253411084347 0.557095790100519 0.317931749175716 0.351681381982436 0.760273960995296 0.558614441150886 0.476756234100541 0.35011694440638
3102 320239 2 0.05 0.5 0 0.2 80 "PR" 0.255933403089297 0.55896200086584 0.160244643090839 0.349685338129167 0.502997388003969 0.555387330096341 0.320451077849926 0.353440143809965 0.758930791093266 0.556567155936232 0.480695720940765 0.352200099449632
3103 285125 3 0.05 0.5 0 0.2 80 "PR" 0.259138996421184 0.557971373715245 0.162929782420186 0.350711289217573 0.498127564572137 0.553817963653347 0.319537956987091 0.354984173791938 0.75726656099332 0.555218607528701 0.482467739407277 0.353543028996209
3104 353423 4 0.05 0.5 0 0.2 80 "PR" 0.256187459833207 0.556202691595881 0.162410776407274 0.352480777986986 0.501350345344435 0.554198788580704 0.321075374604403 0.354618818720797 0.757537805177643 0.554852829057243 0.483486151011678 0.353919860035881
3105 48381 5 0.05 0.5 0 0.2 80 "PR" 0.260138940179313 0.562060374148596 0.160506289799558 0.346580975446129 0.499497368472669 0.555729744960693 0.317620061557267 0.353062508001858 0.759636308651982 0.557850316569488 0.478126351356825 0.350891101735948
3106 420123 1 3 0.5 0 0.2 80 "PR" 0.258474295264811 0.562037452787652 0.159503809612504 0.346644377806723 0.492467307415185 0.546848079543678 0.327680013534214 0.362197204516778 0.750941602679996 0.551793202558464 0.487183823146718 0.357136624863507
3107 283864 2 3 0.5 0 0.2 80 "PR" 0.257286208797203 0.561129167129927 0.159490171038728 0.34753212401062 0.492391026359557 0.546563544837239 0.328818005281456 0.363083060971754 0.74967723515676 0.551205733212617 0.488308176320184 0.358126467020927
3108 347368 3 3 0.5 0 0.2 80 "PR" 0.256935380430962 0.562266700488556 0.158440978967891 0.346350853762491 0.493389367884064 0.54718878369542 0.328294939827338 0.36223918341306 0.750324748315026 0.552023194967005 0.486735918795229 0.357144984911099
3109 315576 4 3 0.5 0 0.2 80 "PR" 0.259648835456065 0.558781620776784 0.162683815246693 0.349868819658154 0.490070460165935 0.548536533495038 0.32392555519911 0.360668265462845 0.749719295622001 0.551799990828648 0.486609370445804 0.357225484215227
3110 102803 5 3 0.5 0 0.2 80 "PR" 0.255274780067687 0.560627612285701 0.158596856600298 0.348021009940742 0.493165684483923 0.547215479580663 0.328354815579932 0.362248524863067 0.74844046455161 0.551433953177702 0.48695167218023 0.357771901721028
3111 388027 1 0.05 0.5 0 0.3 80 "PR" 0.260782965745272 0.557476737001556 0.164371360615569 0.351190719722696 0.497253906388685 0.551684350333572 0.322215169247319 0.357208339065947 0.758036872133957 0.553642718042643 0.486586529862887 0.355173276907685
3112 255510 2 0.05 0.5 0 0.3 80 "PR" 0.257329508239855 0.554627815426197 0.16438463535007 0.354111694650877 0.500116763123177 0.551562128803199 0.324243743804085 0.357319511715879 0.757446271363033 0.552575558159387 0.488628379154155 0.356258261928472
3113 239496 3 0.05 0.5 0 0.3 80 "PR" 0.257788857655749 0.555762298322823 0.163777346310659 0.352959743113013 0.501339924201766 0.554500956443345 0.320605818275187 0.354358154537191 0.759128781857515 0.55491110950988 0.484383164585846 0.35390173894712
3114 373779 4 0.05 0.5 0 0.3 80 "PR" 0.257478099946588 0.553898056664824 0.165013987880061 0.35481559266053 0.498802167056121 0.551866953835267 0.322906868508679 0.356988682683031 0.756280267002709 0.552532934528298 0.48792085638874 0.356274781955292
3115 328773 5 0.05 0.5 0 0.3 80 "PR" 0.25610615616528 0.556271036366719 0.162390246273762 0.352463935003746 0.501808535525392 0.551767441335239 0.325005623283172 0.357115128227692 0.757914691690671 0.553248599979264 0.487395869556934 0.355584869408288
3116 232290 1 3 0.5 0 0.3 80 "PR" 0.259224226294482 0.565140398202344 0.15764688063755 0.343482905120601 0.49289542671416 0.543958974847473 0.332325535101419 0.365268282373808 0.752119653008642 0.550858431796302 0.489972415738969 0.358173669793591
3117 255628 2 3 0.5 0 0.3 80 "PR" 0.260981653644275 0.557290511879115 0.164687666448641 0.35139471719668 0.488541759435518 0.54422422586748 0.329424996992448 0.365288311619424 0.749523413079792 0.548470492472936 0.494112663441089 0.360770216525298
3118 333476 3 3 0.5 0 0.3 80 "PR" 0.259543871835509 0.559133426619361 0.162360798228662 0.349509295334917 0.488265297520926 0.540709858315385 0.334821099520076 0.369037884261584 0.747809169356435 0.546723782986466 0.497181897748738 0.362663813938776
3119 263421 4 3 0.5 0 0.3 80 "PR" 0.255832384064208 0.559075609298571 0.160107445644043 0.349563205707555 0.490840660443055 0.540200973078823 0.337490354755289 0.369567043916798 0.746673044507263 0.546277249909492 0.497597800399332 0.363126456530467
3120 257685 5 3 0.5 0 0.3 80 "PR" 0.259583240281547 0.562930759392303 0.159548582923448 0.345703263323569 0.490297477395126 0.540851058201829 0.335504967755205 0.368614010270361 0.749880717676673 0.548093260121293 0.495053550678653 0.361100812372911
3121 200770 1 0.05 0.5 0 0.4 80 "PR" 0.257327180332285 0.556000912924546 0.1632960078576 0.352743077779824 0.502134386688718 0.551392168996292 0.3257611973087 0.357541728130512 0.759461567021003 0.552932684220263 0.4890572051663 0.355937345960961
3122 335338 2 0.05 0.5 0 0.4 80 "PR" 0.255979418712393 0.5499116007467 0.167123117875632 0.35887595517451 0.499238923367838 0.547229266671275 0.330245286750169 0.361742914403061 0.755218342080231 0.548119054050921 0.497368404625801 0.360790875463068
3123 344456 3 0.05 0.5 0 0.4 80 "PR" 0.254596785876704 0.551951181471071 0.164691637295524 0.356767610282638 0.499915480562905 0.547838576099349 0.329776075142261 0.361110584179282 0.754512266439609 0.549203762283138 0.494467712437786 0.359668265800688
3124 92233 4 0.05 0.5 0 0.4 80 "PR" 0.256086518601496 0.546935991856707 0.169557841431793 0.36186435775216 0.495912486815793 0.544751044549506 0.331885707159644 0.364215851659344 0.75199900541729 0.545468385052311 0.501443548591437 0.36344221844572
3125 378234 5 0.05 0.5 0 0.4 80 "PR" 0.2549154570986 0.550547938701759 0.165916547938118 0.358198331183154 0.499961940632199 0.547342320762467 0.330508571728734 0.361611138441958 0.754877397730798 0.548394004208314 0.496425119666852 0.360490079459377
3126 327651 1 3 0.5 0 0.4 80 "PR" 0.260525952999314 0.561960800738979 0.16089586216012 0.346664357455306 0.485922754887103 0.534957517097823 0.342099265137447 0.37495094671632 0.746448707886417 0.54385202768986 0.502995127297566 0.365636114418645
3127 383795 2 3 0.5 0 0.4 80 "PR" 0.259907637230387 0.562548373774721 0.160014781642018 0.346071343367914 0.488051639108578 0.536593966549922 0.340185437727706 0.372829036847765 0.747959276338965 0.545188486701216 0.500200219369724 0.363970274943258
3128 40254 3 3 0.5 0 0.4 80 "PR" 0.25697880217427 0.561221171935388 0.159227555834367 0.347419609555021 0.490603700964042 0.537487043032214 0.341208783217641 0.372081693095194 0.747582503138312 0.545176678123087 0.500436339052009 0.36409348694682
3129 295982 4 3 0.5 0 0.4 80 "PR" 0.257240271239678 0.56072998664982 0.159721581408399 0.347898702082097 0.489309771900981 0.53766827848618 0.340366031525932 0.372142854625008 0.74655004314066 0.545164490922191 0.500087612934332 0.364263844067517
3130 167154 5 3 0.5 0 0.4 80 "PR" 0.25557630882574 0.556058311515879 0.162334340117465 0.352647921756685 0.48965626322891 0.535936694924557 0.343369264967827 0.374190514841816 0.74523257205465 0.542382132128145 0.505703605085292 0.367288386957805
3131 399117 1 0.05 0.5 0 0.5 80 "PR" 0.253265161780293 0.548943337306684 0.166080278647165 0.359826740119064 0.501252030469227 0.544542874402941 0.335656387889053 0.364483881287372 0.75451719224952 0.545994134831863 0.501736666536219 0.362947113083895
3132 33702 2 0.05 0.5 0 0.5 80 "PR" 0.257763861138547 0.547075439465707 0.17046657836227 0.361701042965867 0.495252394574479 0.543779046569553 0.332812525393929 0.365250714657256 0.753016255713026 0.544893794648585 0.5032791037562 0.364049712068544
3133 329752 3 0.05 0.5 0 0.5 80 "PR" 0.259409328132654 0.547965948439992 0.170915150549214 0.360794568738797 0.495365997725554 0.547117714596584 0.327883307953559 0.36188522731058 0.754775325858208 0.547387960906668 0.498798458502773 0.361531911810145
3134 357352 4 0.05 0.5 0 0.5 80 "PR" 0.253843153174622 0.550097679412579 0.165561839169689 0.358665157223176 0.499612578298178 0.542774633670382 0.337266181323683 0.366252340271107 0.7534557314728 0.545201013071347 0.502828020493372 0.363738024255039
3135 15239 5 0.05 0.5 0 0.5 80 "PR" 0.253788758976371 0.553036679460523 0.163270772419473 0.355681616065528 0.501961574070098 0.546235943510854 0.333517069867769 0.362769364814984 0.75575033304647 0.548482663775277 0.496787842287242 0.360427306064374
3136 369204 1 3 0.5 0 0.5 80 "PR" 0.25812460855263 0.560172378947722 0.160680141539513 0.348508655111741 0.48398093971853 0.526732606437047 0.353711407771839 0.383374169562117 0.74210554827116 0.537699877056932 0.514391549311352 0.371943702972181
3137 288691 2 3 0.5 0 0.5 80 "PR" 0.26195062054862 0.560950406547468 0.162516365913495 0.34775397891777 0.485364397067006 0.532816317151033 0.344321708875979 0.37658755641057 0.747315017615626 0.542161214795462 0.506838074789475 0.36701221576986
3138 45549 3 3 0.5 0 0.5 80 "PR" 0.254347034515866 0.554025801201801 0.163102143282086 0.354655812863989 0.489054866262898 0.531229334175139 0.350256229856028 0.378929748883802 0.743401900778764 0.538575991511862 0.513358373138114 0.371103100638971
3139 174848 4 3 0.5 0 0.5 80 "PR" 0.261011924445208 0.563988702959997 0.159548837898031 0.344618242660758 0.484124068187765 0.530193009662934 0.347815193579049 0.379420772837077 0.745135992632972 0.541369410789066 0.50736403147708 0.367913586371329
3140 402227 5 3 0.5 0 0.5 80 "PR" 0.259067936477363 0.556665589825259 0.164001272102504 0.352026427387994 0.486274833585026 0.533564844251399 0.34408614076788 0.376021361011019 0.745342770062389 0.541126195943558 0.508087412870384 0.368168227292974
3141 232067 1 0.05 0.5 0 0.6 80 "PR" 0.255989802748354 0.549946147913408 0.167071075350186 0.358754194116344 0.497941009612864 0.5433823433612 0.335294734240376 0.36568335921798 0.753930812361218 0.545566529969825 0.502365809590562 0.363376357527375
3142 351568 2 0.05 0.5 0 0.6 80 "PR" 0.255045666528812 0.546838855929792 0.168897487316093 0.361949317915998 0.496130366760368 0.539302303731672 0.34041515757931 0.369785223415484 0.75117603328918 0.541821902227782 0.509312644895403 0.367165066029096
3143 434744 3 0.05 0.5 0 0.6 80 "PR" 0.256520988834505 0.543567270907753 0.172434947467767 0.365242467031189 0.492767318058745 0.537576812614446 0.340748659877493 0.371523341317072 0.749288306893249 0.539595932049228 0.51318360734526 0.369405686294999
3144 271521 4 0.05 0.5 0 0.6 80 "PR" 0.2576568567892 0.548910017087043 0.168994970422664 0.359803947488514 0.492258925116645 0.537645354530373 0.34028160515234 0.371441536768616 0.749915781905845 0.541451147669842 0.509276575575004 0.367509506686492
3145 80228 5 0.05 0.5 0 0.6 80 "PR" 0.254360536436606 0.546085877365421 0.169019933049869 0.36272810919281 0.495252631078381 0.536402876661173 0.344223691958196 0.372706690872407 0.749613167514987 0.539629635109525 0.513243625008065 0.369381030622405
3146 273276 1 3 0.5 0 0.6 80 "PR" 0.260048127205577 0.556118388443953 0.165073026468964 0.352600817918975 0.478686548860085 0.520830593570827 0.358967345600269 0.389282219377853 0.738734676065662 0.532529022297899 0.524040372069233 0.377124253491829
3147 140532 2 3 0.5 0 0.6 80 "PR" 0.260036742641711 0.560776974385861 0.161360695405765 0.347826035698289 0.482519048573644 0.524695445871288 0.3555894201458 0.385402848932395 0.742555791215355 0.536629262697901 0.516950115551565 0.372977569115236
3148 370620 3 3 0.5 0 0.6 80 "PR" 0.261429939092545 0.560900242635503 0.162220122441458 0.347738696081413 0.480959805893468 0.524555112334432 0.354698921495125 0.385534884108684 0.742389744986012 0.53661890034035 0.516919043936583 0.372993724802124
3149 110003 4 3 0.5 0 0.6 80 "PR" 0.260341499150011 0.559207325098796 0.162812116473447 0.349462670005361 0.478540568088288 0.520540776582859 0.359596345680617 0.389812682137183 0.738882067238299 0.533360667461698 0.522408462154064 0.376438821276736
3150 31098 5 3 0.5 0 0.6 80 "PR" 0.257252147543025 0.563349021025459 0.157812943815444 0.345200807718461 0.483335099930043 0.522593257415263 0.359713002042823 0.387658309238483 0.740587247473069 0.535865352834491 0.517525945858267 0.373835565661226
3151 135645 1 0.05 0.5 0 0.7 80 "PR" 0.250406834998249 0.542690607247283 0.169014021976339 0.366091158340687 0.494772202828709 0.530551829621508 0.353256999115325 0.37861165397405 0.745179037826959 0.534544795848576 0.522271021091665 0.37449264063955
3152 437386 2 0.05 0.5 0 0.7 80 "PR" 0.254933128477913 0.542157886009858 0.172461018696401 0.366628388066318 0.494300588016645 0.536542127598182 0.343367869957119 0.37260056192837 0.749233716494558 0.538422687947296 0.51582888865352 0.370599710717275
3153 249368 3 0.05 0.5 0 0.7 80 "PR" 0.254692377281436 0.540337792243348 0.173767456438614 0.368472021868832 0.490735723694256 0.531364678555392 0.349072118270888 0.377807666897806 0.745428100975692 0.534379603585887 0.522839574709502 0.374670394947113
3154 49203 4 0.05 0.5 0 0.7 80 "PR" 0.248563195381261 0.535969680056316 0.173055316006443 0.372854557762428 0.494481716033358 0.530972838216923 0.352378504974477 0.378193179408429 0.743044911414618 0.532620077037309 0.525433820980921 0.376432499448205
3155 156894 5 0.05 0.5 0 0.7 80 "PR" 0.250079116766568 0.537971369838122 0.172501145706011 0.370848488267867 0.495999952212446 0.534216874069061 0.348256250972327 0.374921476622679 0.746079068979015 0.535451572254104 0.520757396678338 0.373580678477407
3156 232696 1 3 0.5 0 0.7 80 "PR" 0.252740121990138 0.552606795554047 0.162974228071327 0.356087434500934 0.48700744451387 0.520033811767052 0.365271313079816 0.389270041131921 0.739747566504008 0.530619577572677 0.528245541151143 0.378485917749727
3157 205703 2 3 0.5 0 0.7 80 "PR" 0.261223959537025 0.561533674148101 0.161624003450424 0.34710653336169 0.475668382607144 0.513823435503409 0.368096091156016 0.396572449019748 0.736892342144169 0.529626562378794 0.52972009460644 0.380192266450956
3158 144705 3 3 0.5 0 0.7 80 "PR" 0.259383996184011 0.556226997781708 0.164508474973501 0.352505385995954 0.480821170037157 0.517937850395083 0.363952420737107 0.391451483419623 0.740205166221169 0.530657038414732 0.528460895710608 0.378514220609832
3159 215495 4 3 0.5 0 0.7 80 "PR" 0.253759440412012 0.556290480785957 0.160918565219304 0.35239013778638 0.475639300072282 0.506300350596569 0.380803291768836 0.404231152469377 0.729398740484294 0.522486104616939 0.54172185698814 0.387450798970345
3160 92809 5 3 0.5 0 0.7 80 "PR" 0.258218561984802 0.557116078865101 0.163025390789835 0.35156328335555 0.476884292520764 0.51238948748362 0.371449752366826 0.398031003371777 0.735102854505566 0.527114387219106 0.534475143156661 0.382737834656987
3161 157349 1 0.05 0.5 0 0.8 80 "PR" 0.250288694590608 0.536200476180296 0.174044219468596 0.37259540993745 0.490613342118819 0.525683991183465 0.358054478081599 0.383524756799104 0.740902036709426 0.529176602890709 0.532098697550195 0.37989468983705
3162 266947 2 0.05 0.5 0 0.8 80 "PR" 0.25268487884873 0.538035353837237 0.174206827374155 0.370741247974718 0.490576498309648 0.52797849499095 0.354313810754144 0.381222081818745 0.743261377158378 0.53133857740545 0.528520638128299 0.377719860805029
3163 67795 3 0.05 0.5 0 0.8 80 "PR" 0.253239915235153 0.537472451331932 0.175050226790105 0.37132247050181 0.489122592732456 0.52718764045609 0.35454435244173 0.382013564312332 0.742362507967609 0.53063956637707 0.529594579231835 0.378424943756347
3164 20301 4 0.05 0.5 0 0.8 80 "PR" 0.25498125942675 0.533245085642179 0.179632273217589 0.375563974597357 0.484825840421726 0.525622574027746 0.353902591087228 0.38359135907776 0.739807099848477 0.528211728492983 0.533534864304817 0.380864070604581
3165 321814 5 0.05 0.5 0 0.8 80 "PR" 0.248952476422093 0.533087534765871 0.175539747234761 0.375724431774521 0.490104321992827 0.525201434056412 0.358475451121473 0.384013963603916 0.73905679841492 0.52782070793787 0.534015198356234 0.381260213690457
3166 258079 1 3 0.5 0 0.8 80 "PR" 0.253593330451211 0.551506441393591 0.164444939941697 0.357188591582955 0.474888147424665 0.503651119399492 0.383565478914871 0.406197391450108 0.728481477875876 0.51924426399455 0.548010418856568 0.390229513098698
3167 35456 2 3 0.5 0 0.8 80 "PR" 0.257930057520558 0.561268779279968 0.159746050750361 0.347328964830838 0.468584318941969 0.499066111064684 0.387018625859058 0.411381733863487 0.726514376462528 0.519394979590591 0.54676467660942 0.390450643774082
3168 166667 3 3 0.5 0 0.8 80 "PR" 0.257453092391767 0.561551825132204 0.159239290002979 0.347118504170272 0.469612509568355 0.498458161500672 0.388985378844332 0.411970974171175 0.727065601960121 0.519014708514831 0.548224668847311 0.390843594201849
3169 330236 4 3 0.5 0 0.8 80 "PR" 0.258065906784532 0.557115141728206 0.162972027555585 0.351479163486799 0.47087490204662 0.503037472738841 0.381158074829555 0.406598279739179 0.728940808831152 0.520849853331385 0.54413010238514 0.388443650818662
3170 321938 5 3 0.5 0 0.8 80 "PR" 0.254601834804127 0.5554208124027 0.162137969369338 0.353247005781482 0.471950154106168 0.500858325774517 0.386326976258709 0.409204247797853 0.726551988910295 0.518558933583629 0.548464945628047 0.391054023945692
3171 11554 1 0.05 0.5 0 0.9 80 "PR" 0.253557204225206 0.531336644361576 0.180250246804862 0.377472554204652 0.476070131431253 0.512416799533436 0.368814516143073 0.39688062386694 0.72962733565646 0.518814044253662 0.549064762947935 0.390317955990165
3172 196364 2 0.05 0.5 0 0.9 80 "PR" 0.244834404590272 0.523542917292158 0.180353724550334 0.385320445491618 0.481483452019277 0.510314530107698 0.376579798027158 0.398969580760324 0.726317856609549 0.51467962435711 0.556933522577492 0.394465270233258
3173 131992 3 0.05 0.5 0 0.9 80 "PR" 0.246934321551193 0.53041672387317 0.176240463029038 0.378347040327762 0.475930289296001 0.505839231886637 0.37982587822904 0.4035192369974 0.722864610847194 0.513964660096547 0.556066341258078 0.395197211332476
3174 327723 4 0.05 0.5 0 0.9 80 "PR" 0.246245697467818 0.528564422122435 0.177269086076313 0.380213340985202 0.482583538814104 0.512939321120585 0.372977779020018 0.396331912375643 0.728829236281923 0.518098866566623 0.550246865096332 0.39100916466337
3175 54845 5 0.05 0.5 0 0.9 80 "PR" 0.253109563437746 0.534616018843367 0.17726887759559 0.374168105000901 0.479494268818831 0.514681583627404 0.367699226146985 0.394585141481368 0.732603832256577 0.521385396400212 0.544968103742575 0.387718879774012
3176 19352 1 3 0.5 0 0.9 80 "PR" 0.258632361132045 0.562245697793164 0.159398860168323 0.346365261587845 0.453175693165606 0.477211573834186 0.412341484523958 0.433612077993571 0.711808054297651 0.504912092766288 0.571740344692281 0.405190524278605
3177 365173 2 3 0.5 0 0.9 80 "PR" 0.264323464408759 0.560651552411286 0.164179537858557 0.348009210313503 0.44919609724431 0.479194016294123 0.40502528400278 0.431523844480026 0.713519561653068 0.506382843644071 0.569204821861337 0.403652715368975
3178 317736 3 3 0.5 0 0.9 80 "PR" 0.255161482984184 0.552868199616759 0.164417602597329 0.355878315071641 0.45388434362828 0.476255472905217 0.414628780594397 0.43444585517455 0.709045826612464 0.501166380109811 0.579046383191725 0.408899940114816
3179 339845 4 3 0.5 0 0.9 80 "PR" 0.259907745409155 0.560750978775141 0.161367665762935 0.347869370069856 0.448121836794087 0.473460010099788 0.414689795143069 0.437494786403181 0.708029582203243 0.502049768781492 0.576057460906004 0.408145173854589
3180 121919 5 3 0.5 0 0.9 80 "PR" 0.259411111814568 0.562348208332155 0.159819486000345 0.346292305436563 0.45044045093939 0.475202338091827 0.41340225951054 0.435533595846077 0.709851562753958 0.50368752370188 0.573221745510885 0.406364671520189
3181 314772 1 0.05 0.5 0 1 80 "PR" 0.239557470607217 0.511230255161434 0.186560989904908 0.397636008364038 0.450130752896401 0.474441091198307 0.414112250014475 0.436222970887578 0.689688223503618 0.48659985511882 0.600673239919383 0.423469332296742
3182 170798 2 0.05 0.5 0 1 80 "PR" 0.246216706338624 0.519833760627389 0.184445306047679 0.388960859685147 0.45464064563011 0.485472495002974 0.397967224433752 0.424764282184713 0.700857351968733 0.497008889866745 0.582412530481431 0.412743144349796
3183 68880 3 0.05 0.5 0 1 80 "PR" 0.23721188674538 0.515655427660521 0.181190629543909 0.393268325275913 0.457422923381421 0.48197660825878 0.40706767635513 0.428644884655634 0.694634810126801 0.492963309595506 0.588258305899039 0.41710290986862
3184 70336 4 0.05 0.5 0 1 80 "PR" 0.23905091439639 0.504764420193287 0.191633316320982 0.404177538480297 0.441344738230315 0.4697028546588 0.415254678165722 0.441619987827959 0.680395652626705 0.481443192530154 0.606887994486704 0.429082608575017
3185 292727 5 0.05 0.5 0 1 80 "PR" 0.23714985452945 0.51366850981062 0.182940013884841 0.395320241262214 0.452087302794253 0.476884892152164 0.41215181290034 0.434330869842176 0.689237157323703 0.488914385401805 0.595091826785181 0.421571497957072
3186 233335 1 3 0.5 0 1 80 "PR" 0.259144901208281 0.558932302372779 0.16228060249037 0.349726703952204 0.176763897037176 0.182344286443548 0.753603064245576 0.777209851202302 0.435908798245456 0.304171512565373 0.915883666735946 0.638912477340798
3187 61496 2 3 0.5 0 1 80 "PR" 0.251300254044919 0.550278372736856 0.163831166345196 0.358419152975217 0.274402147811118 0.281964641632725 0.640424074816858 0.65773037972988 0.525702401856037 0.367628125191931 0.804255241162054 0.562169327829257
3188 249829 3 3 0.5 0 1 80 "PR" 0.25605018306203 0.554813854133041 0.163480705636495 0.353855539736352 0.185456599834272 0.191117820854544 0.744864722201764 0.767240637227956 0.441506782896303 0.308347879979235 0.908345427838258 0.633987413120361
3189 342940 4 3 0.5 0 1 80 "PR" 0.255907321897853 0.560263754224179 0.159240094342859 0.348336334199962 0.185011063354155 0.189784837181483 0.749228671613671 0.768305195496843 0.440918385252008 0.307976064101947 0.90846876595653 0.634320216496573
3190 303170 5 3 0.5 0 1 80 "PR" 0.25623344583227 0.555678828534081 0.162873555091829 0.35300149184947 0.155693078415825 0.159992447492141 0.7831203544343 0.804514605452502 0.411926524248095 0.28719068592023 0.945993909526129 0.659367934654447
3191 189497 1 0.05 0.5 0 0 90 "PR" 0.258093546559372 0.562808827064551 0.158672074401057 0.345784170976677 0.501007922228587 0.559276087196053 0.313322780709233 0.349394617379249 0.759101468787959 0.560457256509218 0.47199485511029 0.348187369791499
3192 264683 2 0.05 0.5 0 0 90 "PR" 0.256353151058038 0.562608192168152 0.15777747604016 0.346017556907049 0.502699271627417 0.559919916558351 0.313409825710757 0.348723504179195 0.759052422685454 0.560808486468993 0.471187301750917 0.34782918984436
3193 170309 3 0.05 0.5 0 0 90 "PR" 0.261487017643671 0.56444200803045 0.159516959146221 0.344163268369675 0.499307929073323 0.561551624608367 0.308957247177919 0.347103629878581 0.760794946716994 0.562522673090348 0.46847420632414 0.346115742778263
3194 312024 4 0.05 0.5 0 0 90 "PR" 0.258513080453511 0.562159304999203 0.159408962715041 0.34644629564876 0.499941194002527 0.559392425237833 0.312472598593635 0.34925727445899 0.758454274456038 0.560299687780582 0.471881561308675 0.348335509483214
3195 264927 5 0.05 0.5 0 0 90 "PR" 0.255545172242028 0.562099716635868 0.157640547015248 0.346509059976187 0.502213676113487 0.558861315773806 0.314776444110578 0.349798287179873 0.757758848355515 0.559900432034462 0.472416991125826 0.348742717667366
3196 346515 1 3 0.5 0 0 90 "PR" 0.259837066720764 0.564828615178117 0.158244707671027 0.343779108416159 0.495231791829004 0.558519788635287 0.312102866380616 0.350256593331767 0.755068858549768 0.560438058001539 0.470347574051643 0.348288483171465
3197 196362 2 3 0.5 0 0 90 "PR" 0.261244150230634 0.56435801812767 0.159517053259838 0.344236081923714 0.490662259903321 0.556772164073645 0.312398006308185 0.352347635118837 0.751906410133955 0.559030710218544 0.471915059568023 0.349925415571882
3198 397000 3 3 0.5 0 0 90 "PR" 0.261774379566298 0.563084378025782 0.160747879280786 0.345505206226118 0.490640149372861 0.558594807189373 0.309841415449458 0.35058420212403 0.752414528939158 0.559895382321305 0.470589294730244 0.349094422444045
3199 423070 4 3 0.5 0 0 90 "PR" 0.255839718437879 0.560147700306538 0.15927019864296 0.348501262056128 0.494802303961384 0.554250103536286 0.318907583608281 0.355072375000184 0.750642022399263 0.555979936710231 0.478177782251241 0.353131528323653
3200 828 5 3 0.5 0 0 90 "PR" 0.257124719056651 0.565059421181344 0.156393463806367 0.343538593440118 0.498165295439554 0.557895516564042 0.314650186457029 0.350827331858083 0.755290014496205 0.560091315982069 0.471043650263396 0.348595815220864
3201 331416 1 0.05 0.5 0 0.1 90 "PR" 0.256842954681687 0.559337685522765 0.160526041086312 0.349329999798173 0.501457296096778 0.556852955750497 0.317196610566776 0.351875263259232 0.758300250778465 0.557672665167623 0.477722651653088 0.351035502750193
3202 84923 2 0.05 0.5 0 0.1 90 "PR" 0.263044068906148 0.562177599955361 0.162163951136412 0.346444601832263 0.496544033062694 0.557829388076147 0.312649649006105 0.350921829801424 0.759588101968842 0.559299670719803 0.474813600142517 0.349407562276183
3203 90833 3 0.05 0.5 0 0.1 90 "PR" 0.258665233773219 0.559543080333135 0.161454598495138 0.349109660750623 0.501992008545952 0.559750567501916 0.313237588095664 0.348985932325443 0.760657242319171 0.559656881974463 0.474692186590802 0.349051380313958
3204 55232 4 0.05 0.5 0 0.1 90 "PR" 0.257143088687842 0.561297815929795 0.15920438782155 0.34736675577866 0.502244098724169 0.558602551226281 0.315063196527041 0.350092146880285 0.759387187412011 0.559483736210698 0.474267584348591 0.349201164588805
3205 363923 5 0.05 0.5 0 0.1 90 "PR" 0.255367142041499 0.561946917586083 0.157648778400565 0.346681329315705 0.50451523080927 0.560934864711917 0.313158676618095 0.347724658944221 0.759882372850769 0.561242689822673 0.47080745501866 0.347406799625148
3206 396280 1 3 0.5 0 0.1 90 "PR" 0.25691257407989 0.563198687267156 0.157736514605793 0.345453458837342 0.493811015133801 0.550474061435852 0.323550982457288 0.35868746285468 0.75072358921369 0.554496542414494 0.481287497063081 0.354505305695748
3207 43516 2 3 0.5 0 0.1 90 "PR" 0.258806715678724 0.56719205732105 0.155877887160437 0.34140759949178 0.494688999806127 0.554707912281127 0.317947970453512 0.354400366208574 0.753495715484851 0.558680323445523 0.473825857613948 0.350267667379209
3208 153578 3 3 0.5 0 0.1 90 "PR" 0.259558003712851 0.563269928683909 0.159207190900437 0.345280633321611 0.49086494600734 0.54924040631804 0.323332170324267 0.360136329836956 0.750422949720191 0.553787835510275 0.482539361224703 0.355320180642805
3209 27755 4 3 0.5 0 0.1 90 "PR" 0.255232252784052 0.563183452675169 0.156657953560699 0.345450472721525 0.497700763922344 0.550397590772261 0.325039748330571 0.358352424839818 0.752933016706396 0.554492003555022 0.48169770189127 0.354221737605405
3210 217206 5 3 0.5 0 0.1 90 "PR" 0.258664063041496 0.566355059710118 0.15639203936254 0.342224876814042 0.495050822485392 0.550006717170185 0.324183805792542 0.358930641340926 0.753714885526888 0.555348619528641 0.480575845155082 0.353473183246179
3211 140968 1 0.05 0.5 0 0.2 90 "PR" 0.260407020439421 0.55911251041278 0.162876765219396 0.34956019982247 0.500319211436031 0.557515200361711 0.315495668988215 0.35128952975474 0.760726231875452 0.558037749493231 0.478372434207611 0.350722241253385
3212 165403 2 0.05 0.5 0 0.2 90 "PR" 0.25589095288272 0.552844631563436 0.164849532275275 0.355899862519737 0.500722940667537 0.553219382930796 0.322179513472843 0.35560613594051 0.756613893550257 0.553074713304577 0.487029045748118 0.355723652060195
3213 66331 3 0.05 0.5 0 0.2 90 "PR" 0.260045890877045 0.559859952649024 0.162104535825079 0.348819884667085 0.499800274154922 0.555820531667315 0.317689618555753 0.352990192464993 0.759846165031968 0.557167611399531 0.479794154380832 0.35159880757999
3214 162320 4 0.05 0.5 0 0.2 90 "PR" 0.257836094534503 0.560523690605376 0.160185363268814 0.348117232202245 0.500890744316596 0.555392222175022 0.318956648807725 0.353399644377496 0.758726838851099 0.557105314199956 0.479142012076539 0.351635797081399
3215 403296 5 0.05 0.5 0 0.2 90 "PR" 0.254733401135928 0.559370748222861 0.159157847815213 0.349297139491148 0.502031313900949 0.551970794330086 0.324872365910437 0.3568463036201 0.756764715036877 0.55440883958094 0.48403021372565 0.354358872107121
3216 377991 1 3 0.5 0 0.2 90 "PR" 0.254928347342265 0.56025965116347 0.158638891575875 0.348418544575449 0.496432299295511 0.549596148697684 0.326366805517563 0.35947378668076 0.751360646637777 0.552953007281877 0.485005697093438 0.355993441635494
3217 171460 2 3 0.5 0 0.2 90 "PR" 0.258046808418505 0.563671478427407 0.158060278528456 0.344956205686374 0.490090928121409 0.543293681623525 0.332184465003253 0.366110346963254 0.748137736539913 0.54984997650022 0.49024474353171 0.359306576518205
3218 89699 3 3 0.5 0 0.2 90 "PR" 0.25973082040816 0.561775688255532 0.160483644584215 0.346885827433444 0.491361116575685 0.547018056284597 0.326398475901912 0.361854085474694 0.751091936983845 0.55181826387322 0.486882120486127 0.356986554853026
3219 73971 4 3 0.5 0 0.2 90 "PR" 0.259206423452889 0.563394273488131 0.158917756067928 0.345226394339604 0.489937278801177 0.544817970740494 0.329419483648149 0.364305514638273 0.749143702254066 0.550828816828294 0.488337239716076 0.358134589808422
3220 116117 5 3 0.5 0 0.2 90 "PR" 0.257248315044688 0.561601850977483 0.15904291814286 0.347022888254799 0.494967970854675 0.548823455567567 0.32610500732003 0.360060178227159 0.752216285899364 0.552962407741353 0.485147925462889 0.355838125105418
3221 257562 1 0.05 0.5 0 0.3 90 "PR" 0.254152718760219 0.553949082922781 0.16282513622591 0.354753113789067 0.502450239117816 0.55165142356798 0.32558652464694 0.357229843179752 0.756602957878035 0.552403808195236 0.48841166087285 0.35641766778483
3222 48116 2 0.05 0.5 0 0.3 90 "PR" 0.256795954303602 0.555455387167988 0.163367337614391 0.353252987221336 0.502513076635122 0.554451201185096 0.321422665587496 0.354421802558416 0.759309030938724 0.554764990061524 0.484790003201887 0.354052717627253
3223 19299 3 0.05 0.5 0 0.3 90 "PR" 0.254588629139241 0.558424182061637 0.159764447312239 0.350230378535257 0.502825922781385 0.55221460318502 0.324975935249477 0.356648917332431 0.757414551920626 0.554273367566535 0.484740382561717 0.35452064142049
3224 414664 4 0.05 0.5 0 0.3 90 "PR" 0.256920832269777 0.555064711249133 0.1637462413042 0.353640239898948 0.500038979957032 0.552282270646154 0.3231423654799 0.356578176699392 0.756959812226809 0.553201690737484 0.4868886067841 0.355606458825223
3225 207671 5 0.05 0.5 0 0.3 90 "PR" 0.2536012227383 0.555493603019916 0.161319080557993 0.35320096524354 0.503440755650493 0.550498093970942 0.328027456138642 0.358400434213634 0.757041978388793 0.552142560954913 0.489346536696636 0.356688274826046
3226 221042 1 3 0.5 0 0.3 90 "PR" 0.264361358021268 0.563164291130811 0.162333406899741 0.345445576942157 0.485545802012476 0.542167142430505 0.330359166407488 0.367312716856347 0.749907160033744 0.549181797553487 0.492692573307229 0.36000954381011
3227 170304 2 3 0.5 0 0.3 90 "PR" 0.259529664537695 0.566313017100939 0.157003116905538 0.342243171471352 0.493429682358241 0.546861351644127 0.32835960974487 0.362351209976924 0.752959346895937 0.553191218101561 0.485362726650408 0.355808342929783
3228 316868 3 3 0.5 0 0.3 90 "PR" 0.255771517043623 0.555871237167576 0.162535722632654 0.352791376506439 0.492077241208262 0.543914076478589 0.332503114552566 0.365713966404302 0.747848758251885 0.547694050801516 0.49503883718522 0.361622176810705
3229 301819 4 3 0.5 0 0.3 90 "PR" 0.254774251617034 0.563574393610506 0.156150306916564 0.345028141979238 0.492743133640026 0.540131187831719 0.338815663542944 0.369524369998821 0.74751738525706 0.547630963612841 0.494965970459508 0.361690802842919
3230 93274 5 3 0.5 0 0.3 90 "PR" 0.255222956270729 0.561811155496144 0.157724385937203 0.34684130942665 0.494068264578398 0.541248641005499 0.337465389265674 0.368118136491261 0.749291220849127 0.547850524717456 0.495189775202877 0.36128807997058
3231 92701 1 0.05 0.5 0 0.4 90 "PR" 0.255463327403596 0.55408939959206 0.163562755180425 0.354627187715581 0.500214709630442 0.548085362848231 0.329556414093457 0.360853401582213 0.755678037034038 0.550085255977 0.493119169273883 0.358779141851622
3232 331221 2 0.05 0.5 0 0.4 90 "PR" 0.254311481211972 0.55091174985392 0.165251180800321 0.357860239916478 0.502444717193507 0.549115829118702 0.329435524422568 0.359839186157543 0.756756198405479 0.549705254292356 0.494686705222889 0.359188499015381
3233 377014 3 0.05 0.5 0 0.4 90 "PR" 0.256385247978674 0.551809738829826 0.165900079301364 0.356957477030859 0.498847799830395 0.546920731407157 0.33045793476916 0.362041342706264 0.755233047809069 0.548556442534233 0.496358014070523 0.360339987841063
3234 245301 4 0.05 0.5 0 0.4 90 "PR" 0.254505500207394 0.550794835945266 0.165470738838972 0.357898686778843 0.49839351067183 0.544631804929473 0.333593058447524 0.364349669489008 0.752899010879224 0.546679289154447 0.499063797286496 0.362205933781427
3235 150922 5 0.05 0.5 0 0.4 90 "PR" 0.25973657327057 0.554456751627223 0.165980624924203 0.354218791648124 0.496955601936672 0.550258946156392 0.324120560542207 0.358673015203695 0.756692175207242 0.551673969023479 0.49010118546641 0.357170636239656
3236 201782 1 3 0.5 0 0.4 90 "PR" 0.262751278465689 0.560479511507126 0.163416743541296 0.348193215612269 0.483715026700706 0.535265524513516 0.339774218278974 0.37441863553377 0.746466305166395 0.543664843282872 0.50319096182027 0.365684791051896
3237 282702 2 3 0.5 0 0.4 90 "PR" 0.25976061050036 0.558932668784313 0.162662742782438 0.349733110183372 0.491329580709038 0.540215600214614 0.336219836572369 0.368849206458724 0.751090191209399 0.546448560308726 0.498882579354807 0.362483288088664
3238 23742 3 3 0.5 0 0.4 90 "PR" 0.265418413086916 0.56380218936313 0.162417705876983 0.344861333606721 0.482066687465808 0.535349792888005 0.338312749473772 0.374115164497579 0.747485100552724 0.544926740529339 0.500730455350755 0.364271308895426
3239 402958 4 3 0.5 0 0.4 90 "PR" 0.260384386711685 0.56197324630613 0.160775941078479 0.346654254340813 0.48408699347226 0.532859576029131 0.343962963790896 0.376951623327164 0.744471380183944 0.542456731303766 0.504738904869375 0.366967568280701
3240 120043 5 3 0.5 0 0.4 90 "PR" 0.257167145496575 0.558887611458713 0.161044516857684 0.349776870815744 0.489715122717259 0.536700285564178 0.34152564014279 0.372817897831617 0.746882268213834 0.54392275120585 0.502570157000474 0.365318274275929
3241 126175 1 0.05 0.5 0 0.5 90 "PR" 0.261583053269406 0.550106593541035 0.170656717065811 0.358680577392543 0.493189321518954 0.54475172252887 0.329997481647721 0.364264308874781 0.75477237478836 0.54658135928394 0.500654198713531 0.362356022568774
3242 207425 2 0.05 0.5 0 0.5 90 "PR" 0.253162321120639 0.547855218775033 0.166902688995865 0.360944403805136 0.49953167939739 0.54256028739189 0.337657099221225 0.366472971983927 0.752694000518029 0.544305696898345 0.50455978821709 0.364649761410448
3243 259990 3 0.05 0.5 0 0.5 90 "PR" 0.25574938572051 0.548466982472502 0.168074293481156 0.360277561512844 0.498311091338665 0.545084928480839 0.33296898949089 0.363934688093999 0.754060477059175 0.546211989961411 0.501043282972046 0.362714920787694
3244 145171 4 0.05 0.5 0 0.5 90 "PR" 0.257386852185343 0.550208459470276 0.167858205420293 0.35854921913262 0.496315044867857 0.543624949927753 0.33381719146247 0.365397943493184 0.753701897053199 0.545834043314556 0.501675396882764 0.363099207794965
3245 377340 5 0.05 0.5 0 0.5 90 "PR" 0.254089419054246 0.547706814912844 0.167602223526135 0.361066711696248 0.497704293695142 0.542365539194676 0.336688880505385 0.366660116507792 0.751793712749388 0.544141770096264 0.50429110403152 0.364799402815478
3246 163826 1 3 0.5 0 0.5 90 "PR" 0.257271903910666 0.562135013429567 0.158715976246897 0.346481111399303 0.487973172344652 0.530093178725469 0.350712019139044 0.379661428757787 0.745245076255318 0.54057235331676 0.509427995385941 0.368812467095633
3247 159185 2 3 0.5 0 0.5 90 "PR" 0.258658183393204 0.558028647120422 0.162689539378551 0.350640673293931 0.488396774441518 0.533846365023741 0.344817603994347 0.375728726382856 0.747054957834722 0.541789244500336 0.507507143372898 0.367489153458829
3248 316635 3 3 0.5 0 0.5 90 "PR" 0.259922078356525 0.557512674322693 0.163978167524498 0.351200017197062 0.485488367546797 0.532160777616355 0.345631700061794 0.377559031394757 0.745410445903322 0.540515844975089 0.509609867586292 0.368873664973346
3249 108646 4 3 0.5 0 0.5 90 "PR" 0.256241669059497 0.557838254239551 0.161292996887575 0.350810323408096 0.485700516374361 0.527665289451263 0.353221558085619 0.382241157833688 0.741942185433858 0.537488887721721 0.514514554973194 0.372010159327261
3250 4026 5 3 0.5 0 0.5 90 "PR" 0.258431272725838 0.564856241747892 0.157379287406388 0.343728300338723 0.485973488646338 0.529569932908442 0.350443895370314 0.380349040728252 0.744404761372176 0.541139625513353 0.507823182776702 0.368343904794727
3251 43807 1 0.05 0.5 0 0.6 90 "PR" 0.258006539117163 0.546334465382645 0.171247846603736 0.36243056076363 0.494906184684162 0.542756845070043 0.334228699531774 0.366307508898895 0.752912723801325 0.543966187691411 0.505476546135509 0.364996168841489
3252 419410 2 0.05 0.5 0 0.6 90 "PR" 0.25527972033857 0.544905637656275 0.170509385791054 0.363856969139868 0.497097900817551 0.54195156881872 0.336889254391889 0.367127303053251 0.752377621156121 0.542938726945923 0.507398640182944 0.366033356978528
3253 277326 3 0.05 0.5 0 0.6 90 "PR" 0.25597245138248 0.545354288497982 0.170661102382109 0.363440664516335 0.49384662393207 0.537887557273491 0.340970363733682 0.37120759094099 0.749819075314551 0.540394332927431 0.511631466115791 0.368599435902923
3254 219900 4 0.05 0.5 0 0.6 90 "PR" 0.254562481308181 0.547895682281966 0.167742051135783 0.360851744446309 0.499248953572394 0.542981257973269 0.33674447002932 0.366094511308367 0.753811434880575 0.54461142279535 0.504486521165103 0.364354407649968
3255 212366 5 0.05 0.5 0 0.6 90 "PR" 0.250681020533176 0.541963429326888 0.169772736612111 0.366862265220368 0.497506554197609 0.537190213284703 0.344650958925579 0.371907727720776 0.748187574730785 0.538763495814813 0.51442369553769 0.370243935891531
3256 52303 1 3 0.5 0 0.6 90 "PR" 0.265350080628443 0.558596477501914 0.16643948167247 0.350083948537152 0.478734753064179 0.525886300966358 0.350633439538459 0.384005237261135 0.744084833692622 0.536976868795836 0.51707292121093 0.372504864278126
3257 334156 2 3 0.5 0 0.6 90 "PR" 0.255331072350334 0.555220596121118 0.162690630489617 0.353420216950401 0.490255120197947 0.529788046713084 0.351905186826042 0.379456196918435 0.745586192548281 0.538090111902262 0.514595817315659 0.37095627719565
3258 87013 3 3 0.5 0 0.6 90 "PR" 0.25898446417335 0.558521722975886 0.162483302901743 0.35015378950142 0.479343311319999 0.519405817059921 0.36183480976114 0.39068868393854 0.738327775493349 0.532282661608711 0.524318112662884 0.377347999924579
3259 256182 4 3 0.5 0 0.6 90 "PR" 0.25573295387389 0.559865850943072 0.159512929501759 0.34875990855338 0.485221882294415 0.523830864553931 0.359132842847929 0.386311613723737 0.740954836168304 0.535516587696434 0.518645772349688 0.374135288088973
3260 160010 5 3 0.5 0 0.6 90 "PR" 0.25957439993816 0.55695159726132 0.164039512502578 0.351756959864631 0.479857085605847 0.521420837385511 0.358878781779798 0.388734754780358 0.739431485544007 0.533210365345101 0.522918294282375 0.376469792087718
3261 347436 1 0.05 0.5 0 0.7 90 "PR" 0.25579102739427 0.541682149029907 0.173511916697154 0.36709676232078 0.491090435621376 0.533659802454963 0.345735215500212 0.375491438637131 0.746881463015646 0.536364987411221 0.519247132197366 0.372660234532785
3262 60684 2 0.05 0.5 0 0.7 90 "PR" 0.249814534800846 0.53932708897082 0.171220362706077 0.369495483675805 0.49555592803414 0.531146804509691 0.352828431996169 0.378012380601337 0.745370462834987 0.533848513807393 0.524048794702246 0.375199118748668
3263 127852 3 0.05 0.5 0 0.7 90 "PR" 0.255517520751526 0.540951159594832 0.17383553665823 0.367839143324056 0.489717473525494 0.531833287022438 0.34763518296329 0.377325111829151 0.74523499427702 0.534915561301735 0.521470719621521 0.374118155817206
3264 264812 4 0.05 0.5 0 0.7 90 "PR" 0.252694465604967 0.540821355249943 0.172043953411907 0.367992568168623 0.491386547844149 0.530247226430627 0.351369232449007 0.378924452717226 0.744081013449117 0.533778808085329 0.523413185860914 0.375273116147387
3265 71475 5 0.05 0.5 0 0.7 90 "PR" 0.250491667004226 0.541966731015878 0.169634800977518 0.366780725864991 0.495210264221765 0.533246920041981 0.349236370130379 0.375891538148803 0.745701931225991 0.536125071974062 0.518871171107897 0.372883735647
3266 181695 1 3 0.5 0 0.7 90 "PR" 0.25528517571637 0.559182235498893 0.159690239488677 0.349455799238536 0.486381063541026 0.520858943376791 0.363680176706099 0.388706435011343 0.741666239257395 0.533302942144271 0.523370416194776 0.375961697978281
3267 42141 2 3 0.5 0 0.7 90 "PR" 0.256774052915619 0.5623442891479 0.15825593539536 0.346252679402766 0.478021714176423 0.510890343488911 0.374386771590134 0.398966987670796 0.734795767092042 0.527627746673074 0.532642706985494 0.381821630706713
3268 139499 3 3 0.5 0 0.7 90 "PR" 0.256648627188992 0.550367361336271 0.16724342209345 0.358351301933121 0.482646399575777 0.520030535425169 0.361938443319983 0.389197473499934 0.739295026764769 0.530061848541121 0.529181865413433 0.378997093481934
3269 133259 4 3 0.5 0 0.7 90 "PR" 0.255564407376649 0.555305329165697 0.162734130584799 0.353388002142627 0.479384080435458 0.513902846860524 0.370877896622703 0.396345829214138 0.734948487812108 0.527387046491986 0.533612027207503 0.382358759135678
3270 58241 5 3 0.5 0 0.7 90 "PR" 0.259724394109188 0.559785672115204 0.162057857667988 0.348850548032966 0.476394103427905 0.513441272840045 0.369045566118354 0.396760520662997 0.736118497537093 0.528762020084372 0.531103423786342 0.380924030087261
3271 429946 1 0.05 0.5 0 0.8 90 "PR" 0.251356271103741 0.540220975586141 0.171561706117491 0.368549668851129 0.489761017962713 0.524121377031175 0.359932553500841 0.385093428026577 0.741117289066455 0.529451025229473 0.531494259618332 0.37961634138418
3272 318050 2 0.05 0.5 0 0.8 90 "PR" 0.250494905953246 0.535080433811021 0.175072295880006 0.373742589749033 0.48816545320109 0.52377009480691 0.359394549293889 0.385446676771476 0.738660359154337 0.527537079297248 0.534466845173895 0.381548180745239
3273 107583 3 0.05 0.5 0 0.8 90 "PR" 0.252357264672199 0.533103479191464 0.17802475610254 0.37573096771144 0.487251772561281 0.525372811570628 0.356200147785601 0.383847010619394 0.739609037233479 0.527975029105074 0.534224903888141 0.381114782887895
3274 383677 4 0.05 0.5 0 0.8 90 "PR" 0.249303905941501 0.539640253691581 0.170646028248521 0.369102845663214 0.491191017532354 0.524998471186581 0.359632386021309 0.38421075481762 0.740494923473855 0.529821350329889 0.53027841426983 0.379234019198407
3275 217393 5 0.05 0.5 0 0.8 90 "PR" 0.256807932110774 0.543258512885897 0.172883207831898 0.365496061648053 0.485105662425672 0.524295218296585 0.356240362577406 0.384924389900382 0.741913594536446 0.530682640269068 0.529123570409304 0.378380017487097
3276 417928 1 3 0.5 0 0.8 90 "PR" 0.261318207889762 0.559800113440466 0.163014896169316 0.348882571031187 0.468535668519006 0.501571950718581 0.382361127700917 0.408553288272486 0.729853876408768 0.520889993998899 0.545376023870232 0.388759150255696
3277 303541 2 3 0.5 0 0.8 90 "PR" 0.258094149458212 0.557234946918297 0.162858909371542 0.351388109591755 0.470613642399657 0.502150355955724 0.383012195399856 0.407944844993455 0.728707791857869 0.520301340152724 0.545871104771398 0.389310106917565
3278 274904 3 3 0.5 0 0.8 90 "PR" 0.258722594268837 0.557991472307238 0.162710183078235 0.35063871719495 0.474029657939329 0.507123598356631 0.376771716889519 0.402509169585891 0.732752252208166 0.523900558935748 0.539481899967754 0.3854025728372
3279 389851 4 3 0.5 0 0.8 90 "PR" 0.253432280054621 0.551814718759728 0.16400913660379 0.356834646846896 0.473392135409985 0.502735455680264 0.384326441338835 0.40739137677222 0.726824415464607 0.518719578251055 0.548335577942624 0.390927524027506
3280 85903 5 3 0.5 0 0.8 90 "PR" 0.255984506287509 0.554052993222229 0.163943401085948 0.354614153879945 0.474828256121227 0.505571918599112 0.380112517705209 0.404140331728911 0.730812762408736 0.521469270667905 0.544055918791157 0.387901528304317
3281 117205 1 0.05 0.5 0 0.9 90 "PR" 0.248383286203409 0.526755961213593 0.180324069811384 0.382066704660175 0.479897739930608 0.512893775037059 0.371007043645121 0.396376317386878 0.728281026134017 0.517529413668886 0.551331113456505 0.391591024731642
3282 26173 2 0.05 0.5 0 0.9 90 "PR" 0.246169878701673 0.525855048039945 0.179420305005628 0.382968929509059 0.48223636198812 0.513881858039389 0.371154952140543 0.395392644085359 0.728406240689793 0.517852158547785 0.550575257146171 0.391272607922129
3283 37547 3 0.05 0.5 0 0.9 90 "PR" 0.247424916632503 0.531631601098491 0.175670721129055 0.377161871669116 0.481233253716566 0.510543524455749 0.375954513004078 0.398731974272876 0.728658170349069 0.517494525974179 0.551625234133133 0.391621867693828
3284 351070 4 0.05 0.5 0 0.9 90 "PR" 0.248302826747879 0.52980896819175 0.17778224758056 0.378983769471856 0.479778227586268 0.511627679261572 0.372996259294448 0.39764856166149 0.728081054334147 0.517660600821281 0.550778506875008 0.391454772535687
3285 396001 5 0.05 0.5 0 0.9 90 "PR" 0.251852430094337 0.529527808394325 0.180500283832347 0.379289967420499 0.482429616295162 0.518927091415428 0.362977078959849 0.390318282341589 0.734282046389498 0.522505615735449 0.543477362792196 0.386595160466094
3286 228624 1 3 0.5 0 0.9 90 "PR" 0.255323626385275 0.556852662243406 0.161440848048138 0.351842183137075 0.454541009619869 0.47637975526051 0.414982734089074 0.43436150869938 0.709864636005144 0.502437427603437 0.576423582137212 0.407642430787312
3287 320255 2 3 0.5 0 0.9 90 "PR" 0.257798937595429 0.565192621327618 0.156728929416885 0.343336040882106 0.453589428243056 0.476740201795709 0.412995593811835 0.433482800430878 0.711388365838485 0.505336713551682 0.56972452322872 0.40433898872097
3288 416944 3 3 0.5 0 0.9 90 "PR" 0.254999812054611 0.552158763981294 0.164780839185308 0.356550452512195 0.471402029309389 0.497459970908167 0.390448702489637 0.411871688100489 0.726401841364 0.515344439727615 0.555229541674945 0.393783752865654
3289 192185 4 3 0.5 0 0.9 90 "PR" 0.256713845223947 0.55334896059112 0.16500947524199 0.355326391807951 0.452942986962244 0.477590211968901 0.411145965854595 0.432999471206993 0.70965683218619 0.502401365942148 0.576155441096585 0.407562429511756
3290 393039 5 3 0.5 0 0.9 90 "PR" 0.257749518577212 0.558987222979869 0.161305138619598 0.349667708242419 0.45403021195121 0.477678507164515 0.412129991590364 0.433041664824641 0.711779730528422 0.504171428967656 0.573435130209963 0.405878996196563
3291 354804 1 0.05 0.5 0 1 90 "PR" 0.238793729378386 0.516211281839544 0.181763612049679 0.392579284738297 0.459920631880036 0.484439112037966 0.403817929838114 0.425212163292293 0.698714361258422 0.49483974993763 0.585581541887793 0.414529835081058
3292 398806 2 0.05 0.5 0 1 90 "PR" 0.244025781984846 0.517777330476518 0.184519313058506 0.391111406669611 0.4523941098203 0.479516309591008 0.40653141484323 0.430670778135979 0.696419891805146 0.492256435194068 0.591050727901736 0.417498098470794
3293 230390 3 0.05 0.5 0 1 90 "PR" 0.242261296540588 0.517781534899023 0.183166765288095 0.39103686422458 0.460103246533983 0.487184693064182 0.399309621874887 0.422651458136842 0.702364543074571 0.497315250773695 0.582476387162982 0.412183737624486
3294 314817 4 0.05 0.5 0 1 90 "PR" 0.23948603112311 0.511197042054409 0.18659434022007 0.397675617302233 0.452102277670122 0.479080149885443 0.406834354691341 0.430854070860271 0.691588308793232 0.489720099037886 0.593428694911411 0.419862245709946
3295 153058 5 0.05 0.5 0 1 90 "PR" 0.24277118077087 0.512766585937807 0.187802123441802 0.39619459190798 0.45384234362995 0.483582374467944 0.400298108877085 0.426335705452052 0.69661352440082 0.49336249210404 0.588100232318887 0.416234814278214
3296 14133 1 3 0.5 0 1 90 "PR" 0.258968939727933 0.556238060940373 0.164219477938672 0.352417817026697 0.212371881233436 0.219778520471643 0.702116815665165 0.726204880047953 0.471340820961369 0.329135040502913 0.866336293603837 0.604714895304144
3297 333726 2 3 0.5 0 1 90 "PR" 0.25599079947581 0.556715370741834 0.162002945865298 0.351913323987112 0.187104615243185 0.192583435838584 0.737848092868506 0.758946154499377 0.443095414718996 0.309485963056606 0.899851038733804 0.62826499347962
3298 354287 3 3 0.5 0 1 90 "PR" 0.248907707503257 0.5428835625887 0.167961253254088 0.365846052827578 0.274288944140426 0.282504445827812 0.632869129612154 0.651586162898591 0.523196651643683 0.366018810375252 0.800830382866242 0.559934350837943
3299 94573 4 3 0.5 0 1 90 "PR" 0.255232060422976 0.555268938181682 0.162622659979996 0.35340650045046 0.213656130872491 0.219398284009581 0.707483190566128 0.726184057444531 0.468888191295467 0.327082207180324 0.870105850546124 0.606661209485532
3300 386488 5 3 0.5 0 1 90 "PR" 0.256409651589146 0.558065057150025 0.161221690461363 0.350538781947316 0.242350610397803 0.249874807628133 0.670112850969106 0.690329159807148 0.498760261986949 0.348879979757854 0.831334541430469 0.581170334822645
3301 153936 1 0.05 0.5 0 0 0 "IP" 0.261634891012753 0.563991560810858 0.15996848833164 0.344629945657063 0.498305745759494 0.560770870348632 0.309432388223803 0.34785757709402 0.759940636772247 0.561843080215639 0.469400876555443 0.346783510260002
3302 14531 2 0.05 0.5 0 0 0 "IP" 0.26132555592171 0.562200051996049 0.161127428332085 0.346471812064174 0.498289047504369 0.559988773075531 0.310545472565404 0.348650269728325 0.759614603426079 0.56071984802657 0.471672900897488 0.34793086135579
3303 95167 3 0.05 0.5 0 0 0 "IP" 0.256024200141057 0.559747892516426 0.159648524515249 0.348937086558647 0.503772338146574 0.560458208045031 0.313237586845664 0.348216006304479 0.759796538287632 0.560195524156836 0.472886111360912 0.348482695136826
3304 142983 4 0.05 0.5 0 0 0 "IP" 0.25541692191726 0.563016252149306 0.15685982269079 0.345577033291973 0.504740734869043 0.562371841682162 0.311087379330724 0.346248981242024 0.760157656786304 0.562564684925739 0.467947202021514 0.346047262483251
3305 184765 5 0.05 0.5 0 0 0 "IP" 0.256795801491037 0.563429114421044 0.157410571003925 0.345174990916541 0.503792329803497 0.5627234242015 0.310038055472156 0.345895419666123 0.760588131294535 0.562944341816042 0.467448626476081 0.345669712723256
3306 81375 1 3 0.5 0 0 0 "IP" 0.258257477144933 0.558776036835861 0.161813012384278 0.349903252270725 0.493727048314572 0.556914838707509 0.313815075590582 0.351922248476957 0.751984525459505 0.557273858870123 0.47562808797486 0.351520023573293
3307 1134 2 3 0.5 0 0 0 "IP" 0.264653588075653 0.566131170123178 0.160166423927409 0.342496057061252 0.487757284329093 0.554692536087596 0.3136021232028 0.354283945623958 0.752410872404745 0.558361300172123 0.473768547130209 0.350507545126298
3308 36963 3 3 0.5 0 0 0 "IP" 0.258181898693112 0.560744429415567 0.160322869627013 0.34794934283491 0.495067581426095 0.556639315765723 0.314331091401898 0.35197718091777 0.753249480119207 0.55779646972086 0.474653961028911 0.350851325566098
3309 340535 4 3 0.5 0 0 0 "IP" 0.262448835295975 0.56291148133566 0.161378319163782 0.345685623054442 0.487354007394221 0.55317416340288 0.315760146053543 0.356056570743871 0.749802842690197 0.556239160759209 0.477138465217325 0.352788576795213
3310 66929 5 3 0.5 0 0 0 "IP" 0.260000679544861 0.56481360130096 0.158361145869241 0.343772509881768 0.491318121674483 0.55390359994209 0.316870776951831 0.355095884778605 0.751318801219345 0.557351789581263 0.475231922821073 0.351519032448727
3311 120642 1 0.05 0.5 0 0.1 0 "IP" 0.260195205510664 0.555186564878641 0.165770590033417 0.353517379918082 0.495704644987155 0.551562963363913 0.321355594123807 0.357256161525442 0.75589985049782 0.552787486005437 0.487126184157225 0.355992328627411
3312 149741 2 0.05 0.5 0 0.1 0 "IP" 0.258399848195562 0.559344921007205 0.161451669915889 0.349330343601047 0.500300525685017 0.554505996062773 0.319907557733529 0.354296035137258 0.758700373880579 0.556128617124717 0.481359227649418 0.352630671494012
3313 16159 3 0.05 0.5 0 0.1 0 "IP" 0.258176461678322 0.555607480135624 0.164206750409605 0.353093976899067 0.498649110630799 0.553194423894866 0.320880133598429 0.355635525023345 0.756825572309121 0.553994725916223 0.485086884008034 0.354791773110091
3314 251075 4 0.05 0.5 0 0.1 0 "IP" 0.256286307940298 0.554869705492438 0.163518606414888 0.353818745634316 0.499032555903268 0.550620038271889 0.324892945926613 0.358220565821419 0.755318863843566 0.552027105881047 0.488411552341501 0.356762588858204
3315 56621 5 0.05 0.5 0 0.1 0 "IP" 0.255933250406971 0.553822203625863 0.164074730265074 0.354849560242295 0.498946751697697 0.55226167531375 0.322339054301327 0.356548178970934 0.754880002104668 0.5527613640765 0.486413784566401 0.35600212383738
3316 177732 1 3 0.5 0 0.1 0 "IP" 0.255159160522292 0.56353689441123 0.156306624722198 0.344978737800364 0.498752074699152 0.547500609203977 0.330000386368014 0.36137676173929 0.753911235221444 0.552713937962878 0.486307011090211 0.35604478525618
3317 111284 2 3 0.5 0 0.1 0 "IP" 0.256230283077011 0.561991791497483 0.158125079845219 0.346624202200225 0.491397398414565 0.541507176459713 0.335476296533695 0.367898535834814 0.747627681491576 0.548102404951212 0.493601376378914 0.36105089073489
3318 37321 3 3 0.5 0 0.1 0 "IP" 0.261883273473234 0.560683173392806 0.162691895505759 0.348012362202592 0.484395225282289 0.540035947439246 0.332769494318938 0.369159671704387 0.746278498755523 0.546835615273137 0.495461389824697 0.362199671238957
3319 100848 4 3 0.5 0 0.1 0 "IP" 0.258558816834114 0.561678040217257 0.159833314999266 0.346946387877067 0.486993532945644 0.540133089633422 0.33493007070528 0.36940269299526 0.745552349779758 0.547129757490859 0.494763385704546 0.362112751978171
3320 58089 5 3 0.5 0 0.1 0 "IP" 0.258465533335973 0.559678477594521 0.161302077370927 0.348972608940195 0.491674442839317 0.545238946204798 0.329209518542403 0.363684806972074 0.75013997617529 0.549926014495337 0.49051159591333 0.358909641108672
3321 340720 1 0.05 0.5 0 0.2 0 "IP" 0.254419932610512 0.553941757311274 0.16304392941392 0.354753679737342 0.499351539370429 0.545392248768788 0.333126639916544 0.363550626513352 0.753771471980942 0.548228478105846 0.496170569330464 0.360631955386286
3322 314492 2 0.05 0.5 0 0.2 0 "IP" 0.253884518104641 0.551049854596809 0.164908236647846 0.357679346912982 0.497705030236871 0.543032098162985 0.335685213400049 0.365927628317549 0.751589548341512 0.545700236037188 0.500593450047895 0.363182618693456
3323 171700 3 0.05 0.5 0 0.2 0 "IP" 0.2565810264139 0.549246221889798 0.168053143269317 0.359514088418273 0.494068686677208 0.541329650800025 0.335842842189417 0.367664989898241 0.750649713091107 0.543992431296108 0.503895985458734 0.364923044230515
3324 236985 4 0.05 0.5 0 0.2 0 "IP" 0.252526308552101 0.54693621293021 0.167152331381519 0.361807981614472 0.495339328864084 0.539903376144474 0.338936743104339 0.369073071291758 0.747865637416185 0.542237733969214 0.506089074485858 0.366661197886111
3325 14007 5 0.05 0.5 0 0.2 0 "IP" 0.259732531675101 0.551344421075236 0.168456775030339 0.357384751040517 0.492016250260449 0.543279242904539 0.331364592051745 0.365671925246737 0.75174878193555 0.546016889757262 0.499821367082084 0.362858574774405
3326 97741 1 3 0.5 0 0.2 0 "IP" 0.25735356580087 0.558051791869126 0.161836991951684 0.3506027821801 0.489277047798057 0.536453285621575 0.340929786330886 0.37256563206306 0.746630613598927 0.543542588131873 0.50276677828257 0.365356773093726
3327 1208 2 3 0.5 0 0.2 0 "IP" 0.256596839797953 0.56123854137251 0.158965455435442 0.347437118379156 0.487088549773433 0.532914677375225 0.345556940699862 0.376492440058998 0.743685389571386 0.542113771653361 0.504522396135304 0.367057450474798
3328 77884 3 3 0.5 0 0.2 0 "IP" 0.258184261679615 0.561882307030555 0.159454630247002 0.346777867032155 0.485589816869166 0.531645129383873 0.346780876293922 0.377945773650817 0.743774078548781 0.541515023275402 0.506235506540924 0.367776229265729
3329 14407 4 3 0.5 0 0.2 0 "IP" 0.256295012591499 0.556406026784954 0.162394608493537 0.352285974302379 0.485503850298883 0.530525689910536 0.348446819367387 0.379111501376248 0.741798862890381 0.538930844506984 0.510841427860924 0.370402161696633
3330 245172 5 3 0.5 0 0.2 0 "IP" 0.256586513248516 0.557366629992035 0.161969599164617 0.351290748457739 0.485809012606594 0.532305108916858 0.345840557367737 0.377349743928341 0.74239552585511 0.540486143862034 0.507810156532354 0.368845464338728
3331 214382 1 0.05 0.5 0 0.3 0 "IP" 0.256207385589946 0.544941433984772 0.171105731073129 0.363786281596587 0.488963846269976 0.532302805903241 0.346277694653784 0.376792165932002 0.745171231859921 0.536569909106997 0.517383425726914 0.372400852608968
3332 248443 2 0.05 0.5 0 0.3 0 "IP" 0.251915421172239 0.546603628631565 0.16696357093779 0.362146227986835 0.494230978366748 0.532148525731076 0.350232727173031 0.376945546732451 0.746146399538987 0.536924133028805 0.517196298110822 0.372055964509907
3333 314028 3 0.05 0.5 0 0.3 0 "IP" 0.250112399577919 0.543404675126088 0.168255951150152 0.365335810190059 0.491471019927233 0.528616743303897 0.353946518453757 0.38049067910246 0.741583419505152 0.533494200505482 0.52220246960391 0.375492036610692
3334 358448 4 0.05 0.5 0 0.3 0 "IP" 0.254357845789702 0.544119021677853 0.170531068199905 0.36460767304998 0.490045684823202 0.532522054742245 0.346719876694169 0.376555926855652 0.744403530612904 0.536410650267056 0.517250944894074 0.372549178921818
3335 267541 5 0.05 0.5 0 0.3 0 "IP" 0.25421803149844 0.542804156418118 0.171516474674934 0.366007056714236 0.486669438552693 0.527724140558722 0.351976684427448 0.381389765127373 0.740887470051133 0.532781178175427 0.523493159102382 0.376231053093937
3336 202937 1 3 0.5 0 0.3 0 "IP" 0.258256853950903 0.558811784102849 0.161831549663632 0.349860578679288 0.475180131605728 0.513260668419544 0.368314780641666 0.396429405388371 0.733436985556631 0.528202537931386 0.530146330305298 0.381156301212473
3337 153321 2 3 0.5 0 0.3 0 "IP" 0.262968026270406 0.562323120878289 0.162054700099267 0.346315638501141 0.470634991634884 0.51200347362784 0.366718900032453 0.397697067748049 0.73360301790529 0.528773291764954 0.52877360013172 0.380576108295116
3338 180702 3 3 0.5 0 0.3 0 "IP" 0.257880899059892 0.556980460800617 0.16299882229274 0.351741057317185 0.474050382595542 0.510723200999389 0.371610470756331 0.399171570801243 0.731931281655434 0.525950703728961 0.53460929304907 0.383560968633649
3339 417636 4 3 0.5 0 0.3 0 "IP" 0.258277909037787 0.561351283697964 0.159873793186377 0.347272285811814 0.475817786359388 0.513537976845262 0.368378648742191 0.39633293883869 0.734095695397175 0.529246329761405 0.528252441928568 0.380219170212598
3340 435007 5 3 0.5 0 0.3 0 "IP" 0.259279670552157 0.55925718904966 0.162112178061085 0.349391563017217 0.470586137406358 0.508243768753151 0.372686718010653 0.401328745375769 0.729865807958515 0.525117438044913 0.534798896071737 0.384151606359341
3341 163910 1 0.05 0.5 0 0.4 0 "IP" 0.251050921445445 0.541226262106846 0.170633618192264 0.367555407776002 0.482238972194997 0.515419201703553 0.368676452068109 0.393790382582149 0.733289893640441 0.523956384242667 0.539310070260373 0.385111605677376
3342 343109 2 0.05 0.5 0 0.4 0 "IP" 0.252740266485327 0.535550660643854 0.176228564234934 0.373247668486477 0.479470808908122 0.51507312178592 0.36704005779694 0.394143843090103 0.732211075393449 0.521946055030571 0.543268622031874 0.387130244407513
3343 177503 3 0.05 0.5 0 0.4 0 "IP" 0.254436403766789 0.537987703070072 0.175448816925611 0.370797381514963 0.480234318481561 0.517800340319229 0.363130975114852 0.391398695623453 0.73467072224835 0.524605495005538 0.538579792040463 0.384453929286738
3344 195512 4 0.05 0.5 0 0.4 0 "IP" 0.249487915283162 0.535437897238835 0.17406808179517 0.373359273463638 0.481384009239772 0.514810877995151 0.369009011336314 0.394408161154801 0.730871924522934 0.521658504046536 0.543077093131483 0.387420449524212
3345 173747 5 0.05 0.5 0 0.4 0 "IP" 0.248198049874444 0.533440416872242 0.174785650895303 0.375389170779181 0.483467852927996 0.516066471945379 0.36845820678988 0.393137499863692 0.73166590280244 0.521818078402635 0.543243857685183 0.387261860055541
3346 144627 1 3 0.5 0 0.4 0 "IP" 0.255766377896753 0.561320104310106 0.158326182547466 0.347270877212929 0.466270488287437 0.49436567308203 0.392435518926133 0.415211606581759 0.72203686618419 0.516062332257693 0.550761701473599 0.393196400488431
3347 41133 2 3 0.5 0 0.4 0 "IP" 0.25681744395549 0.557559939729082 0.161871552884624 0.35108737620744 0.464026919547234 0.495092056010067 0.3895932883914 0.414684360292416 0.720844363502725 0.515490665939118 0.551464841276024 0.393919853300494
3348 29370 3 3 0.5 0 0.4 0 "IP" 0.256349830820026 0.55432884500527 0.16401029857149 0.354333401916759 0.462898428455582 0.494325241966722 0.389915257540114 0.415353387648552 0.719248259275608 0.514049044250379 0.553925556111604 0.395296688742748
3349 28297 4 3 0.5 0 0.4 0 "IP" 0.25550145856861 0.558254710331468 0.16051337313994 0.350363156089327 0.463265487730872 0.492536332490615 0.393712194152185 0.417467102550115 0.718766946299482 0.513886284212333 0.554225567292126 0.395670081846581
3350 305485 5 3 0.5 0 0.4 0 "IP" 0.257749543299424 0.557768232492412 0.162236691201502 0.350923454712513 0.459942193413735 0.489573797179951 0.395860873788546 0.420381915719307 0.717691736713158 0.511955673612893 0.558097564990047 0.397587459456508
3351 369260 1 0.05 0.5 0 0.5 0 "IP" 0.25262154824945 0.5354449539208 0.176225292394919 0.373289106457564 0.468832915335463 0.500456735094412 0.383090584577519 0.408823630520315 0.721454463584913 0.512163299321661 0.559315876972438 0.396934310071166
3352 106973 2 0.05 0.5 0 0.5 0 "IP" 0.248691679361202 0.529603636963438 0.178247523734717 0.379229501053991 0.470913380095586 0.500775479723072 0.384326879789895 0.408519638282705 0.719605059456788 0.510360840407177 0.562574403524612 0.398780641328226
3353 55523 3 0.05 0.5 0 0.5 0 "IP" 0.245454356514241 0.532249986375217 0.173859363189957 0.376442690193692 0.478893511592673 0.507361820461313 0.379545951446535 0.401888315501247 0.724347868106914 0.515512770969362 0.553405314636492 0.393554721459644
3354 419551 4 0.05 0.5 0 0.5 0 "IP" 0.24608531458021 0.528252186783884 0.177401367094013 0.380510852201968 0.46872127320071 0.496157314392864 0.390476265016258 0.413150659928991 0.71480658778092 0.506738115442429 0.567877632110271 0.402390161674581
3355 262455 5 0.05 0.5 0 0.5 0 "IP" 0.245028352777577 0.526637624792872 0.178040686705141 0.382141833124217 0.470563106652463 0.499395699869107 0.386531005197957 0.409914344719784 0.71559145943004 0.508392883129415 0.564571691903097 0.400742145260689
3356 388050 1 3 0.5 0 0.5 0 "IP" 0.257101531315495 0.555176272630416 0.16380615710209 0.353467130884489 0.44535155572354 0.469993978443506 0.417360137232216 0.439785126851322 0.702453087039035 0.497855993537915 0.581166294334306 0.411552644444522
3357 12174 2 3 0.5 0 0.5 0 "IP" 0.26032061742163 0.556119983636648 0.165145563513025 0.352584659858647 0.435349480664545 0.461085848386604 0.424954077830847 0.449107595815396 0.695670098086175 0.492457895180675 0.590099641343872 0.417246930882262
3358 323098 3 3 0.5 0 0.5 0 "IP" 0.260100069358247 0.555043492298091 0.165834565540505 0.353654350082532 0.440464674043031 0.466802520397131 0.418719155300101 0.443125124583441 0.700564743401278 0.495968172641218 0.584553720840607 0.413554760630783
3359 116294 4 3 0.5 0 0.5 0 "IP" 0.256530625465476 0.550960154190154 0.166781720407001 0.357725283419726 0.433037278902152 0.457529749269421 0.429640861878635 0.452973521953179 0.689567904367628 0.488170732561426 0.596422582285636 0.421740004131439
3360 429634 5 3 0.5 0 0.5 0 "IP" 0.261569334697543 0.559432030957817 0.163444110260927 0.34924017350829 0.427574421625021 0.453060694846122 0.43274614042264 0.457350352399387 0.689143756322564 0.488137668003074 0.596190250683567 0.421702058588091
3361 124508 1 0.05 0.5 0 0.6 0 "IP" 0.244378806640978 0.517012900671407 0.185534010656476 0.391857249836793 0.447838543863339 0.473376458987441 0.412772254307283 0.436087629381149 0.692217350504318 0.487908536218534 0.59830626496376 0.421357933247294
3362 398092 2 0.05 0.5 0 0.6 0 "IP" 0.240851483991208 0.520446200805873 0.179981156440752 0.388373304897853 0.455041771377399 0.476380934443856 0.413799450445236 0.433060303946963 0.695893255368606 0.490741926868789 0.593780606885988 0.418496922232932
3363 175013 3 0.05 0.5 0 0.6 0 "IP" 0.247191557982716 0.520720622867584 0.184418179870501 0.388125714529931 0.453169753509846 0.478962920505757 0.407374419183746 0.430419833950191 0.700361311492561 0.49290548205996 0.591792599054247 0.416298272511617
3364 91202 4 0.05 0.5 0 0.6 0 "IP" 0.247205599655012 0.521967912375296 0.183423396975146 0.386836978862763 0.44751561495948 0.47332721721602 0.412484958736992 0.436094496145181 0.694721214614492 0.489550882571429 0.595908355712139 0.41966534901242
3365 334556 5 0.05 0.5 0 0.6 0 "IP" 0.242109753210646 0.515389388930004 0.184942815446366 0.393424580720628 0.452992400318191 0.476652918775482 0.411379392818832 0.43275023117844 0.695102153528837 0.489457660678657 0.596322208265198 0.419750760482232
3366 297149 1 3 0.5 0 0.6 0 "IP" 0.256465208335365 0.55583860595203 0.162961158149453 0.352810996785862 0.406849847338191 0.423308975223884 0.468620613601474 0.487105772280017 0.663315055673557 0.46619502521174 0.631581771750927 0.443651129269091
3367 398658 2 3 0.5 0 0.6 0 "IP" 0.258106773416023 0.553776592373313 0.165528777594389 0.354913521362637 0.414215693483566 0.433119463586813 0.456132269526715 0.476694835691395 0.672322466899589 0.47259541432606 0.621661047121104 0.436851228254497
3368 144011 3 3 0.5 0 0.6 0 "IP" 0.255706023282768 0.559189095944937 0.159878102331076 0.349441588004147 0.402923456709945 0.417480616494889 0.476424924655758 0.493197373143323 0.658629479992713 0.463002147346105 0.636303026986834 0.447018306975289
3369 142617 4 3 0.5 0 0.6 0 "IP" 0.252668306234707 0.543028007738696 0.170400189681951 0.365734177411649 0.407754236260785 0.424768263318046 0.466898438253199 0.485905708873554 0.660422542495492 0.463308175300431 0.63729862793515 0.446743809429466
3370 439107 5 3 0.5 0 0.6 0 "IP" 0.254203577129712 0.547755871554248 0.167697069248869 0.360949881396568 0.410467691269982 0.427506614745403 0.463493112150742 0.482332133742269 0.664671268399694 0.466621103722772 0.631190181399612 0.442849453898448
3371 154622 1 0.05 0.5 0 0.7 0 "IP" 0.242705775182768 0.514019952930977 0.186683016559969 0.394899234826844 0.423585977263655 0.443777916110298 0.44488804547585 0.465915233906473 0.666291752446423 0.467026434149076 0.631571062035819 0.442410637229784
3372 151335 2 0.05 0.5 0 0.7 0 "IP" 0.239904653544279 0.511881992823387 0.186401827772268 0.396958917984293 0.426239795972085 0.445807276850657 0.443654415806974 0.463805303610554 0.666144449516364 0.46753669062399 0.630056243579242 0.441822432116452
3373 403641 3 0.05 0.5 0 0.7 0 "IP" 0.239093605807251 0.510044204369486 0.187196404567067 0.398760362177974 0.425124823306203 0.444315313042685 0.445321543597995 0.465303819807642 0.664218429113454 0.465913978683058 0.632517948165062 0.44343768106445
3374 204738 4 0.05 0.5 0 0.7 0 "IP" 0.237336460748687 0.513266413830359 0.183144353484038 0.395634519143029 0.422924590387176 0.439841730223269 0.451984914566386 0.4699282299267 0.660261051135862 0.463680531138348 0.635129268050423 0.44580764449814
3375 304741 5 0.05 0.5 0 0.7 0 "IP" 0.240428505954041 0.511818252176582 0.186668640947517 0.397022669181953 0.421825291966834 0.440871648843766 0.448646979842591 0.468793532256962 0.662253797920875 0.464228098700604 0.635315620790108 0.445165866309729
3376 407137 1 3 0.5 0 0.7 0 "IP" 0.259482196470359 0.555447565271842 0.165108927278452 0.353181682190689 0.346783085845879 0.360385785871179 0.530375982027763 0.551000282236813 0.606265282316238 0.424118932434745 0.695484909306215 0.486364209678
3377 42213 2 3 0.5 0 0.7 0 "IP" 0.260778168166584 0.557824346690847 0.164173861331014 0.350833118615128 0.335658939928914 0.348246802846079 0.543534972368074 0.563710596941931 0.596437108095498 0.416652648356771 0.707708833699088 0.494225708510696
3378 327766 3 3 0.5 0 0.7 0 "IP" 0.255147200551261 0.557989153101865 0.160462498261265 0.350639462922053 0.354461736039148 0.364433554294728 0.531725194515513 0.546470325723224 0.609608936590409 0.426314206935353 0.692187692776778 0.483860560135873
3379 189076 4 3 0.5 0 0.7 0 "IP" 0.260150365851308 0.554376198575751 0.166468574977626 0.354298917998391 0.327575220371187 0.340295480498411 0.550898704492119 0.572132345080111 0.587725586222494 0.410394300864442 0.717367279469745 0.500805566000115
3380 395557 5 3 0.5 0 0.7 0 "IP" 0.25744085065559 0.553800699892778 0.165114896063738 0.354855693940683 0.341335416614218 0.352970563057889 0.540492012629229 0.558677482425515 0.598776267269808 0.418122758123368 0.705606908692967 0.492553421322867
3381 173120 1 0.05 0.5 0 0.8 0 "IP" 0.235921036494773 0.499804781662734 0.193411005910657 0.409258449387605 0.390317109708189 0.407503341851336 0.48172351559292 0.502810273999928 0.626238146202962 0.43797501981849 0.675134521503577 0.471925915425913
3382 25714 2 0.05 0.5 0 0.8 0 "IP" 0.235974684123579 0.503014326230614 0.190565520377741 0.405925944290339 0.391109310273108 0.407074647377311 0.483967184347049 0.503583706408846 0.627083994396687 0.438555818767155 0.67453270472479 0.471538724375841
3383 93578 3 0.05 0.5 0 0.8 0 "IP" 0.23039985665804 0.497514650475764 0.190718317720223 0.411383312838881 0.394837476272575 0.408636014304222 0.484921751411221 0.501731663143515 0.625237332930615 0.437441883777812 0.675640069131444 0.472449318522445
3384 182852 4 0.05 0.5 0 0.8 0 "IP" 0.235132427884131 0.506584654417849 0.187004569451299 0.402318452720772 0.390899275981283 0.404612355509562 0.488709445829195 0.505707031158508 0.626031703865413 0.437705963303146 0.675714015280494 0.47215381604858
3385 71922 5 0.05 0.5 0 0.8 0 "IP" 0.2348324006739 0.504316507284351 0.188670402787271 0.404739237173464 0.3882302953634 0.402975205054204 0.488999087333508 0.507450059390784 0.6230626960373 0.435997214408866 0.677669490120779 0.473981946821935
3386 287687 1 3 0.5 0 0.8 0 "IP" 0.250814398685877 0.551443907077983 0.162595097281481 0.357206608886133 0.232921742028583 0.237793827101535 0.665264467573194 0.679096276501992 0.48373614071446 0.337257279192162 0.827859564854675 0.577014159489246
3387 196955 2 3 0.5 0 0.8 0 "IP" 0.255092814929638 0.559905115549771 0.159043063696119 0.348725899449984 0.205213239146576 0.209337783452171 0.695858175370058 0.709778823143057 0.460306054076214 0.320578110943176 0.854901239066178 0.595201986827584
3388 197009 3 3 0.5 0 0.8 0 "IP" 0.257873539822561 0.555345671287881 0.164225029648746 0.353333654185161 0.205648945889228 0.211360187276455 0.688500063693379 0.707577084365886 0.463522485711789 0.322476291564188 0.852725093342124 0.593146618140902
3389 120221 4 3 0.5 0 0.8 0 "IP" 0.254558092836754 0.553517796581171 0.16351229780492 0.355147564708216 0.203108267644695 0.208045492846132 0.694639003240498 0.711435047329856 0.457666360481449 0.318678629920647 0.858151301045418 0.597329485981051
3390 170387 5 3 0.5 0 0.8 0 "IP" 0.25520123544682 0.557493182445816 0.160866730337605 0.351177817467886 0.204703767010829 0.208974702599962 0.696116748366375 0.710560626826808 0.45990500245765 0.319975371531608 0.85698347870398 0.596096599014175
3391 48213 1 0.05 0.5 0 0.9 0 "IP" 0.233083822962595 0.499422984031126 0.191456705542044 0.409504999639153 0.36432559961074 0.378101115677524 0.514206768392417 0.533500569863075 0.597409422573335 0.417695297676463 0.705663473934461 0.493032820991985
3392 228579 2 0.05 0.5 0 0.9 0 "IP" 0.228390100965229 0.493375215064646 0.192880050976403 0.415832403295764 0.34648863135575 0.358389514919537 0.537445041508982 0.555714456158223 0.574878732320979 0.402104735605743 0.730325092485385 0.510411532022427
3393 436036 3 0.05 0.5 0 0.9 0 "IP" 0.225590280235915 0.487253151566233 0.195749539526306 0.42205110358627 0.361301644394997 0.374133120753878 0.519926421587795 0.538231702970187 0.586891924630912 0.410796732727009 0.715675961114101 0.500574753303446
3394 300678 4 0.05 0.5 0 0.9 0 "IP" 0.227575613281074 0.495315818806025 0.190452131118326 0.414008815033931 0.351992283308343 0.363014563370919 0.535489282353487 0.552139355945647 0.579567896589417 0.405557399257334 0.725941413471814 0.507722390372015
3395 191155 5 0.05 0.5 0 0.9 0 "IP" 0.225894433996595 0.491221575354131 0.192680457297278 0.417933662991516 0.343642589432563 0.354494000698114 0.543070134774451 0.559984326879452 0.569537023429158 0.398497620285168 0.73575059207173 0.51426463286717
3396 322311 1 3 0.5 0 0.9 0 "IP" 0.254246283211962 0.552326802749718 0.164300677954183 0.356327489438066 0.0664776390397377 0.0679565029699404 0.891841085691233 0.911622666296692 0.320723922251699 0.222943433115076 1.05614176364542 0.733931595810001
3397 350449 2 3 0.5 0 0.9 0 "IP" 0.254839506051232 0.556208713136743 0.161714470043902 0.352448416060712 0.0825098983910592 0.0841934934673945 0.872753922841271 0.890531968418695 0.337349404442291 0.234558925940677 1.03446839288517 0.719111504512818
3398 279425 3 3 0.5 0 0.9 0 "IP" 0.254798271673986 0.55689825316328 0.161097378019266 0.351761110145587 0.068303304792618 0.0696094834966645 0.89206947361295 0.909078715663314 0.323101576466604 0.224562113414925 1.05316685163222 0.731852306947213
3399 41256 4 3 0.5 0 0.9 0 "IP" 0.256471554990068 0.557615447151737 0.161583360376632 0.350988216227897 0.107055425742274 0.109699265332968 0.837760272934368 0.858399806608196 0.363526980732342 0.253180464281233 0.999343633311001 0.695855779580161
3400 84370 5 3 0.5 0 0.9 0 "IP" 0.252956166143195 0.554922327807387 0.161365015607506 0.353706275644712 0.0863215835860824 0.0878727128731702 0.870579468707355 0.886185457241619 0.339277749729277 0.235906407246609 1.03194448431486 0.717409261553258
3401 107706 1 0.05 0.5 0 1 0 "IP" 0.229443123505762 0.490068269609624 0.196575450614376 0.419445182735352 0.286487548949965 0.296864790664577 0.610555187383533 0.632580075254971 0.515930672455727 0.359982732621148 0.807130637997909 0.562950230682048
3402 403336 2 0.05 0.5 0 1 0 "IP" 0.232393505035668 0.491741483062525 0.197762055357705 0.417650088681707 0.270485385750983 0.282083974268622 0.625558585848701 0.652235876818634 0.50287889078665 0.351305459675984 0.823320641206407 0.574780822213186
3403 185670 3 0.05 0.5 0 1 0 "IP" 0.21346842864354 0.465868893061195 0.204728116500501 0.445131332156254 0.27566861936909 0.283340955284236 0.630675622443053 0.647940054821378 0.48913704801263 0.34179347998115 0.835403738943554 0.582986301880869
3404 146696 4 0.05 0.5 0 1 0 "IP" 0.225691311608589 0.490774227777486 0.193015444265009 0.419071817613018 0.270535794525201 0.278351690681824 0.636063907811638 0.654342491743118 0.49622710613379 0.346575912710058 0.829079352076647 0.578777869256553
3405 383364 5 0.05 0.5 0 1 0 "IP" 0.215940350121303 0.470538518448337 0.202902685361777 0.440319824093719 0.27575270270994 0.284481350460775 0.626345584265608 0.645882888471607 0.491693052831242 0.344268164326913 0.829248269627384 0.579820815049641
3406 141501 1 3 0.5 0 1 0 "IP" 0.257492536819676 0.555308742278516 0.164059583669874 0.353343663338292 0.0534620233792047 0.0548588966199261 0.908149063609411 0.931855554896229 0.310954560198881 0.216197387681287 1.07220864727929 0.745343985965067
3407 419656 2 3 0.5 0 1 0 "IP" 0.254972002087416 0.561136674193674 0.157972812768187 0.347469484652983 0.0515902655733801 0.0524750476605603 0.919933081027751 0.93569623992108 0.306562267660796 0.213252017182999 1.07790589379594 0.749767903953776
3408 319824 3 3 0.5 0 1 0 "IP" 0.257191079570564 0.560487245599189 0.159889609069094 0.348142795409418 0.0440897242517501 0.0450449102969497 0.924580991640206 0.944583477600821 0.301280803822314 0.209555744581535 1.0844706007093 0.754216347885161
3409 82315 4 3 0.5 0 1 0 "IP" 0.258517307674968 0.556150775974438 0.164091954505451 0.352498140072764 0.0490910079111033 0.0504714123431946 0.912192351254102 0.937824118702348 0.307608315586071 0.213983307477902 1.07628430575955 0.748549793753041
3410 322353 5 3 0.5 0 1 0 "IP" 0.257019266880185 0.557863512047108 0.1617288042691 0.350742021815832 0.0449438233457593 0.0460417065844228 0.920610310818041 0.943083125980219 0.301963090225944 0.210143898929806 1.08233911508714 0.753159989877509
3411 19727 1 0.05 0.5 0 0 10 "IP" 0.260333062571877 0.562357401760035 0.160362887653012 0.346279232118777 0.499370852899268 0.561939040994684 0.308369995179448 0.346665355249575 0.759703915471145 0.562060130986712 0.46873288283246 0.34655562372614
3412 98393 2 0.05 0.5 0 0 10 "IP" 0.260040895072095 0.56311496018465 0.159629625894068 0.345530306335901 0.500801901358713 0.562741088263689 0.308082771278428 0.345865554379021 0.760842796430808 0.562850626634297 0.467712397172496 0.345769489251902
3413 216217 3 0.05 0.5 0 0 10 "IP" 0.25494029801697 0.56239270787125 0.157028844289404 0.346253822033652 0.505028183701937 0.560024751412418 0.314678886737318 0.348640273717707 0.759968481718907 0.560790021868285 0.471707731026722 0.347869150848503
3414 67448 4 0.05 0.5 0 0 10 "IP" 0.259569165123278 0.562969383533772 0.159488533811735 0.345680036203722 0.499201978164238 0.559923435648614 0.31131652824754 0.348702754226369 0.758771143287516 0.560934696429803 0.470805062059274 0.347699786412866
3415 217085 5 0.05 0.5 0 0 10 "IP" 0.260471349687856 0.562974254355208 0.159974992321759 0.345588965507461 0.499029732008913 0.561260311595339 0.309195321462825 0.347374969362705 0.759501081696769 0.561815814183159 0.469170313784584 0.346795314210867
3416 193319 1 3 0.5 0 0 10 "IP" 0.25633502050517 0.560720759600574 0.159159776021568 0.347918026177201 0.494535659583044 0.553780845259612 0.31911135783666 0.355337861140378 0.750870680088214 0.555836075181946 0.478271133858228 0.353134562393484
3417 251970 2 3 0.5 0 0 10 "IP" 0.261939673951851 0.561233042849888 0.162224242314473 0.347379352760276 0.494057754415583 0.559333837372644 0.309578036077661 0.349294823937695 0.755997428367434 0.559853054862208 0.471802278392134 0.348771785778626
3418 181530 3 3 0.5 0 0 10 "IP" 0.259888637656538 0.566058151317721 0.157377584138869 0.342553101262401 0.491024744575491 0.552953294298558 0.318382759434521 0.356230677841678 0.750913382232029 0.557158205908299 0.47576034357339 0.351844415816509
3419 207151 4 3 0.5 0 0 10 "IP" 0.255521158634485 0.563058165495247 0.15691190747302 0.345502746697213 0.498884401555111 0.554556874921393 0.319703028047493 0.354132563742249 0.754405560189596 0.557248982213253 0.476614935520513 0.351399743105605
3420 26280 5 3 0.5 0 0 10 "IP" 0.261723532686191 0.566391722300459 0.158240814879787 0.342185444915088 0.488954268811288 0.553166190810272 0.316677883979974 0.356125907182696 0.750677801497479 0.557420595424087 0.474918698859761 0.351642507594188
3421 20077 1 0.05 0.5 0 0.1 10 "IP" 0.257443670671578 0.556236511380219 0.163192117648827 0.352475502817898 0.500403986657501 0.553730056732965 0.32110175936185 0.35508744721321 0.757847657329079 0.554552854429119 0.484293877010676 0.354229215362724
3422 23856 2 0.05 0.5 0 0.1 10 "IP" 0.254645463906484 0.557373625512948 0.160595772034642 0.351325953754629 0.502407210389503 0.553682165452176 0.322519416930999 0.355107057011848 0.757052674295988 0.554902518263983 0.48311518896564 0.353856967256555
3423 283748 3 0.05 0.5 0 0.1 10 "IP" 0.263460544637425 0.560245886316272 0.163904445915057 0.348380308535381 0.495674209582191 0.556165368363963 0.31455898817578 0.352626666924186 0.759134754219616 0.557551949464397 0.478463434090837 0.351183154431558
3424 164968 4 0.05 0.5 0 0.1 10 "IP" 0.253789656656537 0.555064452158701 0.161738331667999 0.353642628193842 0.500412572597677 0.549127072886273 0.328055141534233 0.359710875951624 0.754202229254214 0.551087785664495 0.489793473202232 0.357706787731735
3425 376295 5 0.05 0.5 0 0.1 10 "IP" 0.258031962343547 0.557484001643341 0.162664046918847 0.35120144155378 0.499321554243401 0.552968533452512 0.321606429896996 0.35584740550106 0.757353516586947 0.554469590086946 0.484270476815843 0.354302504885951
3426 305237 1 3 0.5 0 0.1 10 "IP" 0.259531696298592 0.563902971925902 0.158810819864457 0.344727659407668 0.490553519866886 0.543516274644267 0.331630214938253 0.365688502576451 0.750085216165478 0.550163956105079 0.49044103480271 0.358856342919652
3427 149936 2 3 0.5 0 0.1 10 "IP" 0.257890471549974 0.563076629238623 0.158409472055673 0.345504535216436 0.491473329244756 0.544324576359842 0.331140339768685 0.364946448208655 0.749363800794731 0.550375796286161 0.489549811824357 0.358673176264536
3428 153919 3 3 0.5 0 0.1 10 "IP" 0.25602157152951 0.557903359112496 0.161113023855193 0.35080836514258 0.493763135168233 0.546109309837405 0.329535028088422 0.362892646317905 0.749784706697743 0.549839746694779 0.490648051943615 0.359071535049615
3429 316194 4 3 0.5 0 0.1 10 "IP" 0.257041603011785 0.559837893223976 0.160258406519469 0.348792326636552 0.488976960502948 0.542277827849213 0.332974922031742 0.367277889654131 0.746018563514732 0.547908606323039 0.493233328551211 0.36135106065943
3430 235930 5 3 0.5 0 0.1 10 "IP" 0.259093525077371 0.562120248974854 0.15987396556004 0.346538361713054 0.488412385296415 0.54174387084921 0.333428015045299 0.367892355396683 0.747505910373787 0.548392241813883 0.493301980605339 0.360928170747051
3431 336302 1 0.05 0.5 0 0.2 10 "IP" 0.254552470300258 0.552866350656269 0.163914272377502 0.355894319850563 0.499685473870851 0.545607776132305 0.332961775789936 0.363318949902208 0.754237944171109 0.548019023517941 0.496876048167438 0.360852286680844
3432 390267 2 0.05 0.5 0 0.2 10 "IP" 0.257260123242727 0.550117224118795 0.167771795834899 0.358603957712971 0.494411242942622 0.543214466784832 0.333083032952179 0.365751118932505 0.751671366185348 0.545544010112206 0.500854828787079 0.363338781606402
3433 113299 3 0.05 0.5 0 0.2 10 "IP" 0.252755545432653 0.549328242769157 0.165443112975627 0.359427073000425 0.498224368199292 0.542813189124894 0.33627579128895 0.366137361221841 0.750979913631945 0.54496673507855 0.501718904264577 0.363918913176985
3434 126435 4 0.05 0.5 0 0.2 10 "IP" 0.256292756272463 0.547108734880589 0.169561509972795 0.361648798560927 0.492785560576783 0.541851296309215 0.334082600372716 0.367084854073986 0.749078316849246 0.543615826689664 0.503644110345511 0.365260006211717
3435 330461 5 0.05 0.5 0 0.2 10 "IP" 0.254702364621618 0.551227052158526 0.165336542495342 0.357493717544704 0.497226351819191 0.545136360688806 0.332096858122898 0.363774951037233 0.751928716440809 0.547159896241484 0.49743340061824 0.361687685385849
3436 195497 1 3 0.5 0 0.2 10 "IP" 0.259538777474444 0.565286778488915 0.157734181482342 0.343313757905486 0.484405170408977 0.52963989727626 0.348884695769426 0.380038754262367 0.743943947883421 0.541356634757595 0.506618877251769 0.367971582918705
3437 15638 2 3 0.5 0 0.2 10 "IP" 0.262453967194457 0.562817541631585 0.161396346862623 0.345813231291425 0.48322830944707 0.534652113453988 0.339980226416754 0.374652589609355 0.745682276641527 0.543996437424133 0.501376573279376 0.365085828616884
3438 22525 3 3 0.5 0 0.2 10 "IP" 0.259845019871531 0.558534842338113 0.163071000013036 0.350164078385714 0.483386545740113 0.532647747162558 0.343349326072409 0.376729268596028 0.743231565611644 0.54114286692516 0.506420326085444 0.368013823541572
3439 85414 4 3 0.5 0 0.2 10 "IP" 0.261685788420338 0.561534680992366 0.161906090595937 0.34707730718009 0.481104296859896 0.531127955731473 0.344075161687235 0.378276529643361 0.742790085280233 0.541221408450934 0.505981252283172 0.367921064973491
3440 23106 5 3 0.5 0 0.2 10 "IP" 0.258453245494082 0.559962920206658 0.161078678787306 0.348672006482667 0.48410262744423 0.532724940703556 0.344004829761495 0.377036024886696 0.742555872938312 0.541679401075406 0.505083508548801 0.367713958266925
3441 229573 1 0.05 0.5 0 0.3 10 "IP" 0.252513187835313 0.54138616044845 0.171482805336564 0.367457933148283 0.492372452894855 0.532630128435832 0.3482195111418 0.376437373040394 0.744885640730167 0.535550456079841 0.519702316478364 0.373442327892714
3442 301866 2 0.05 0.5 0 0.3 10 "IP" 0.251896156728592 0.543763993714005 0.169151640083353 0.365003749535227 0.495323060543777 0.536760044729721 0.343737530566821 0.372286204024549 0.747219217272369 0.539085782969431 0.512889170650174 0.369867567261644
3443 131904 3 0.05 0.5 0 0.3 10 "IP" 0.252125829911619 0.544133425071812 0.169054927393684 0.364652174637061 0.494102807377307 0.535408516907907 0.345077487608829 0.373640917971214 0.746228637288926 0.538304974114546 0.514132415002513 0.370656646557439
3444 195921 4 0.05 0.5 0 0.3 10 "IP" 0.251262441211648 0.542561672834796 0.169731984247463 0.366204243675406 0.490696473594179 0.531167551460772 0.349393093362605 0.377897954678525 0.741958914805827 0.534951316687485 0.519125077610068 0.374014406373426
3445 143221 5 0.05 0.5 0 0.3 10 "IP" 0.252798771767045 0.548315488879141 0.166290757081301 0.360434206132215 0.493190052042794 0.533025448660018 0.348189733223412 0.376028369208701 0.74598882380984 0.538089059312518 0.514480490304713 0.370863901257636
3446 344114 1 3 0.5 0 0.3 10 "IP" 0.257512617986894 0.555923166675918 0.16353477519901 0.352809584091223 0.47790636521162 0.518127595660098 0.362388193883684 0.3913427546326 0.735418983198514 0.53056591314833 0.525922969082693 0.378664357857778
3447 21794 2 3 0.5 0 0.3 10 "IP" 0.259402078570753 0.560743755004425 0.161009200767533 0.347872627433598 0.479029273579172 0.521008097386962 0.358345302115087 0.388397735196872 0.738431352149925 0.534152667568773 0.51935450288262 0.374993713258476
3448 115922 3 3 0.5 0 0.3 10 "IP" 0.255569796732412 0.556218452101621 0.162099598810372 0.352465146170976 0.475798038371305 0.513565848469967 0.368749704796084 0.396405035344251 0.731367835103717 0.527540781855287 0.530849303606456 0.382011467308514
3449 284885 4 3 0.5 0 0.3 10 "IP" 0.257703429766873 0.558290637908491 0.16180597755852 0.350350964123082 0.476708364253586 0.516607134923184 0.364000483979884 0.392982073866122 0.734411794020459 0.530319648353161 0.525806461538404 0.378960459187213
3450 167742 5 3 0.5 0 0.3 10 "IP" 0.258163560689223 0.558610124055647 0.161868282958579 0.350062767361309 0.479584094404855 0.519743840982053 0.360671330238109 0.389656706521916 0.737747655094078 0.532532331266063 0.522539613196688 0.376630528371529
3451 55314 1 0.05 0.5 0 0.4 10 "IP" 0.250806146121914 0.537946598706459 0.173024829937345 0.370849631962241 0.486946567540416 0.523465703609078 0.358943697004865 0.38568638154905 0.73775271366233 0.528280365567094 0.53196852694221 0.380753214473057
3452 424604 2 0.05 0.5 0 0.4 10 "IP" 0.251881390548647 0.541353496634528 0.171110529377289 0.367432111319031 0.486609077154386 0.523955691968831 0.35792669775741 0.385187289028847 0.738490467703034 0.529736644191173 0.529037227134699 0.379287434519118
3453 45260 3 0.05 0.5 0 0.4 10 "IP" 0.2536006069616 0.537949379060949 0.174945338925499 0.370852225239242 0.482742128480532 0.521404229783736 0.359202558144323 0.387751449171016 0.736342735442132 0.526967486951828 0.534147897069822 0.382068939122337
3454 13088 4 0.05 0.5 0 0.4 10 "IP" 0.252545569729167 0.538264295704856 0.173931634389336 0.370517633250087 0.483378834642233 0.52140784412146 0.359638801089591 0.387746432084029 0.735924404371399 0.527054294529738 0.533570435478927 0.381975142343902
3455 127633 5 0.05 0.5 0 0.4 10 "IP" 0.248615864554262 0.53664487053684 0.172655544111239 0.372107714144233 0.485786855185653 0.520590131972903 0.362819877639171 0.388572476836795 0.734402719739915 0.525891506884914 0.53547542175041 0.383135550927649
3456 89181 1 3 0.5 0 0.4 10 "IP" 0.258784277350586 0.553513116823414 0.166222169594588 0.355153390923185 0.470119792189048 0.507886615141435 0.372450907061101 0.401444066094363 0.728904069539634 0.523039000386993 0.538673076655689 0.386071622262413
3457 20491 2 3 0.5 0 0.4 10 "IP" 0.2598058384846 0.556825507416538 0.164299695839696 0.351891841551136 0.46295396417497 0.49796158457256 0.384138078756042 0.411850151471791 0.722759802659569 0.517467009810333 0.548437774595738 0.391984838907183
3458 327034 3 3 0.5 0 0.4 10 "IP" 0.258048109295939 0.560033678408572 0.160874318954519 0.34858864582043 0.464072810941888 0.497904144831966 0.385328354974338 0.412231498341437 0.722120920237826 0.518176548792822 0.546202673928858 0.39146922375169
3459 163574 4 3 0.5 0 0.4 10 "IP" 0.259866527986068 0.56093986634663 0.161153897051666 0.347610463212335 0.461548177000353 0.497391747453028 0.383849800452972 0.412469661048005 0.72141470498642 0.518349893815741 0.545003697504638 0.39108305002421
3460 416814 5 3 0.5 0 0.4 10 "IP" 0.256908583594878 0.558960404597507 0.160920899202989 0.349646439054425 0.459119153770858 0.492327051263296 0.391298787851402 0.417763279952794 0.716027737365736 0.514028681226002 0.552219687054392 0.395580446543639
3461 404775 1 0.05 0.5 0 0.5 10 "IP" 0.250868025039147 0.532260393493465 0.177583747325961 0.376512233948804 0.473828185142585 0.507623460447019 0.375049394501843 0.401615882030317 0.724696210181733 0.515873220369995 0.552633141827804 0.393209723514259
3462 247593 2 0.05 0.5 0 0.5 10 "IP" 0.24777289370478 0.531786719168791 0.175764995295784 0.376977289098178 0.476585317985865 0.508733790534176 0.375411250367183 0.400506441354184 0.724358211690645 0.516380803700494 0.551176245662967 0.392701436903549
3463 406040 3 0.05 0.5 0 0.5 10 "IP" 0.246780490900698 0.532365427053432 0.174593426992174 0.376403175729725 0.479860470225156 0.510319883560755 0.375230600453543 0.39891470917241 0.726640961125854 0.517587296270596 0.549824027445717 0.391493636300185
3464 283125 4 0.05 0.5 0 0.5 10 "IP" 0.249470935494571 0.534046467866949 0.17521603957329 0.37470999233882 0.473836648385003 0.506020595032714 0.377780291969329 0.403232729139594 0.723307583879574 0.515315484197316 0.55299633154262 0.393772902462341
3465 345764 5 0.05 0.5 0 0.5 10 "IP" 0.248823704602968 0.531448167895029 0.176802505784063 0.377364380918471 0.475790700981392 0.507534619741921 0.376676765862674 0.401704651854252 0.72461440558436 0.515484463204102 0.553479271646737 0.393612850652068
3466 291930 1 3 0.5 0 0.5 10 "IP" 0.260324991327238 0.560726438779973 0.161662362553785 0.347905068531938 0.445642394349808 0.474376388968015 0.410757040993018 0.436097261068153 0.705967385677046 0.502771434632811 0.572419403546803 0.407102177318075
3467 315462 2 3 0.5 0 0.5 10 "IP" 0.257034615474281 0.554684300950151 0.164338688893638 0.354003970015179 0.451185441120318 0.479510031052771 0.405940066256591 0.430431860125205 0.708220056594599 0.504148713134961 0.570278755150228 0.40538455227375
3468 214299 3 3 0.5 0 0.5 10 "IP" 0.257941574069948 0.560623186537128 0.160250968017874 0.347948567251947 0.450390895340952 0.478438887982212 0.407465388504379 0.431698971842137 0.708332469410901 0.505248679618667 0.567716356522252 0.404380783182413
3469 113363 4 3 0.5 0 0.5 10 "IP" 0.258144091631477 0.554041035672139 0.165373725314883 0.354643406633378 0.454148739729893 0.483661591032242 0.400288161224621 0.425737058910757 0.71229283136137 0.506926504253731 0.565661886539504 0.402236316807365
3470 99053 5 3 0.5 0 0.5 10 "IP" 0.253670134861176 0.557291386432082 0.160039363682717 0.351292455563039 0.451282555018439 0.475763214032105 0.412752362292535 0.434285412116162 0.704952689879616 0.502068682412619 0.572791725975252 0.407508582499411
3471 368635 1 0.05 0.5 0 0.6 10 "IP" 0.246415350496631 0.527054962648646 0.178596238389572 0.381767593098056 0.462006118689292 0.487498377943254 0.399881741202546 0.421839689225355 0.708421469185923 0.500559238635986 0.578477979592117 0.408608635042267
3472 435771 2 0.05 0.5 0 0.6 10 "IP" 0.248731666720659 0.532817247875773 0.175671256619108 0.375947664191665 0.462889169524873 0.48966033890143 0.396881496423127 0.419670570563138 0.711620836245532 0.503909409319776 0.572552753042235 0.405234659114214
3473 398469 3 0.05 0.5 0 0.6 10 "IP" 0.242131777283011 0.52125080354767 0.180222563202909 0.387573345737037 0.463462700562992 0.488311553170325 0.399756463337834 0.42103684147254 0.705594477846003 0.499123876401054 0.579979026540743 0.410052412617443
3474 31914 4 0.05 0.5 0 0.6 10 "IP" 0.244981947974566 0.523297695516084 0.180674804348144 0.385508696247311 0.459318171709947 0.4853749736728 0.401366515265353 0.423981628584944 0.704300119684513 0.49790376055762 0.582041319613497 0.411271069824452
3475 75992 5 0.05 0.5 0 0.6 10 "IP" 0.244963843013902 0.528042186751019 0.176810315155675 0.380740078711845 0.462449694478489 0.487001882583647 0.40119895959731 0.422349827437426 0.707413537492391 0.500456053080649 0.578009274752985 0.408708971934949
3476 268740 1 3 0.5 0 0.6 10 "IP" 0.260673744706706 0.559445641830567 0.162903563257152 0.349151963653997 0.425749457076664 0.44998155738638 0.436358129335898 0.460388769243849 0.686423201783369 0.485929269799415 0.59926169259305 0.423860086695717
3477 162156 2 3 0.5 0 0.6 10 "IP" 0.255086911596549 0.549664394394507 0.167034031837652 0.359114648131526 0.421676913313688 0.442244374224593 0.447547528354199 0.468268985441319 0.676763824910237 0.477282921546708 0.614581560191851 0.432665882329758
3478 279394 3 3 0.5 0 0.6 10 "IP" 0.257316114521842 0.557475352364645 0.162302115788381 0.351150493890536 0.417387382093266 0.43797756570565 0.451134760603127 0.472614353946761 0.674703496615108 0.476882645670827 0.613436876391508 0.433071845469025
3479 257885 4 3 0.5 0 0.6 10 "IP" 0.258302852713823 0.556640856219029 0.163553108561414 0.35204145792099 0.41825818907987 0.439489977624486 0.449285633666561 0.471131469189742 0.676561041793694 0.477670200397618 0.612838742227975 0.43232220791713
3480 185601 5 3 0.5 0 0.6 10 "IP" 0.253799140013533 0.550653948260096 0.165111226829219 0.358070698762634 0.422555599011059 0.441124245978551 0.450193571602068 0.469257137089191 0.676354739024593 0.47660864165177 0.615304798431288 0.433237944606429
3481 278623 1 0.05 0.5 0 0.7 10 "IP" 0.24140616236542 0.513733196536088 0.185875597443482 0.395104442657839 0.439988148035936 0.462107823056767 0.426152301045204 0.447386052960118 0.681394310401356 0.479163393116471 0.612027898488686 0.430113768177543
3482 70460 2 0.05 0.5 0 0.7 10 "IP" 0.246223753074443 0.524424823154214 0.18059685731805 0.384387209614503 0.442982310001454 0.465238292374563 0.423064886242361 0.444208670124863 0.689206063075897 0.484781658399032 0.603661743560411 0.424455733850885
3483 96676 3 0.05 0.5 0 0.7 10 "IP" 0.24455172539242 0.517559681443414 0.185119968945147 0.391284248618988 0.439605104664457 0.462670935529628 0.424731987338318 0.446803171188424 0.684156830056877 0.480900138080064 0.609851956283465 0.428364860443144
3484 159814 4 0.05 0.5 0 0.7 10 "IP" 0.24276009434935 0.516721967560145 0.184585448709047 0.39216475627792 0.43834770759277 0.460910111927796 0.427026227491251 0.44873146308011 0.681107801942121 0.479354834724836 0.611611676200298 0.430037196216778
3485 431806 5 0.05 0.5 0 0.7 10 "IP" 0.24622605246622 0.518241743419846 0.185804326808661 0.390592952022364 0.43267514364789 0.456687568426252 0.429265173738613 0.45288311635208 0.67890119611411 0.47723997135387 0.615069500547274 0.432085142366458
3486 47521 1 3 0.5 0 0.7 10 "IP" 0.255453832062681 0.55773859112739 0.160827130677993 0.350954956690826 0.383634794910497 0.396440505774534 0.498430992759638 0.514644746609077 0.639088626973178 0.448199431383262 0.659258123437631 0.462118119221171
3487 15333 2 3 0.5 0 0.7 10 "IP" 0.260752002751 0.563022355476899 0.160159969622121 0.345598213719551 0.378910881889025 0.394788375452153 0.496147926829086 0.516432731000145 0.639662884640025 0.449455701035492 0.656307896451207 0.460920846922135
3488 141460 3 3 0.5 0 0.7 10 "IP" 0.252846959128359 0.552383193938439 0.163239549554859 0.356289135555132 0.385245407043924 0.39808344642502 0.496871344641712 0.513006542763078 0.638092366172283 0.447549164743116 0.660110894196572 0.462766809484023
3489 162402 4 3 0.5 0 0.7 10 "IP" 0.260810410870608 0.558265971624586 0.163851361771265 0.350389688128488 0.368355627843584 0.384589140574545 0.505212892005719 0.526993595009546 0.629166038714192 0.441448352774665 0.669064253776984 0.469175976357688
3490 248123 5 3 0.5 0 0.7 10 "IP" 0.255705790922334 0.560713214942057 0.158773206176556 0.347922403202054 0.383481255826822 0.395863287984707 0.499561039347819 0.515264453859845 0.639187046749156 0.448539341697547 0.658334245524376 0.461791807639239
3491 11243 1 0.05 0.5 0 0.8 10 "IP" 0.240994618472102 0.509987617641524 0.18877804371011 0.398845286894687 0.39810411564714 0.415912933867697 0.47302618178639 0.494008625853688 0.639098734119243 0.447009558899837 0.6618042254965 0.46255207571178
3492 121933 2 0.05 0.5 0 0.8 10 "IP" 0.235697235732283 0.510868053920913 0.18377468746432 0.397957635770944 0.405348314544968 0.419635079556057 0.473853264001703 0.49036878652411 0.641045550277251 0.44913027048044 0.657627951466023 0.460492854670779
3493 86086 3 0.05 0.5 0 0.8 10 "IP" 0.240593042236319 0.51182416849988 0.186832668812338 0.397085429031822 0.404100647043938 0.421211319676854 0.468997733563686 0.488723921811991 0.644693689280257 0.451011442195513 0.655830402376024 0.458586474038437
3494 416180 4 0.05 0.5 0 0.8 10 "IP" 0.237005467683657 0.515269232895363 0.181257717784197 0.393525983312617 0.388429534484313 0.400879808080257 0.493828975387734 0.50946058999825 0.62543500216797 0.43770258373737 0.675086693171931 0.472140410765572
3495 30061 5 0.05 0.5 0 0.8 10 "IP" 0.239089775215482 0.51010027251895 0.18707050285648 0.398709490986073 0.399785948543759 0.416637911232471 0.47350270933528 0.493316922573126 0.638875723759241 0.447312348873607 0.66057321219176 0.462266737103754
3496 197209 1 3 0.5 0 0.8 10 "IP" 0.249614153996973 0.550734349460532 0.162462256328048 0.357924889735526 0.297208197870935 0.303665897363557 0.597769566639681 0.610488332333205 0.546822351867909 0.381867902693653 0.760231822967729 0.530541992466954
3497 303530 2 3 0.5 0 0.8 10 "IP" 0.262094179570457 0.558885117469108 0.164193949663516 0.349754824411728 0.278393426326503 0.289076746661538 0.602880437828855 0.625877496778441 0.540487605896961 0.377408781115093 0.767074387492371 0.53547621103389
3498 395874 3 3 0.5 0 0.8 10 "IP" 0.252328378070189 0.549555162520896 0.165125724450802 0.359123237495492 0.296437053227858 0.304193574552238 0.594600366464043 0.60988629416542 0.548765431298046 0.38268942119836 0.759726090914845 0.529661988466683
3499 439190 4 3 0.5 0 0.8 10 "IP" 0.254380284188415 0.554601325329466 0.162658452126289 0.354013163267041 0.296686773675979 0.305051898086992 0.591748560146378 0.608215314919485 0.551067057864394 0.385000040552806 0.754407012272666 0.526772864934439
3500 304193 5 3 0.5 0 0.8 10 "IP" 0.251461284430724 0.553043575145386 0.161942070912673 0.35562314795081 0.296734288953094 0.302984148506569 0.598576975272949 0.611027869470404 0.548195573383818 0.382229128163823 0.760519046185622 0.530090846768687
3501 399382 1 0.05 0.5 0 0.9 10 "IP" 0.234762156639506 0.501248033085135 0.191327482641763 0.407691995761213 0.355823671368865 0.369552073048878 0.523251423148811 0.543235234414763 0.590585828008371 0.412657034422781 0.714578905790574 0.498868986477078
3502 105610 2 0.05 0.5 0 0.9 10 "IP" 0.234934863124943 0.504482654354989 0.188656082470648 0.404516895016144 0.351159966370771 0.363362604131582 0.530872270947648 0.5491792214534 0.586094829495714 0.409254199205791 0.719528353418296 0.502135616427054
3503 326695 3 0.05 0.5 0 0.9 10 "IP" 0.231311777503624 0.497467204866429 0.191535312647297 0.41163322781129 0.35075112695194 0.362587143016497 0.53215306993365 0.550014775700519 0.582062904455564 0.406383614390889 0.723688382580946 0.505080521945479
3504 254585 4 0.05 0.5 0 0.9 10 "IP" 0.235335644583423 0.499856200224641 0.192847415267675 0.409057447453912 0.348397490973547 0.362328230125534 0.530334372176358 0.551389188333764 0.583733135556969 0.407543352854673 0.723181787444033 0.504593072220587
3505 350437 5 0.05 0.5 0 0.9 10 "IP" 0.236205555772522 0.502549286653463 0.191310259975151 0.406338733385227 0.329020339527267 0.341248568208719 0.553843206627712 0.574247366991804 0.565225895299789 0.394121059544813 0.745153466602863 0.519206230005715
3506 85202 1 3 0.5 0 0.9 10 "IP" 0.253040877554264 0.550665189062446 0.164742589882886 0.357999002949251 0.0845919653414649 0.0865357490146533 0.866678186848973 0.886510420870169 0.337632842895729 0.234938982353191 1.03142077673186 0.717513619701781
3507 266230 2 3 0.5 0 0.9 10 "IP" 0.255935690936424 0.553111590435395 0.164676089713009 0.355558005820308 0.0870864405627798 0.0894435892148063 0.857899782761534 0.881029630895998 0.343022131499204 0.238808123033864 1.02257587247454 0.711750068749633
3508 426599 3 3 0.5 0 0.9 10 "IP" 0.258379601642546 0.557809176210485 0.162673810502762 0.350805159286284 0.0895528697033494 0.0920436954173901 0.856773275124169 0.880560194477142 0.347932471345895 0.242264617580344 1.01944708562693 0.709694734664114
3509 425842 4 3 0.5 0 0.9 10 "IP" 0.257119189525505 0.553899389098267 0.164809487431002 0.354819597909555 0.090837503750129 0.0931714998822626 0.858413694053432 0.880440180530485 0.347956693275634 0.24177541261731 1.02322318148443 0.710902306937955
3510 113171 5 3 0.5 0 0.9 10 "IP" 0.257762020655121 0.553712671155172 0.165461426955043 0.354922208590383 0.0836603497408118 0.0861433369470357 0.86268118824559 0.888263997656191 0.341422370395933 0.237633926771722 1.02814261520063 0.715455164843735
3511 293722 1 0.05 0.5 0 1 10 "IP" 0.227373940366232 0.492410903536356 0.193007477567571 0.41698555633297 0.289495879382376 0.29783034129957 0.613761008865325 0.631270789102067 0.516869819748608 0.360497281803837 0.806768486432896 0.562253849560549
3512 138948 2 0.05 0.5 0 1 10 "IP" 0.229460338837606 0.490908174607725 0.196008581055269 0.418590187917366 0.286355298566463 0.29731422026899 0.608085941293992 0.631210192848241 0.515815637404069 0.360571166264563 0.804094522349261 0.561734031141339
3513 165387 3 0.05 0.5 0 1 10 "IP" 0.227410059218075 0.487700763294176 0.197426822443183 0.422353064098163 0.265153448390224 0.274166877803997 0.638723493429662 0.660213347652922 0.492563507608299 0.343640129210348 0.836150315872845 0.582821273205063
3514 99256 4 0.05 0.5 0 1 10 "IP" 0.230906227122068 0.490338528572418 0.197786796525521 0.419506012627448 0.282977755257041 0.294098383049112 0.61186629497361 0.635807452405676 0.51388398237911 0.358586654699299 0.809653091499132 0.564725225314228
3515 56608 5 0.05 0.5 0 1 10 "IP" 0.231297511860492 0.490875210738137 0.197480295909037 0.418785028986368 0.292400607083511 0.304252362650592 0.600131795014968 0.624396503420685 0.523698118944004 0.365647366998365 0.797612090924005 0.556754385375229
3516 238449 1 3 0.5 0 1 10 "IP" 0.255054731286099 0.552614192424877 0.16453562182591 0.356094373127131 0.0491821249024855 0.0502562853106918 0.917726792178402 0.937739539420607 0.304236856188584 0.211246185990055 1.08226241400431 0.751334491235671
3517 369592 2 3 0.5 0 1 10 "IP" 0.255266763186329 0.557041569407794 0.161322609574007 0.351614305429312 0.0479145091282712 0.0488756980745784 0.921203813475164 0.93966179380379 0.3031812723146 0.210739252686116 1.08252642304917 0.752347444543852
3518 307913 3 3 0.5 0 1 10 "IP" 0.253119367298507 0.546256085593572 0.168223698714251 0.362514998370754 0.0541764967568365 0.0553600804127529 0.911783137921903 0.931656736736962 0.307295864055344 0.213097888369895 1.08000683663615 0.748768387158475
3519 216895 4 3 0.5 0 1 10 "IP" 0.255815664970015 0.561644409881229 0.158143331277685 0.346944355173972 0.0525480111736422 0.053545649149088 0.916963395806337 0.934352084703018 0.308363676143657 0.214604464292277 1.07510672708402 0.748149605560583
3520 264894 5 3 0.5 0 1 10 "IP" 0.257445769820122 0.555395331361069 0.163878801808422 0.353306016048104 0.0741410763018517 0.0760423386231436 0.883782083464753 0.90639678908216 0.331586846121974 0.230498906487418 1.04766088527317 0.728177704390522
3521 297173 1 0.05 0.5 0 0 20 "IP" 0.256161422981585 0.564256775525671 0.15641118909719 0.344362375490237 0.504673153960792 0.562923073719753 0.310241975116627 0.345675540170247 0.760834576942378 0.563336633031843 0.466653164213818 0.345269357553184
3522 421338 2 0.05 0.5 0 0 20 "IP" 0.261163785720071 0.561106433562707 0.161835378511121 0.347516774778498 0.499223135937936 0.563293472790891 0.306425701416447 0.345328323869434 0.760386921658007 0.562512053759534 0.468261079927568 0.346110760265075
3523 313436 3 0.05 0.5 0 0 20 "IP" 0.261790128318908 0.559957809001718 0.163099816962256 0.348727517643132 0.495897808091472 0.558580236952964 0.311156767542461 0.350065119909115 0.75768793641038 0.559030872712141 0.474256584504717 0.349628650370634
3524 357769 4 0.05 0.5 0 0 20 "IP" 0.26322769876597 0.559174452264554 0.164628994963704 0.349505283556315 0.494621610452456 0.558832015015163 0.30993877231661 0.349812170678969 0.757849309218426 0.558925475822054 0.474567767280314 0.349731364665683
3525 49979 5 0.05 0.5 0 0 20 "IP" 0.257486347580293 0.562527110186083 0.158467117420482 0.346077674709619 0.50196806844228 0.561959379141308 0.309928026422676 0.346639093283291 0.759454416022573 0.562131398877301 0.468395143843158 0.346469515663612
3526 32767 1 3 0.5 0 0 20 "IP" 0.25984618914526 0.570037716940369 0.15438146495923 0.338524107553463 0.493368433622209 0.554274223580328 0.317616079663163 0.354813760470476 0.75321462276747 0.559362938590283 0.471997544622393 0.349559591347846
3527 25992 2 3 0.5 0 0 20 "IP" 0.25825512334044 0.564944129680802 0.157170477384723 0.34368990041509 0.493603988809361 0.552837319867868 0.319724657324432 0.35604448778544 0.751859112149801 0.556679723526045 0.476895134709155 0.35212839134266
3528 232396 3 3 0.5 0 0 20 "IP" 0.258366958446006 0.56624641541485 0.156281916179499 0.342341776847853 0.495596914222158 0.556345247843165 0.315887934298814 0.352684441124299 0.753963872668164 0.559465746205597 0.472169850478312 0.349425631233147
3529 159456 4 3 0.5 0 0 20 "IP" 0.256188706916315 0.560729575952266 0.159091604994763 0.347925221900516 0.497331371697604 0.553949470725191 0.319675148955322 0.354790357391876 0.753520078613919 0.556058540009234 0.478766753950085 0.352656087432127
3530 407851 5 3 0.5 0 0 20 "IP" 0.257943042590463 0.559120596675163 0.161444236337021 0.349505144408502 0.49170858747728 0.551219571286988 0.320774566021837 0.357877599381759 0.749651630067743 0.553687229937873 0.482218802358858 0.355259108541758
3531 68366 1 0.05 0.5 0 0.1 20 "IP" 0.256174901653188 0.556398890661736 0.162286510958667 0.352314503275224 0.499565442770021 0.55082889324947 0.32492609050227 0.357989345095564 0.755740344423209 0.552676215841201 0.487212601460937 0.356107066771146
3532 399421 2 0.05 0.5 0 0.1 20 "IP" 0.256858129439918 0.554644207603971 0.16402339397613 0.354072889939433 0.498814912829829 0.551173527709667 0.323886476804981 0.357670060630469 0.755673042269747 0.552337284246711 0.487909870781111 0.356463651202488
3533 396922 3 0.05 0.5 0 0.1 20 "IP" 0.259289418460003 0.55645449768082 0.164212139021609 0.352234176681479 0.497710331169652 0.552493368822103 0.321216978445923 0.356329085304419 0.756999749629655 0.553823059415511 0.485429117467532 0.354954089425534
3534 282435 4 0.05 0.5 0 0.1 20 "IP" 0.256267500652039 0.555753846276012 0.162805439669101 0.352930449856563 0.499084075199489 0.5515871530278 0.323549581031119 0.357244561893339 0.755351575851528 0.552971298640066 0.486355020700221 0.35581098234265
3535 57721 5 0.05 0.5 0 0.1 20 "IP" 0.25902666302305 0.560002030536484 0.161315425142913 0.348610017251407 0.496784320830436 0.553942744614374 0.318535854909897 0.354822005055309 0.755810983853486 0.555976347738965 0.47985128005281 0.352736829523945
3536 22819 1 3 0.5 0 0.1 20 "IP" 0.259734024428094 0.56327871518769 0.159320149248381 0.34538228167771 0.489876440386049 0.543767044012558 0.330826951305117 0.36543853698945 0.749610464814143 0.550098213409274 0.490147100553498 0.358933731093
3537 17068 2 3 0.5 0 0.1 20 "IP" 0.257199503800791 0.563964372975772 0.157262380714254 0.344627880923901 0.492975918418686 0.546160399503332 0.329254397068952 0.363021281545884 0.750175422219477 0.551934652533396 0.486516777783206 0.357057761164118
3538 439518 3 3 0.5 0 0.1 20 "IP" 0.260240552645419 0.564194461410338 0.159026986842792 0.344381194797303 0.488060514778653 0.543764758386334 0.329999140109787 0.365729088472177 0.748301067424072 0.550501113195698 0.489026126952579 0.358691751898232
3539 27329 4 3 0.5 0 0.1 20 "IP" 0.259053780216657 0.559077719540952 0.162098934658219 0.349581595802267 0.489380500915944 0.544565426942174 0.329270501869586 0.364594317441813 0.748434281132601 0.54920541987141 0.491369436527805 0.359794424565338
3540 170516 5 3 0.5 0 0.1 20 "IP" 0.2574594943975 0.560246037637296 0.160231390960506 0.34840014450163 0.493010344829104 0.54878454723637 0.325653530293707 0.360557261421918 0.750469839226604 0.552414244969688 0.485884921254212 0.356703690318894
3541 144297 1 0.05 0.5 0 0.2 20 "IP" 0.255436552560269 0.5546996340502 0.163109345203804 0.354027175143323 0.50047367577788 0.548131710048352 0.329629532378225 0.360780782481471 0.755910228338149 0.550310552635303 0.49273887758203 0.358539925371292
3542 159750 2 0.05 0.5 0 0.2 20 "IP" 0.258809948664702 0.554240593791919 0.165644369534049 0.354452989908531 0.495488441092488 0.547317600851724 0.327578179152208 0.361600111011413 0.75429838975719 0.549646701186351 0.493222548686258 0.359195087056181
3543 256246 3 0.05 0.5 0 0.2 20 "IP" 0.254880163007003 0.553519348913489 0.163625036146527 0.355150063558385 0.498386413851149 0.547383924209653 0.329508234264537 0.361514993705851 0.753266576858152 0.549426271328353 0.493133270411063 0.359395845628122
3544 324569 4 0.05 0.5 0 0.2 20 "IP" 0.255783328656429 0.552794973869276 0.164749516469646 0.355904207926228 0.495608485968095 0.54269948547702 0.334725316992378 0.366250348169105 0.751391814624524 0.546084464716066 0.499474833462024 0.36278121663359
3545 327553 5 0.05 0.5 0 0.2 20 "IP" 0.256420614501056 0.554169866436597 0.164154331341646 0.35455746052306 0.499271657737273 0.549617168869147 0.32661287126633 0.359265881244104 0.755692272238329 0.551124069681145 0.490767202607976 0.357706871416538
3546 117871 1 3 0.5 0 0.2 20 "IP" 0.257009943459661 0.566859484578903 0.155028681334902 0.341683291743454 0.488336825992001 0.53510750174362 0.343507190591186 0.374729992607521 0.745346769451662 0.545445452200475 0.498535871926088 0.363974957893325
3547 301352 2 3 0.5 0 0.2 20 "IP" 0.259334563920769 0.564143278880248 0.158451838651141 0.344458233240639 0.486707093053108 0.536060293857101 0.340371389733899 0.373296446820683 0.746041656973877 0.545292858257755 0.498823228385041 0.363818482392711
3548 331819 3 3 0.5 0 0.2 20 "IP" 0.258764850178618 0.559528793625067 0.161534706147303 0.349130525350066 0.481760556442849 0.52770073467175 0.350229274712672 0.381986223930452 0.740525406621467 0.538160959026458 0.511763980859975 0.371192551008581
3549 422355 4 3 0.5 0 0.2 20 "IP" 0.259904068395933 0.556369393723903 0.164789916948437 0.35232736319481 0.483023791026005 0.534690368305809 0.340150341078901 0.374762936060534 0.742927859421937 0.541775805293162 0.504940258027338 0.367431459265629
3550 7770 5 3 0.5 0 0.2 20 "IP" 0.260134994208803 0.557526210877821 0.163958096774016 0.35113660797586 0.482243973459047 0.532824247002337 0.34246345654142 0.376715069308006 0.74237896766785 0.540983897771741 0.506421553315435 0.368267045853307
3551 150945 1 0.05 0.5 0 0.3 20 "IP" 0.256005395099108 0.545891351350927 0.17027041128073 0.362900291413252 0.490109523564568 0.533631370163124 0.345016020977904 0.375435693371886 0.746114918663676 0.537761556703941 0.515286432258634 0.371212554220672
3552 291671 2 0.05 0.5 0 0.3 20 "IP" 0.25752453941234 0.548464384536475 0.169267652439663 0.36030240578398 0.490079243746892 0.535132184397471 0.342625087765635 0.373914227832352 0.747603783159232 0.539637121172957 0.511892740205298 0.369314698062158
3553 285483 3 0.05 0.5 0 0.3 20 "IP" 0.25263418339865 0.542700428648035 0.170531729305111 0.366096164642331 0.492212282341755 0.534347624817368 0.345409582941648 0.374696380901972 0.744846465740405 0.537132158936963 0.515941312246759 0.371828973940232
3554 439903 4 0.05 0.5 0 0.3 20 "IP" 0.255425969415621 0.54630380829728 0.169541840879136 0.362434724347681 0.489836172083384 0.534564542897284 0.343433414095175 0.374470594967534 0.745262141499005 0.538516064579125 0.512975254974311 0.370418986956006
3555 401286 5 0.05 0.5 0 0.3 20 "IP" 0.251350096978969 0.542036110996365 0.170165279705672 0.366746337632972 0.49327316763173 0.534396383097504 0.346002979380594 0.374654876679174 0.744623264610699 0.536933269360437 0.516168259086266 0.372028357637899
3556 409297 1 3 0.5 0 0.3 20 "IP" 0.257178172722923 0.557716076489574 0.161947107434101 0.350947568592272 0.477869509749988 0.518581684654433 0.361745105908047 0.39112237990126 0.735047682472911 0.531402807676708 0.523692213342148 0.377963656238325
3557 327092 2 3 0.5 0 0.3 20 "IP" 0.258362387016556 0.555608575545125 0.164341082921317 0.353071029474448 0.479348045857647 0.520776935951393 0.35829664038099 0.388354084099344 0.737710432874203 0.53236453482456 0.522637723302307 0.37661600760735
3558 192940 3 3 0.5 0 0.3 20 "IP" 0.257077542815635 0.56023376070129 0.160031294370354 0.34840644202903 0.480694875432892 0.521136783989491 0.359905370274694 0.388745840967563 0.737772418248528 0.533916663590346 0.519936664645048 0.375563547509409
3559 95768 4 3 0.5 0 0.3 20 "IP" 0.25816658614129 0.558806701006879 0.1617538371513 0.349866514971963 0.475605200564571 0.516215694408759 0.363801960890853 0.393320649030844 0.733771786705861 0.530146263481962 0.525555798042154 0.379111079028204
3560 7870 5 3 0.5 0 0.3 20 "IP" 0.254282620289859 0.556440003192113 0.161151596672333 0.352220362396825 0.47753653126553 0.51697320374865 0.364718574870868 0.392891397786764 0.731819151555389 0.529745644011078 0.5258701715432 0.379729656366585
3561 363578 1 0.05 0.5 0 0.4 20 "IP" 0.253055877613745 0.5422605053239 0.1710909206663 0.366439148730605 0.488152701808741 0.528674773410379 0.35146001517 0.380448132961389 0.741208579422486 0.533220011690904 0.5225509358363 0.375760937528375
3562 339955 2 0.05 0.5 0 0.4 20 "IP" 0.256675187989155 0.541656000948053 0.174070475643686 0.367116954858087 0.480426493938017 0.523085978612835 0.354819195177674 0.386063347820779 0.737101681927172 0.529385582173983 0.528889670821361 0.379635814660131
3563 38437 3 0.05 0.5 0 0.4 20 "IP" 0.25423471401114 0.542365929174064 0.171820210699216 0.366412253414495 0.485900609142898 0.52608803013319 0.353943665536618 0.383032768777247 0.740135323154038 0.531552232506742 0.525763876235834 0.37745337550531
3564 244319 4 0.05 0.5 0 0.4 20 "IP" 0.24975473745704 0.53837233226775 0.171967092106389 0.370402675046662 0.486885373659685 0.524068745274844 0.357956997019305 0.385056424155418 0.736640111116726 0.528817750333407 0.529924089125694 0.380191094542349
3565 322256 5 0.05 0.5 0 0.4 20 "IP" 0.252275398521919 0.535680276348307 0.175859051818435 0.373109228917596 0.482919543721467 0.524449284935904 0.354506466246423 0.384695006680024 0.735194942243386 0.52823020576113 0.530365518064858 0.380794286361613
3566 114677 1 3 0.5 0 0.4 20 "IP" 0.258330498554766 0.560884692658833 0.160354185089348 0.347741898249003 0.470622261855305 0.507161480781267 0.374906239735815 0.402628276575847 0.728952760410071 0.524767112351483 0.535260424825163 0.384644947087484
3567 420057 2 3 0.5 0 0.4 20 "IP" 0.257579762812832 0.558025037148259 0.162024160031086 0.350669082105917 0.467469546835324 0.502568641920268 0.380359755440177 0.407340920780915 0.725049309648156 0.520740961447828 0.542383915471264 0.388774781197044
3568 107140 3 3 0.5 0 0.4 20 "IP" 0.256800228533563 0.561583788932217 0.15882260854503 0.346997385508824 0.467118366654983 0.500871049910061 0.382441791232039 0.408711977731296 0.723918595188545 0.52066845888957 0.541264399777069 0.388589943028523
3569 227195 4 3 0.5 0 0.4 20 "IP" 0.256189514763391 0.555408878164736 0.163076162467273 0.353232688587335 0.473244906339438 0.51006574550589 0.371941902332702 0.399603396281559 0.729434421102829 0.524904037194212 0.535018064799975 0.384430521115685
3570 281625 5 3 0.5 0 0.4 20 "IP" 0.25692216838065 0.553477971873256 0.165062979002932 0.355188060439324 0.468565377449848 0.505034576653101 0.376274175412361 0.404548734996777 0.725487545830498 0.521029787829126 0.541337154415294 0.388253127649532
3571 154119 1 0.05 0.5 0 0.5 20 "IP" 0.252088670686723 0.535724879678606 0.175732275777938 0.373105724551834 0.47570676396427 0.511302509243532 0.370496906900623 0.397919935095639 0.727795434650993 0.519501046917325 0.546229182678561 0.389589885740482
3572 88082 2 0.05 0.5 0 0.5 20 "IP" 0.255645762406756 0.539457822005868 0.175119179766955 0.369326802064429 0.47401763538379 0.511384750245523 0.368998852785324 0.397833623458775 0.729663397790546 0.520869034433878 0.544118032552279 0.388202787765417
3573 347405 3 0.05 0.5 0 0.5 20 "IP" 0.246913138561571 0.53333676661959 0.174001300505148 0.375450178781876 0.480242781538519 0.51275416090695 0.371586680196832 0.39646587098491 0.72715592010009 0.519548463100569 0.54558798070198 0.389528597889439
3574 278650 4 0.05 0.5 0 0.5 20 "IP" 0.248434428251813 0.534716508170524 0.17394878424734 0.374045594310713 0.479041819525248 0.512271413060943 0.371411159998307 0.396944430282197 0.727476247777061 0.519702394096322 0.545359944245647 0.389363141178559
3575 411870 5 0.05 0.5 0 0.5 20 "IP" 0.252216980422267 0.534833826953768 0.176545102492975 0.373947654063923 0.476030491155124 0.51383670763377 0.36645060668877 0.395363265029052 0.72824747157739 0.520894322058405 0.542995709181745 0.388164778726729
3576 366825 1 3 0.5 0 0.5 20 "IP" 0.257904185851813 0.562332700876623 0.158908690007785 0.346349067614602 0.454423997961477 0.482437532759346 0.404303969515284 0.42800934749828 0.712328183813291 0.508446235533412 0.563212659523069 0.401432021932998
3577 196672 2 3 0.5 0 0.5 20 "IP" 0.254446578636937 0.556287794101696 0.161330805407002 0.352376859047301 0.456866948801868 0.48443980745604 0.402538747022347 0.425720210525344 0.711313527438805 0.507748912073586 0.563869552429348 0.40192990353704
3578 37924 3 3 0.5 0 0.5 20 "IP" 0.257978137201008 0.559728598057743 0.161014399463847 0.348941963653811 0.455751521021074 0.485874314112926 0.399042870094565 0.424124580105614 0.713729658222082 0.510015172165537 0.560057269558412 0.399552504936546
3579 184952 4 3 0.5 0 0.5 20 "IP" 0.256455324020786 0.55695425896165 0.162090975006884 0.351702461267834 0.453079170409792 0.482053214872877 0.403189044518475 0.427855819160779 0.709534494430578 0.506546635611429 0.565280019525359 0.402954887819785
3580 356664 5 3 0.5 0 0.5 20 "IP" 0.259049779054686 0.555383758280682 0.164962333629936 0.353309708834381 0.456488101023602 0.488844740676766 0.393938899969727 0.420825742566315 0.715537880078289 0.510882480696255 0.558901233599663 0.398465909120488
3581 434515 1 0.05 0.5 0 0.6 20 "IP" 0.252041000648941 0.528940049969031 0.18112121164303 0.379862361452477 0.469842008067997 0.50461337183636 0.376856839134664 0.404634684164947 0.721883008716939 0.512839394900672 0.557978050777694 0.396257992742819
3582 391968 2 0.05 0.5 0 0.6 20 "IP" 0.248615356586583 0.529777361504554 0.177991868189741 0.379029159616263 0.467985345077868 0.497748686901239 0.387091972453245 0.411546631731349 0.716600701664451 0.508404598799817 0.565083840642987 0.40072810006187
3583 77630 3 0.05 0.5 0 0.6 20 "IP" 0.249070095863504 0.52880668286542 0.179099921350179 0.379991304913189 0.470227491961947 0.502705951066402 0.380495717853946 0.406574738203758 0.719297587825451 0.511437139375603 0.559595639204125 0.397682111137236
3584 79352 4 0.05 0.5 0 0.6 20 "IP" 0.246997212192768 0.523357937530486 0.182001711468843 0.385441221432865 0.466078125693492 0.496960551147983 0.386904768927241 0.412338350276822 0.71307533788626 0.505784943925911 0.568906480396084 0.403346801683403
3585 400168 5 0.05 0.5 0 0.6 20 "IP" 0.245353982219618 0.528561617850662 0.1766299581506 0.380246186827671 0.470646928768869 0.498889432993706 0.387320581660909 0.41041569497742 0.716000910988487 0.508661823366977 0.563950539811509 0.400479465546988
3586 66920 1 3 0.5 0 0.6 20 "IP" 0.255571633303881 0.557418692160884 0.161167703854561 0.351156850377541 0.438879209605831 0.461808426251694 0.426409614763184 0.447857115401461 0.694450842909712 0.492807033318029 0.587577318617745 0.416505892551114
3587 326007 2 3 0.5 0 0.6 20 "IP" 0.257284675741711 0.558084175869221 0.161775296360829 0.350568613741431 0.433251426654146 0.456949512799575 0.430582018222947 0.45309004225069 0.690536102395856 0.489902817455023 0.592357314583776 0.419685815147423
3588 13952 3 3 0.5 0 0.6 20 "IP" 0.256111028766559 0.558234594635499 0.160903757431621 0.350414082527584 0.429809284568704 0.452078193908228 0.436858212889751 0.458615625815165 0.685920313335262 0.486510637076041 0.597761970321371 0.423523527259068
3589 436804 4 3 0.5 0 0.6 20 "IP" 0.257522448688553 0.555728230307716 0.163668275971104 0.352949894151804 0.423360357669333 0.446176048288233 0.442007717693528 0.464619175259725 0.680882806357886 0.481938443336831 0.605675993664632 0.428170328995008
3590 406470 5 3 0.5 0 0.6 20 "IP" 0.257364372702663 0.559696874911115 0.160586414834236 0.348926394263686 0.42739112712122 0.450244783431658 0.43761732414233 0.459953738166905 0.684755499823884 0.485744023296588 0.598203738976566 0.42394567394231
3591 234792 1 0.05 0.5 0 0.7 20 "IP" 0.245800501668905 0.523574075945054 0.180976576947431 0.385236643973371 0.452811353268713 0.478679266775477 0.407553718398455 0.430708532248229 0.698611854937618 0.493558621716207 0.588530295345886 0.415637913637687
3592 243183 2 0.05 0.5 0 0.7 20 "IP" 0.24288866869857 0.517151597532544 0.184297691817677 0.391684702064781 0.446507659647232 0.471567634159551 0.414959468730564 0.437935594341259 0.689396328345801 0.486671870647611 0.599257160548241 0.422610321940194
3593 279676 3 0.05 0.5 0 0.7 20 "IP" 0.244034532181701 0.516830746381531 0.185275046123627 0.391964229595831 0.448952151769166 0.476840357643036 0.407457763780893 0.432583681199612 0.692986683950867 0.490187363234417 0.592732809904519 0.419026820795602
3594 4900 4 0.05 0.5 0 0.7 20 "IP" 0.244788266412436 0.528996579576299 0.175889701534568 0.379739663598996 0.45290172634472 0.476651392723439 0.411386277130499 0.432772418543083 0.697689992757155 0.493784595966078 0.587275978665067 0.415414264154367
3595 120799 5 0.05 0.5 0 0.7 20 "IP" 0.241613290023288 0.523920291441408 0.177594264676624 0.384880556590332 0.451803344861909 0.472627725764642 0.417714865139268 0.436841658571088 0.693416634885197 0.489311226443166 0.595309129815892 0.419940857442693
3596 253209 1 3 0.5 0 0.7 20 "IP" 0.257872802678213 0.562477297583566 0.158800910287706 0.346145610463337 0.391273282336984 0.407859407769389 0.484108977341821 0.503693382443581 0.649146085015198 0.45771738776131 0.642909887629526 0.452889522876968
3597 187138 2 3 0.5 0 0.7 20 "IP" 0.259521297524153 0.55505595359592 0.165450123500421 0.353616272963945 0.395761251191708 0.415977554292316 0.471664073883965 0.495061897714902 0.655282548715861 0.461704729189754 0.637114197384386 0.448560222473785
3598 26592 3 3 0.5 0 0.7 20 "IP" 0.251697496368406 0.549127908500697 0.165059968398237 0.359540659197815 0.40092025901683 0.417372883969251 0.474845162727267 0.493661527038024 0.652617755385236 0.459834415169817 0.639905131125504 0.450438806081344
3599 436823 4 3 0.5 0 0.7 20 "IP" 0.253209059817287 0.555231750205604 0.161248334395667 0.353363864012358 0.411706847419639 0.428504553008252 0.463555838928265 0.481910863612249 0.664915907236926 0.469222034095955 0.624804173323932 0.440609493261548
3600 271999 5 3 0.5 0 0.7 20 "IP" 0.258857570110309 0.551835800213532 0.16766037738979 0.356872049702701 0.387604580148791 0.40734717167517 0.480203039483512 0.50393966163168 0.646462150259101 0.454963678846054 0.647863416873303 0.455473705550109
3601 418304 1 0.05 0.5 0 0.8 20 "IP" 0.24464722910158 0.516851709277136 0.185685945000005 0.391966313119976 0.417360125426668 0.438995267646858 0.44771309609944 0.470738852576914 0.662007354528248 0.464870883279727 0.633399041099446 0.444558828543246
3602 392416 2 0.05 0.5 0 0.8 20 "IP" 0.244473242521884 0.52600478715742 0.178189227487129 0.382749630216046 0.422528768764547 0.44109019273381 0.44905302850023 0.468581164459163 0.667002011286431 0.468826811481028 0.62724225598736 0.440545173792383
3603 362830 3 0.05 0.5 0 0.8 20 "IP" 0.2444682082258 0.521410477161428 0.181866172989205 0.387502408485171 0.410851747954513 0.429303123755475 0.460362452271388 0.480816616095342 0.655319956180313 0.459587400549986 0.642228625260593 0.450135198503078
3604 346906 4 0.05 0.5 0 0.8 20 "IP" 0.23735082192664 0.513134474558445 0.183156027648589 0.395676516702703 0.42099069143201 0.437281365967328 0.454982740551009 0.472457556281074 0.65834151335865 0.461899217821942 0.638138768199598 0.44753873126837
3605 361649 5 0.05 0.5 0 0.8 20 "IP" 0.239449900128665 0.509982070338027 0.187720122505161 0.39901208077675 0.415087719056984 0.435308265821818 0.45284684697857 0.474680052917479 0.654537619185649 0.459940123297097 0.64056696948373 0.449720318834885
3606 366062 1 3 0.5 0 0.8 20 "IP" 0.259291962777268 0.557858840192073 0.16319961993551 0.35080520921136 0.324140191788156 0.336451537942379 0.556426779655277 0.577082479791882 0.583432154565424 0.408421345199283 0.719626399590787 0.503533908570603
3607 237808 2 3 0.5 0 0.8 20 "IP" 0.255427630124116 0.551006410546357 0.166104185834465 0.357692120722357 0.319694891770108 0.330727688566855 0.564252173941292 0.583203583429212 0.575122521894224 0.402018838915059 0.730356359775758 0.510220242679885
3608 240780 3 3 0.5 0 0.8 20 "IP" 0.25605349604869 0.563557595290462 0.156857181483175 0.345007241584239 0.318240534827616 0.327363902442437 0.570671418053682 0.586720066762565 0.574294030876306 0.402577027991097 0.727528599536857 0.509746493043006
3609 236522 4 3 0.5 0 0.8 20 "IP" 0.257127766121173 0.557637941738076 0.162063440497983 0.350946203818545 0.325434263189647 0.337290993747063 0.556490343617898 0.57624461234066 0.58256202931082 0.408472915056936 0.718553784115881 0.503463542728787
3610 316365 5 3 0.5 0 0.8 20 "IP" 0.255588147709492 0.557402695219323 0.16122130310042 0.351278809861921 0.322730444895389 0.332251437149392 0.565281057845298 0.581588524573767 0.57831859260488 0.404390832906246 0.726502360945718 0.507796610115334
3611 386980 1 0.05 0.5 0 0.9 20 "IP" 0.23733860242822 0.509804071857102 0.186158953435831 0.399063467694958 0.36265784321847 0.376048090320376 0.517363405740211 0.536186125632449 0.599996445646691 0.419606395029573 0.703522359176042 0.491529609806447
3612 139015 2 0.05 0.5 0 0.9 20 "IP" 0.24242875212038 0.514937811525589 0.185608263568997 0.393888576180567 0.367238905358156 0.382840232732801 0.507629790451156 0.52905177017448 0.609667657478536 0.426320341115363 0.693238054020153 0.484562979218987
3613 16884 3 0.05 0.5 0 0.9 20 "IP" 0.238410903819102 0.510546323575103 0.186317256851915 0.398322250075049 0.387595793961248 0.403417711396121 0.487550605180253 0.507163387515691 0.62600669778035 0.43847303471739 0.673867862032168 0.471547425142475
3614 384877 4 0.05 0.5 0 0.9 20 "IP" 0.232934595087896 0.501879153553131 0.189238206407713 0.407244378175376 0.362910528274588 0.37497213214074 0.520083994658551 0.537159443532012 0.595845123362484 0.416114686350379 0.709322201066264 0.495040274756391
3615 56404 5 0.05 0.5 0 0.9 20 "IP" 0.236690567853738 0.506569138533718 0.188287259342409 0.402357341955012 0.364742498263265 0.378730648162875 0.513974991912941 0.533518814073095 0.601433066117003 0.420486571751037 0.70226225125535 0.490677471569713
3616 361769 1 3 0.5 0 0.9 20 "IP" 0.257272444396418 0.558641685964686 0.161286489400663 0.35004278687468 0.168593912949822 0.172837946352093 0.74998824345211 0.768730683432683 0.42586635734624 0.296560532341778 0.911274732852773 0.634459513214296
3617 12161 2 3 0.5 0 0.9 20 "IP" 0.25541601345793 0.557729022342322 0.160871779592664 0.350933717041573 0.185877964460614 0.190332386666455 0.729827457922645 0.747095204224282 0.441293977918544 0.307608194342412 0.890699237515309 0.620634146689517
3618 37262 3 3 0.5 0 0.9 20 "IP" 0.259018829179045 0.56082949259952 0.16076296310273 0.347739828702527 0.150486791052364 0.154975887400153 0.767448569000302 0.79001784671631 0.40950562023141 0.285731300934152 0.928211532103032 0.647530541623224
3619 174577 4 3 0.5 0 0.9 20 "IP" 0.255428431290175 0.55326149767908 0.164294123843822 0.355427816620511 0.154670000865326 0.158658679498631 0.766487437653344 0.786027967539207 0.410098432155501 0.285476173715234 0.930781561497166 0.647632222613072
3620 20426 5 3 0.5 0 0.9 20 "IP" 0.256142039344154 0.556117650954202 0.162518206773795 0.352563753991903 0.189875869208655 0.194785582846577 0.724171331123836 0.742821996815091 0.446017908552809 0.310703521465165 0.886689537897631 0.617625224964839
3621 352086 1 0.05 0.5 0 1 20 "IP" 0.235702517473248 0.500384559395511 0.192753906208216 0.408579933046939 0.313428621541711 0.327102983896042 0.571905622429725 0.596675089165265 0.549131139014959 0.384218042703132 0.764659528637941 0.534676579519011
3622 167750 2 0.05 0.5 0 1 20 "IP" 0.233991570594535 0.499322599265476 0.192532315088016 0.410269963423851 0.291481346895999 0.302804167644556 0.603961433478565 0.627263508910241 0.525472917490534 0.367155221299651 0.796493748566581 0.556206016399976
3623 152829 3 0.05 0.5 0 1 20 "IP" 0.230770395400008 0.499150457198011 0.190109291994285 0.410541630361729 0.289861786443647 0.299343588318799 0.6105965855041 0.630365461598293 0.520632181843655 0.363919183741832 0.800705877498385 0.559319066163122
3624 336309 4 0.05 0.5 0 1 20 "IP" 0.233922849769952 0.501219316728718 0.190859201391794 0.408196827971489 0.293868063283903 0.304740603119387 0.601467758038203 0.623470483956026 0.527790913053856 0.36883153979038 0.792326959429998 0.553245590643992
3625 330284 5 0.05 0.5 0 1 20 "IP" 0.235157623796672 0.501586204484373 0.191498603087872 0.407773717828239 0.290287017861724 0.301368368082983 0.605776408607394 0.628688463369314 0.525444641658396 0.36692317472923 0.797275011695266 0.556355253166791
3626 313020 1 3 0.5 0 1 20 "IP" 0.263545107174536 0.561292218589775 0.163186771610711 0.347332597446183 0.0508563230265877 0.0526184238107006 0.904445170861217 0.935754616526588 0.314401430201123 0.218929592077058 1.06763194247193 0.743366546250986
3627 400687 2 3 0.5 0 1 20 "IP" 0.235783785381479 0.509985726830826 0.187988887706591 0.404452152922893 0.0818979040413852 0.0836741062932092 0.878242427891919 0.897137914704647 0.317681689422864 0.220437612576986 1.06623131559851 0.739075389540881
3628 172892 3 3 0.5 0 1 20 "IP" 0.259592252815749 0.562954016246366 0.159520566299597 0.345622648961985 0.0495639052284698 0.0508804151583398 0.91348547049571 0.937722153123369 0.309156158044219 0.21539190132135 1.07300603679531 0.747495957226964
3629 301243 4 3 0.5 0 1 20 "IP" 0.256312690227185 0.557410900301529 0.161638730088823 0.351238836838351 0.0473825484984247 0.0484173028809755 0.920545625226743 0.940608247561011 0.303695238725609 0.211120122811762 1.08218435531557 0.752208956070097
3630 122600 5 3 0.5 0 1 20 "IP" 0.252626879758297 0.546854279602768 0.167302130392459 0.361862459618602 0.085645529434983 0.0875691461525397 0.872915876165793 0.892472484568425 0.33827240919328 0.234906227425306 1.04021800655825 0.722251020904331
3631 222068 1 0.05 0.5 0 0 30 "IP" 0.259522371096453 0.565036641816414 0.157866284241821 0.343571607658658 0.501434967083831 0.560790074812308 0.311350187088882 0.347867578174851 0.760957338180283 0.56220264215942 0.469216471330703 0.346438657667118
3632 228181 2 0.05 0.5 0 0 30 "IP" 0.258845533802118 0.561021877669995 0.160491729608392 0.347637390484465 0.499859717925481 0.560058362966257 0.311471535652081 0.348578026914428 0.758705251727599 0.560359391871928 0.471963265260472 0.348285181352157
3633 315288 3 0.05 0.5 0 0 30 "IP" 0.261227478156211 0.561982953382929 0.161242071654359 0.346684084987565 0.497684711790406 0.559026823575195 0.311593693239876 0.349624774605155 0.758912189946618 0.559998898374159 0.472835764894235 0.348658492647564
3634 239440 4 0.05 0.5 0 0 30 "IP" 0.262821133770188 0.563163976058559 0.161285203625098 0.345450612650111 0.497266736709315 0.56106537449978 0.308324867470133 0.347564236087477 0.760087870479503 0.561758664293993 0.469610071095231 0.346866306565948
3635 207579 5 0.05 0.5 0 0 30 "IP" 0.259923487078355 0.561076680449975 0.161089336560459 0.347596477954461 0.499807412504805 0.559964044770491 0.311524346007799 0.348696133928652 0.759730899583161 0.560325402477347 0.472613682568258 0.348339463124332
3636 36689 1 3 0.5 0 0 30 "IP" 0.259435252404317 0.562010723373371 0.160294832559326 0.346575453609352 0.490589194009858 0.554512143227396 0.315685028862441 0.354619308074081 0.750024446414175 0.556753634197213 0.475979861421767 0.352204887688347
3637 125041 2 3 0.5 0 0 30 "IP" 0.260673858101456 0.561844657219779 0.161071260348298 0.346770019418517 0.490109238745651 0.555632157577516 0.313962539021218 0.353537905455517 0.750783096847107 0.557476671652621 0.475033799369516 0.351518227284944
3638 66881 3 3 0.5 0 0 30 "IP" 0.259269575470603 0.559118607202046 0.162238722861207 0.349554361511162 0.489573258987704 0.552262657848524 0.318666148162045 0.357168929212107 0.748842834458307 0.554324887692583 0.480904871023252 0.354864926149245
3639 299971 4 3 0.5 0 0 30 "IP" 0.260242388681857 0.563018823391285 0.159902540542279 0.345626486519432 0.490084005371815 0.553755007122874 0.316492365990322 0.355448129689195 0.750326394053672 0.556636847996735 0.476394906532601 0.352391752698333
3640 247534 5 3 0.5 0 0 30 "IP" 0.258650291172471 0.558934093314406 0.161949674520485 0.349734844415534 0.492539595588921 0.554433323060007 0.316799896079809 0.35469766802111 0.751189886761393 0.555690406707656 0.478749570600294 0.353295665452116
3641 197496 1 0.05 0.5 0 0.1 30 "IP" 0.262530312501344 0.558020240520317 0.165081474935575 0.350691610421481 0.494175842808147 0.552292120973115 0.319308769511094 0.356517112019978 0.756706155309491 0.554245137598307 0.484390244446669 0.354530840529358
3642 372805 2 0.05 0.5 0 0.1 30 "IP" 0.260480276165023 0.556411817692227 0.164960952131776 0.352276740353722 0.497858196966643 0.555629204173632 0.316669501131418 0.353170193007996 0.758338473131666 0.555880537878009 0.481630453263194 0.352881044802981
3643 335107 3 0.05 0.5 0 0.1 30 "IP" 0.259596938997082 0.559700894579964 0.161931646699202 0.348978094047971 0.500085839063362 0.556147867232085 0.31733219981596 0.352630039997505 0.759682778060444 0.557324388831555 0.479263846515162 0.351420305363121
3644 58282 4 0.05 0.5 0 0.1 30 "IP" 0.254786955017511 0.55468555486865 0.162761832315891 0.354002556313721 0.49989350185839 0.551491114380812 0.324180233208523 0.357322560559531 0.754680456875901 0.552538685647824 0.486942065524414 0.356233147346435
3645 19200 5 0.05 0.5 0 0.1 30 "IP" 0.258470983541941 0.558628409817719 0.162009963799881 0.350015076364747 0.499711943240674 0.555122014353191 0.318594153704045 0.35368130778803 0.758182926782615 0.556296694006038 0.480604117503926 0.352452613951524
3646 232655 1 3 0.5 0 0.1 30 "IP" 0.257391930219833 0.560528961787534 0.160004481293845 0.34815484439425 0.490330101890281 0.54270326173088 0.332958206278418 0.366565725816934 0.747722032110114 0.548464898252568 0.492962687572263 0.360617121026564
3647 231477 2 3 0.5 0 0.1 30 "IP" 0.258243292924262 0.554699241134073 0.164954257479275 0.354004258338384 0.489616449113266 0.544763492061294 0.329166561725365 0.364521101798805 0.747859742037529 0.54788881656697 0.49412081920464 0.361208890050124
3648 251834 3 3 0.5 0 0.1 30 "IP" 0.257563887757352 0.557853394782644 0.162105503603017 0.350776578756119 0.494232276495987 0.549173552646793 0.324828032169409 0.359654558852792 0.751796164253339 0.551907285677835 0.486933535772426 0.356856969443043
3649 52391 4 3 0.5 0 0.1 30 "IP" 0.255471673504562 0.559539628808459 0.159548381717558 0.349088965291336 0.488637937578262 0.540620024321831 0.335700555010126 0.368964897309656 0.744109611082824 0.546677040999649 0.495248936727684 0.362601362100978
3650 238960 5 3 0.5 0 0.1 30 "IP" 0.263862065924932 0.558749744661138 0.165411181212956 0.349958191273239 0.482944250377414 0.541690988088793 0.328998304397939 0.3673527389472 0.746806316302346 0.547352332295378 0.494409485610895 0.361582852940205
3651 195262 1 0.05 0.5 0 0.2 30 "IP" 0.260873980268153 0.550207107927822 0.170064493986945 0.358524943208774 0.490836501831706 0.544537546424368 0.328704173409519 0.364402147512051 0.751710482099859 0.546476142968319 0.498768667396464 0.362392201938696
3652 34373 2 0.05 0.5 0 0.2 30 "IP" 0.255646586573388 0.556205009384745 0.162069934959748 0.352470513780287 0.500530795119932 0.548553235311181 0.329024755134011 0.360378094202336 0.756177381693321 0.551098714638291 0.491094690093759 0.357747154020088
3653 384997 3 0.05 0.5 0 0.2 30 "IP" 0.255108201794798 0.547641471623869 0.168314736021006 0.361109582883081 0.49629933440802 0.546058910705006 0.330069922413185 0.362853612268426 0.751407536202818 0.546582108932217 0.498384658434191 0.362275843197433
3654 347899 4 0.05 0.5 0 0.2 30 "IP" 0.252702767200685 0.549199051671825 0.165535353480043 0.359519554900048 0.494720387240115 0.539219735289663 0.339495867655813 0.369747519387158 0.7474231544408 0.542533871554753 0.505031221135857 0.366350578028443
3655 413811 5 0.05 0.5 0 0.2 30 "IP" 0.252910024704883 0.548786910512061 0.165972645552665 0.359961581318692 0.497370504881642 0.54312026371513 0.335287267224667 0.365815585851725 0.750280529586525 0.545000719455884 0.501259912777332 0.363872593855271
3656 389650 1 3 0.5 0 0.2 30 "IP" 0.261668332101652 0.563984568868323 0.159956417159103 0.344628208142473 0.483494279208439 0.533850977448483 0.341525095241035 0.375493290568045 0.745162611310091 0.543849891635851 0.501481512400137 0.3652544001924
3657 166730 2 3 0.5 0 0.2 30 "IP" 0.257877349258851 0.565436875636273 0.156600615255528 0.343140545302689 0.486887400615091 0.534875701386215 0.342694006096116 0.374537320203056 0.744764749873942 0.54485123248833 0.499294621351644 0.364292423541797
3658 54175 3 3 0.5 0 0.2 30 "IP" 0.260052858586533 0.560660018433388 0.161560992679438 0.347952012075618 0.482951391015214 0.533076477288956 0.342698252700613 0.37660718203476 0.743004249601748 0.542157191454088 0.504259245380051 0.367176877686544
3659 193334 4 3 0.5 0 0.2 30 "IP" 0.25717560368195 0.562499623462323 0.15844339594554 0.346102631270943 0.483712793817836 0.529507358115476 0.348889005606715 0.380224651938437 0.740888397499786 0.540279090128184 0.507332401552255 0.369086588464115
3660 61537 5 3 0.5 0 0.2 30 "IP" 0.255545349533618 0.554551286219437 0.163338982806543 0.354136297296049 0.48617313008749 0.53395919440873 0.34344581097628 0.375548373079545 0.741718479621107 0.540679736693871 0.506784793782823 0.368562555800391
3661 308607 1 0.05 0.5 0 0.3 30 "IP" 0.253274346079748 0.547536368747425 0.167177698959921 0.36121217620981 0.493423013724846 0.535702150070099 0.344116003450699 0.373341061349544 0.746697359804594 0.539631188317776 0.51129370241062 0.369313752193196
3662 306657 2 0.05 0.5 0 0.3 30 "IP" 0.254485251552003 0.545405162978127 0.16961674575855 0.363375856660478 0.494728034387845 0.539364779965551 0.339232796100462 0.369662673948442 0.749213285939848 0.541381264112803 0.508849541859012 0.367563309146794
3663 64377 3 0.05 0.5 0 0.3 30 "IP" 0.255986693329285 0.546202297085402 0.170034829569979 0.362521633707045 0.491031407840484 0.537285510818564 0.340039387121051 0.371745693458122 0.74701810116977 0.540284238191144 0.51007421669103 0.368643105162052
3664 68676 4 0.05 0.5 0 0.3 30 "IP" 0.25850446323285 0.543294132129915 0.174052232770263 0.365470742327612 0.486262029189291 0.53633650225287 0.338269037530872 0.372707587609242 0.744766492422142 0.538711507583713 0.512321270301135 0.370236653731519
3665 387847 5 0.05 0.5 0 0.3 30 "IP" 0.25333460507621 0.54386420671423 0.170108283966514 0.364880004537691 0.490134233299293 0.533330836674326 0.345568485888569 0.375727849669534 0.743468838375502 0.536836818529347 0.515676769855083 0.37211651304752
3666 333474 1 3 0.5 0 0.3 30 "IP" 0.255860103251167 0.559660955851537 0.159707773921475 0.349037663838364 0.47914467612524 0.516746974635014 0.365707500984542 0.392976356368297 0.735004779376407 0.530704931307262 0.525415274906017 0.378689103042073
3667 95921 2 3 0.5 0 0.3 30 "IP" 0.260209271731794 0.563384996744065 0.159548977494628 0.345255152914973 0.478681689218556 0.521366574672714 0.357638596449888 0.388071781920091 0.738890960950349 0.535215214670505 0.517187573944516 0.373963134225874
3668 165071 3 3 0.5 0 0.3 30 "IP" 0.256154546898772 0.557537368933344 0.161498283571822 0.351166885574524 0.474350471881389 0.514564130722079 0.365908661269662 0.395150200401104 0.73050501878016 0.528573464678512 0.527406944841485 0.380814886795292
3669 96842 4 3 0.5 0 0.3 30 "IP" 0.261239558987298 0.560921196927434 0.162124205209196 0.347714695648014 0.470676088540975 0.513747996998202 0.364280789206876 0.396094094886841 0.731915647528273 0.529400171758683 0.526404994416072 0.380047122156848
3670 169559 5 3 0.5 0 0.3 30 "IP" 0.255912512360414 0.555623076124226 0.162811243104977 0.353098997574909 0.475713233653895 0.515089734368706 0.366393501157993 0.395085829090966 0.731625746014309 0.528359979327236 0.529204744262971 0.381344026568749
3671 11489 1 0.05 0.5 0 0.4 30 "IP" 0.253795764275087 0.543147527513564 0.170901745166951 0.365615402397792 0.488597047902493 0.529397269822339 0.350606601847952 0.379719451150871 0.742392812177581 0.534006492716817 0.521508347014903 0.374991420464084
3672 346264 2 0.05 0.5 0 0.4 30 "IP" 0.249068588095605 0.536032134147109 0.173354764631638 0.372751546540696 0.490049707637003 0.528056526459515 0.353814667788689 0.381066429806712 0.739118295732608 0.530698417379033 0.527169432420327 0.378311572986348
3673 154060 3 0.05 0.5 0 0.4 30 "IP" 0.249292293122552 0.538041515528412 0.17185377244089 0.370762433035484 0.491081776529388 0.529286776377618 0.352614089899591 0.37982839243245 0.74037406965194 0.532193561786059 0.524467862340481 0.37681806742146
3674 426718 4 0.05 0.5 0 0.4 30 "IP" 0.25201579760293 0.54164812518035 0.170922011115184 0.367123061722662 0.486173026774862 0.525451316047667 0.355199236407853 0.383681202941936 0.738188824377792 0.530855030026569 0.526121247523037 0.378156827407091
3675 57292 5 0.05 0.5 0 0.4 30 "IP" 0.25243906733979 0.543027095565744 0.170107311189158 0.365674688294536 0.486680962992137 0.526045066199596 0.354589635377002 0.383085293240633 0.739120030331927 0.531704366962208 0.52469694656616 0.377282958196087
3676 67794 1 3 0.5 0 0.4 30 "IP" 0.256292045117048 0.553304329735896 0.164800199080733 0.355368956260997 0.474427947799776 0.512020190068507 0.369522147339728 0.39752291237231 0.730719992916824 0.525536205885165 0.534322346420461 0.383722816677236
3677 237174 2 3 0.5 0 0.4 30 "IP" 0.257741604056135 0.5491655446434 0.168897660649419 0.35952550276893 0.47594190190138 0.515452931724185 0.36408391396094 0.393738564658022 0.733683505957515 0.526716123397998 0.532981574610359 0.382307653101969
3678 344986 3 3 0.5 0 0.4 30 "IP" 0.257197408321612 0.560659043617697 0.159711388067334 0.347973916814893 0.471005314035305 0.506265426511488 0.37668271986088 0.403510280991914 0.728202722356918 0.52405927872363 0.536394107928214 0.385345246217308
3679 265237 4 3 0.5 0 0.4 30 "IP" 0.255429739345493 0.555608755059273 0.162454841885402 0.353092304822846 0.472231986106296 0.508092084370407 0.374499291036013 0.401689583895001 0.727661725451789 0.52359936456972 0.536954132921415 0.38583301701081
3680 372408 5 3 0.5 0 0.4 30 "IP" 0.256565356174363 0.561647111970042 0.158677917398458 0.346958965901406 0.470902825255056 0.505909540473601 0.377539179099578 0.404119762985565 0.727468181429419 0.524028360747508 0.536217096498036 0.385540512654071
3681 121783 1 0.05 0.5 0 0.5 30 "IP" 0.250779702111701 0.538506598829909 0.172585542798566 0.370255495084823 0.485295117803982 0.521625032265745 0.360788843209867 0.387554556553987 0.736074819915682 0.527238939414604 0.533374386008433 0.381801545454213
3682 182393 2 0.05 0.5 0 0.5 30 "IP" 0.249146731495149 0.530286892729271 0.178009775689 0.378560436970892 0.478113928617051 0.514534572936958 0.367078699531452 0.394736035923193 0.7272606601122 0.519808889280138 0.545088475220452 0.389319607437609
3683 372510 3 0.05 0.5 0 0.5 30 "IP" 0.249050005374063 0.533156437410013 0.175587199448546 0.375671221469803 0.483920828814775 0.518480545082949 0.364777289971041 0.390707148388078 0.732970834188838 0.52335637199483 0.540364489419587 0.385711472882612
3684 120740 4 0.05 0.5 0 0.5 30 "IP" 0.254573591236724 0.534409136593967 0.178513376614758 0.374388587285487 0.479195068594704 0.520315174047633 0.35832649243847 0.388864428811587 0.733768659831428 0.525101570370257 0.536839869053228 0.383948084850098
3685 268343 5 0.05 0.5 0 0.5 30 "IP" 0.24708403167727 0.534344037465968 0.173343565618257 0.374460544359695 0.485497871144378 0.518381759990822 0.366325215701512 0.390809441180014 0.732581902821648 0.523641718918749 0.539668781319769 0.385421908483089
3686 114324 1 3 0.5 0 0.5 30 "IP" 0.260682986575567 0.560305731502426 0.162174459852537 0.348352005280139 0.457633407079775 0.492023812559966 0.389918166153724 0.417991365668503 0.718316393655343 0.514613977444724 0.552092626006261 0.394955158526293
3687 55468 2 3 0.5 0 0.5 30 "IP" 0.257356041155424 0.558514370960544 0.161448245402142 0.350157285212508 0.459071822321735 0.490595273411833 0.393629836141023 0.419410257533143 0.716427863477159 0.512845023892631 0.555078081543165 0.396725820280814
3688 201697 3 3 0.5 0 0.5 30 "IP" 0.255134304299124 0.557701077546871 0.160785842481522 0.350911901167275 0.46207128561016 0.493331855707427 0.391508218568016 0.416765579125493 0.717205589909284 0.514267133632047 0.552294061049538 0.395350872867024
3689 416121 4 3 0.5 0 0.5 30 "IP" 0.256725119596904 0.556874727513594 0.162398772937227 0.351787462572855 0.457296421659587 0.487788545072149 0.397471622012708 0.422637417974079 0.714021541256491 0.510336125434897 0.559870394949935 0.399518201255555
3690 434267 5 3 0.5 0 0.5 30 "IP" 0.258647065201649 0.564052953951362 0.158123840416654 0.344567213715884 0.457557302643001 0.488549495814214 0.396142929082826 0.421565178077647 0.71620436784465 0.51322694218684 0.554266769499481 0.396400863348551
3691 237696 1 0.05 0.5 0 0.6 30 "IP" 0.248269458154015 0.531994414250519 0.175968171037922 0.376810462208087 0.477058789524583 0.509040210956449 0.37530557974835 0.400211056145096 0.725328247678597 0.516665003638405 0.551273750786272 0.39243798957798
3692 47487 2 0.05 0.5 0 0.6 30 "IP" 0.24911565267699 0.532310336939976 0.176276934163488 0.376491978265539 0.475519076571656 0.507795139156283 0.376115818949137 0.401468457739601 0.724634729248646 0.515950875662205 0.552392753112625 0.393159173443494
3693 368319 3 0.05 0.5 0 0.6 30 "IP" 0.247353350787309 0.526946644401438 0.179372573131479 0.381850593741654 0.47316917661616 0.506707494319612 0.376100559556061 0.402569685827478 0.720522527403469 0.513460372710355 0.55547313268754 0.395656428190266
3694 415350 4 0.05 0.5 0 0.6 30 "IP" 0.248848319982379 0.529998067233804 0.178054142809075 0.378819073767048 0.468086077551908 0.499829101596073 0.383724011725762 0.409484124765962 0.716934397534287 0.509878623488443 0.561778154534837 0.399269220559652
3695 409419 5 0.05 0.5 0 0.6 30 "IP" 0.245300115923546 0.527284755004346 0.177712721986336 0.381593217998645 0.472035571082994 0.502561863415577 0.382246304140454 0.406755159897801 0.71733568700654 0.510731891689206 0.55995902612679 0.398440123480433
3696 386159 1 3 0.5 0 0.6 30 "IP" 0.25723009463288 0.559857157285584 0.160374209034381 0.34879590631069 0.432613984392218 0.456692116017333 0.431157030568266 0.453940634435674 0.689844079025098 0.490208292163226 0.591531239602647 0.419783909260591
3697 258057 2 3 0.5 0 0.6 30 "IP" 0.258308709727111 0.554702635072283 0.164975636992279 0.353989344552054 0.43579803779876 0.46219078784318 0.423646738023838 0.448163576603724 0.694106747525871 0.492633556125613 0.588622375016117 0.417176594278319
3698 377378 3 3 0.5 0 0.6 30 "IP" 0.256685487889546 0.560241885605002 0.159790246760959 0.348391251937117 0.442680714340867 0.467154404682885 0.420543718241388 0.442864379824641 0.699366202230413 0.497359437391531 0.580333965002348 0.412210144797431
3699 376233 4 3 0.5 0 0.6 30 "IP" 0.255402141919938 0.554711321281135 0.163102798087447 0.353990400558785 0.445818202628133 0.470545087506853 0.416814591494203 0.439080758647421 0.701220344548071 0.49794749310326 0.579917389581651 0.411378299497445
3700 153496 5 3 0.5 0 0.6 30 "IP" 0.25912963596448 0.557198930346133 0.163634650594917 0.351464590196149 0.439272163354838 0.466462054761014 0.418561837410649 0.443733391380395 0.698401799319318 0.496272705127183 0.582196488005566 0.413421887621321
3701 61508 1 0.05 0.5 0 0.7 30 "IP" 0.248771875459196 0.52835017506061 0.179263097529975 0.380463926234574 0.458853639880403 0.488029213887556 0.396268788741172 0.421337190349858 0.707625515339599 0.50146466965108 0.575531886271146 0.407717609770273
3702 169195 2 0.05 0.5 0 0.7 30 "IP" 0.246609052364054 0.52806416401641 0.178058421311987 0.3807004391922 0.461993810464704 0.491930826248256 0.392335468139032 0.417448164844616 0.708602862828758 0.503921443309445 0.570393889451019 0.405253740325443
3703 354187 3 0.05 0.5 0 0.7 30 "IP" 0.241510463916147 0.521218207805257 0.179755094375432 0.387611919105901 0.464749903067996 0.490993362475452 0.396214954417541 0.418364924464679 0.706260366984143 0.500918387462039 0.575970048792974 0.40826655417119
3704 215810 4 0.05 0.5 0 0.7 30 "IP" 0.245199341893511 0.526307085573977 0.178266877631642 0.382426750812504 0.467766260318187 0.497848768883305 0.386710738267952 0.411472649491839 0.712965602211698 0.507267813225201 0.564977615899594 0.401859042396388
3705 161942 5 0.05 0.5 0 0.7 30 "IP" 0.241523547423339 0.517994450859019 0.182444980766306 0.390883924144962 0.453967632950586 0.478929294943168 0.408371650512803 0.430595181883198 0.695491180373925 0.491793636503269 0.59081663127911 0.417517961453899
3706 388645 1 3 0.5 0 0.7 30 "IP" 0.256404882194879 0.560482587961736 0.159379823722634 0.348172347940358 0.418995359757206 0.439237381042571 0.45106302963829 0.471660411631187 0.675400241952084 0.478353022780576 0.610442853360924 0.431824562221476
3707 311149 2 3 0.5 0 0.7 30 "IP" 0.259703596613831 0.563198985739205 0.159389696876219 0.345397151356857 0.417404512171048 0.439434600745429 0.448612480671239 0.471306897228124 0.677108108784879 0.479757546949343 0.608002177547458 0.43028703864183
3708 402061 3 3 0.5 0 0.7 30 "IP" 0.259686218734101 0.559944349610991 0.161796362649003 0.348659153110301 0.412344604451935 0.434891676509001 0.452112334515148 0.475759070460819 0.672030823186036 0.475845133570982 0.613908697164151 0.434135421690803
3709 48343 4 3 0.5 0 0.7 30 "IP" 0.257453955575962 0.55561899611982 0.163683649509985 0.353048009905122 0.409092956851565 0.429993437653889 0.458954850525775 0.481321140209977 0.666546912427527 0.471010539807242 0.622638500035759 0.439442279524735
3710 22578 5 3 0.5 0 0.7 30 "IP" 0.25653204153604 0.559548760603886 0.160219990479341 0.349083151282432 0.416595211736205 0.437168140175065 0.452561488907945 0.473927083842712 0.673127253272245 0.476816574190036 0.612781479387286 0.433481535221464
3711 219213 1 0.05 0.5 0 0.8 30 "IP" 0.248011183117228 0.520919241855499 0.1849004187162 0.387917628071465 0.438131907046637 0.465578018553679 0.418009588745292 0.443961592923267 0.686143090163865 0.48415541961746 0.602910007461492 0.425148239110043
3712 192598 2 0.05 0.5 0 0.8 30 "IP" 0.241927176377248 0.513311360300233 0.186720307411867 0.395545204625294 0.439294477167956 0.46483970883505 0.420682826132604 0.444777705958069 0.681221653545204 0.480962635426841 0.607403133544471 0.428401664567448
3713 284270 3 0.05 0.5 0 0.8 30 "IP" 0.243993400716551 0.520894164127699 0.182012705305158 0.387980757050424 0.435182378028669 0.459221615603667 0.427195966843913 0.450421765754564 0.67917577874522 0.479617327764009 0.609208672149071 0.429772169175285
3714 46045 4 0.05 0.5 0 0.8 30 "IP" 0.241041060008032 0.519348342534831 0.180916919790388 0.389429983518403 0.438687768086713 0.461037446402002 0.427064650192623 0.448588684081976 0.679728828094745 0.480152319822406 0.607981569983012 0.429196065369388
3715 432493 5 0.05 0.5 0 0.8 30 "IP" 0.243479443519105 0.519714887265451 0.182568473421055 0.389082791949817 0.440740232023388 0.465332661141692 0.421167608571652 0.444328564372687 0.684219675542493 0.483322774241024 0.603736081992707 0.426053030607211
3716 153382 1 3 0.5 0 0.8 30 "IP" 0.258578858528693 0.559577147332941 0.161447793737969 0.349031280951268 0.363054896704746 0.378612744834832 0.51285618491448 0.53423176738274 0.621633755233439 0.437365902420441 0.674303978652449 0.474105021337478
3717 120066 2 3 0.5 0 0.8 30 "IP" 0.256338058975329 0.5505949848111 0.16692293496725 0.358088133175274 0.374250071387458 0.391148070363892 0.49834141965498 0.520233131467824 0.630588130362787 0.443219163605133 0.665264354622229 0.467281763098386
3718 337319 3 3 0.5 0 0.8 30 "IP" 0.260171569925653 0.559280398820555 0.162711362800653 0.34937605022151 0.363743056396852 0.380429487225748 0.509654808010407 0.532491990613122 0.623914626322505 0.438891305587186 0.67236617081106 0.47263342425062
3719 20557 4 3 0.5 0 0.8 30 "IP" 0.253661960568563 0.551983392839582 0.164034439238094 0.356714035949275 0.355114737950941 0.368318417539078 0.526751115950583 0.545560548745222 0.608776698519503 0.427481631996628 0.690785555188677 0.484729039646434
3720 345464 5 3 0.5 0 0.8 30 "IP" 0.261288196069531 0.559839430978892 0.162930834719752 0.348779365198826 0.361624259685737 0.379350290345452 0.509167389276774 0.533489242056766 0.622912455755268 0.438564484766772 0.672098223996527 0.472891572588157
3721 325504 1 0.05 0.5 0 0.9 30 "IP" 0.241372397387847 0.508952419962713 0.189928455793224 0.399930191011561 0.400681286713151 0.423331182514387 0.461677887518416 0.487382114867385 0.642053684100998 0.451910648385751 0.65160634331164 0.458191059021405
3722 301602 2 0.05 0.5 0 0.9 30 "IP" 0.239530322518103 0.512419946080045 0.185605980235758 0.396495743118973 0.399623367212438 0.417937852955872 0.471449859587274 0.492761906637267 0.639153689730541 0.448959573893067 0.657055839823032 0.461153684311337
3723 106600 3 0.05 0.5 0 0.9 30 "IP" 0.244083440314807 0.516536962426968 0.185613183054669 0.39231067594414 0.387422529349199 0.407061064332138 0.480254310776541 0.504306811252941 0.631505969664006 0.443383469886918 0.66586749383121 0.467148200587482
3724 380658 4 0.05 0.5 0 0.9 30 "IP" 0.238728889871402 0.50694703045573 0.189578938915423 0.402004574751499 0.396724617356386 0.416325943062985 0.471648094475976 0.494683597941411 0.635453507227788 0.446298257201568 0.661227033391398 0.464029784723415
3725 177637 5 0.05 0.5 0 0.9 30 "IP" 0.241912597532305 0.510311929351754 0.189215580953492 0.398571029294727 0.38489089618739 0.403815574940732 0.48426475626277 0.50780360557784 0.626803493719695 0.439182079477756 0.673480337216262 0.471528506909519
3726 93850 1 3 0.5 0 0.9 30 "IP" 0.257273896478787 0.559096263800226 0.161031944708622 0.349524500391932 0.272346637161858 0.281519102803711 0.620934346600766 0.64155967304522 0.529620533640646 0.370939802644586 0.781966291309388 0.547482349783157
3727 85612 2 3 0.5 0 0.9 30 "IP" 0.253347527224086 0.556034276736436 0.160836104663585 0.352639137936546 0.245054565831161 0.251393399198124 0.662419487864958 0.678826303287449 0.498402093055247 0.348374493210333 0.823255592528543 0.574981034178706
3728 309904 3 3 0.5 0 0.9 30 "IP" 0.257670595136148 0.562039652434298 0.159009009617591 0.346536261776404 0.249628380261588 0.257834657326646 0.64931409692103 0.670057498871358 0.507298975397736 0.355528203190035 0.80832310653862 0.566158766986421
3729 72368 4 3 0.5 0 0.9 30 "IP" 0.25536596171816 0.55868012559051 0.160079897385145 0.349941938375229 0.24513604739109 0.252047141187748 0.658385632725656 0.676487387555229 0.50050200910925 0.349995514846443 0.818465530110802 0.572183509776466
3730 228534 5 3 0.5 0 0.9 30 "IP" 0.256397947288669 0.558667302859841 0.160733073381711 0.349962110175313 0.241912035865882 0.249221402474938 0.660735023718771 0.680122850111325 0.498309983154551 0.348466843292065 0.821468097100482 0.574236648650228
3731 190624 1 0.05 0.5 0 1 30 "IP" 0.236193295827826 0.501835621042734 0.192087376720372 0.407253614277479 0.332231987316331 0.348156770015842 0.549685984826984 0.575525097314954 0.568425283144158 0.398930534277889 0.741773361547355 0.51992840870307
3732 261505 2 0.05 0.5 0 1 30 "IP" 0.236162622865802 0.499693759289871 0.194286911126517 0.409800584836527 0.321692080715236 0.33863533523614 0.558780473612171 0.587589492957294 0.557854703581038 0.392152557900174 0.753067384738688 0.528509932558111
3733 246406 3 0.05 0.5 0 1 30 "IP" 0.230555926406129 0.500695526681563 0.189157790933808 0.409287240150669 0.312291782869464 0.324365023765955 0.583208936173282 0.605012374170369 0.542847709275593 0.381424847847655 0.77236672710709 0.54167303647792
3734 299261 4 0.05 0.5 0 1 30 "IP" 0.232850924200278 0.500950441506124 0.190416743485849 0.409027425250077 0.293588280417929 0.305953252051326 0.601703655078796 0.626804046653267 0.526439204618207 0.369582885786895 0.792120398564645 0.555738912418109
3735 26451 5 0.05 0.5 0 1 30 "IP" 0.233836982772486 0.507174482892774 0.185725433023449 0.402209329977142 0.329825886469401 0.342128887367803 0.563106363580581 0.583823140223235 0.563662869241887 0.395528171269371 0.74883179660403 0.525062021596592
3736 160807 1 3 0.5 0 1 30 "IP" 0.257841140129799 0.558486199770926 0.162005202326069 0.350131602983185 0.0501779255605153 0.0515065474335182 0.913587641802641 0.937662752475317 0.308019065690315 0.214495613005477 1.07559284412871 0.748764536302971
3737 189960 2 3 0.5 0 1 30 "IP" 0.25111815085801 0.54858971124904 0.165192079622211 0.360263396260149 0.0828712708761045 0.0846903095506966 0.87808941491214 0.897191371811714 0.333989421734115 0.23252612181789 1.04328149453435 0.72607422819977
3738 414428 3 3 0.5 0 1 30 "IP" 0.248492271670515 0.540843386512799 0.169515716567276 0.36817927483942 0.109149455659565 0.112098547820797 0.841545842530974 0.864077028246899 0.35764172733008 0.249544174492641 1.01106155909825 0.705096863302689
3739 28287 4 3 0.5 0 1 30 "IP" 0.259249593653401 0.558539621053351 0.162686684829507 0.350110256824601 0.0558204616918412 0.0573662281100125 0.904727009203917 0.929719658191527 0.315070055345242 0.219211028347894 1.06741369403342 0.742539208042174
3740 269829 5 3 0.5 0 1 30 "IP" 0.252499483146909 0.553202739099441 0.162425026605893 0.355442429724876 0.0563302787523129 0.0574159999360739 0.912773204565843 0.930233518621437 0.308829761899222 0.21482224583186 1.07519823117174 0.747738129351029
3741 234836 1 0.05 0.5 0 0 40 "IP" 0.256974890705166 0.560269053303313 0.159920649613415 0.348389067397334 0.501413268903798 0.559513934471309 0.313191892254503 0.349135291676283 0.758388159608964 0.559749325202727 0.473112541867918 0.348903203172171
3742 294754 2 0.05 0.5 0 0 40 "IP" 0.258600402701151 0.562894829698772 0.158919149326247 0.345713400646834 0.501584947645753 0.561171642102918 0.310930253660591 0.34747499243366 0.760185350346904 0.561728421322503 0.469849402986839 0.346905556450833
3743 299061 3 0.05 0.5 0 0 40 "IP" 0.257435210374914 0.561884840592781 0.158931445507513 0.346746007809387 0.500467763293328 0.557403927021907 0.315698522878532 0.35127379207869 0.757902973668242 0.558896311993218 0.474629968386045 0.349765897263413
3744 103986 4 0.05 0.5 0 0 40 "IP" 0.259206047064069 0.56206814470568 0.159901040264773 0.346601450372454 0.500207784579225 0.559053784061963 0.313035320158346 0.349610919657982 0.759413831643294 0.560062902748137 0.472936360423119 0.348603702213436
3745 105684 5 0.05 0.5 0 0 40 "IP" 0.258169702700447 0.563144444669442 0.158444859791251 0.345487001538282 0.501864547792754 0.560504120362576 0.312046689392262 0.348137713659474 0.760034250493201 0.561376621137135 0.470491549183512 0.3472619751242
3746 291633 1 3 0.5 0 0 40 "IP" 0.256004092808307 0.55855441967316 0.160652380655174 0.350108752526199 0.49342655538916 0.551960177540172 0.320738088908957 0.356947906894997 0.749430648197467 0.553841630712945 0.481390469564131 0.354994904573342
3747 80849 2 3 0.5 0 0 40 "IP" 0.258443125415993 0.568499987523821 0.154681710334938 0.340036792082334 0.492949856614209 0.553814831758799 0.318193151346143 0.355286272867963 0.751392982030202 0.558570971922537 0.472874861681081 0.350351034525158
3748 174808 3 3 0.5 0 0 40 "IP" 0.26055458026691 0.564566567699134 0.158885558555463 0.344041954250288 0.490551380816482 0.554000745159149 0.316662464843849 0.355225536115841 0.751105961083391 0.557329345215992 0.475548023399312 0.351701531251806
3749 404186 4 3 0.5 0 0 40 "IP" 0.255561379877198 0.560073802978735 0.159178943590049 0.348581892229751 0.496295056885367 0.554878283833059 0.318482805074133 0.354172672542285 0.751856436762565 0.556380014786453 0.477661748664182 0.352548499152411
3750 304814 5 3 0.5 0 0 40 "IP" 0.2597862061657 0.560011088257807 0.161894162877905 0.348689865170664 0.489219346196269 0.551396364408913 0.319871029469444 0.358067988971375 0.74900555236197 0.554070893249939 0.481765192347349 0.355150088521882
3751 21540 1 0.05 0.5 0 0.1 40 "IP" 0.258600615597575 0.554442032627561 0.165359195167779 0.354297018289652 0.497719922815267 0.552076253570085 0.321900936956033 0.356746637435693 0.756320538412842 0.55286008854379 0.487260132123811 0.355934474755114
3752 15069 2 0.05 0.5 0 0.1 40 "IP" 0.254080753165965 0.55968006063493 0.158530030175683 0.348931131862996 0.502611184825507 0.553781513024804 0.322566735123485 0.354996784888245 0.756691937991471 0.55573497667386 0.481096765299168 0.35298793041393
3753 172078 3 0.05 0.5 0 0.1 40 "IP" 0.25907953877244 0.554867903626471 0.165289327116806 0.35380934054961 0.497905228076954 0.553982109724363 0.319188112554109 0.354841469279459 0.756984766849394 0.554266051304515 0.484477439670915 0.354507785610048
3754 124343 4 0.05 0.5 0 0.1 40 "IP" 0.259953456511984 0.559930157702667 0.161941813436687 0.348734824192918 0.498791497196944 0.555919830262289 0.316868162241678 0.352844880774226 0.758744953708928 0.557265539526196 0.478809975678365 0.351465434707199
3755 367477 5 0.05 0.5 0 0.1 40 "IP" 0.262441442027463 0.55596175543494 0.166590266118009 0.352766553157042 0.493944264423869 0.551503556174968 0.320247627847702 0.357331306333329 0.756385706451332 0.553020486867611 0.48683789396571 0.35577779701831
3756 56531 1 3 0.5 0 0.1 40 "IP" 0.261031675510633 0.561754142079787 0.161347616235063 0.346863162002448 0.488989811391618 0.547549545882931 0.324645509299744 0.361649764564545 0.750021486902252 0.552125762159596 0.485993125534807 0.3568869733845
3757 340608 2 3 0.5 0 0.1 40 "IP" 0.256706701598962 0.561241137703611 0.159028022516186 0.347406857409441 0.490756322191095 0.54387814565697 0.331553134473824 0.36551326665646 0.747463023790057 0.549460974612424 0.49058115699001 0.359692387005497
3758 127455 3 3 0.5 0 0.1 40 "IP" 0.256237484204184 0.56352916328712 0.157056229780053 0.345074284447884 0.492297847911492 0.544679353094477 0.331081020566873 0.364478703755156 0.748535332115676 0.550747022481576 0.488137250346926 0.358234191784781
3759 324924 4 3 0.5 0 0.1 40 "IP" 0.261328403554534 0.557520224659023 0.164748136608785 0.351169468080224 0.488424257894755 0.549942887042153 0.32081619305414 0.359330738942379 0.749752661449289 0.55234157090959 0.485564329662925 0.356740895330404
3760 263933 5 3 0.5 0 0.1 40 "IP" 0.254334955961594 0.557979575049257 0.159987899816158 0.350701150560659 0.495607289396715 0.548108556229804 0.327578861819402 0.360943751643747 0.749942245358309 0.551231747810583 0.48756676163556 0.357702995495845
3761 419851 1 0.05 0.5 0 0.2 40 "IP" 0.256515318232638 0.553852786856738 0.164415074128201 0.354852137216429 0.496030407618005 0.544256919485159 0.332655397451767 0.364671734959553 0.752545725850642 0.547466463643052 0.497070471579968 0.361387009049302
3762 388214 2 0.05 0.5 0 0.2 40 "IP" 0.254795671122491 0.550817896202458 0.165687494046154 0.357936662536436 0.497570485034105 0.545463797497731 0.331744775299227 0.363465307530155 0.752366156156596 0.547243973253832 0.497432269345381 0.361626693732967
3763 282513 3 0.05 0.5 0 0.2 40 "IP" 0.254827689526084 0.55669751965785 0.161176486712933 0.351985139453975 0.500118804207715 0.546744498152115 0.331494426329834 0.362175369635022 0.754946493733799 0.550046341228916 0.492670913042767 0.358794673593205
3764 64197 4 0.05 0.5 0 0.2 40 "IP" 0.261940102263149 0.549543970959258 0.171293852089479 0.359218972493289 0.489711319606006 0.544126399453341 0.328510811104451 0.364812290231737 0.751651421869155 0.545980284616097 0.499804663193931 0.362897847638792
3765 283736 5 0.05 0.5 0 0.2 40 "IP" 0.253900866913838 0.55389798079044 0.162705086345484 0.354766893229588 0.500173672137549 0.549152938259757 0.327900348346573 0.359732903539279 0.754074539051387 0.550718846357742 0.490605434692057 0.35809325973506
3766 113779 1 3 0.5 0 0.2 40 "IP" 0.260391919616117 0.561017542838327 0.161449045056582 0.347624277299837 0.484816783955026 0.535516865425498 0.3398700168959 0.373839559237071 0.745208703571143 0.543963433955522 0.501319061952482 0.365159089462682
3767 246369 2 3 0.5 0 0.2 40 "IP" 0.26011052673588 0.565071218922144 0.158220322549611 0.343511350660212 0.487489945867934 0.538350088517522 0.33754984651733 0.371091937066348 0.747600472603813 0.547159522800624 0.495770169066941 0.362001904950012
3768 380757 3 3 0.5 0 0.2 40 "IP" 0.257022054334216 0.561676211019255 0.158896023209976 0.346933781846453 0.485064196851496 0.531198154032424 0.347059505784546 0.378351311856055 0.742086251185712 0.541147833219384 0.505955528994521 0.36809872900769
3769 260279 4 3 0.5 0 0.2 40 "IP" 0.258629199738028 0.558091331463182 0.162605467483111 0.350609493623783 0.485086569818931 0.533324896626122 0.343361652024844 0.376056763793249 0.743715769556959 0.541459988117431 0.505967119507954 0.367700289571674
3770 295057 5 3 0.5 0 0.2 40 "IP" 0.257393259148463 0.560103052980329 0.16031501717422 0.348526749507766 0.490261296924714 0.540935548191701 0.33538207989186 0.368425490497344 0.747654556073177 0.547125286926761 0.49569709706608 0.362000046086907
3771 341115 1 0.05 0.5 0 0.3 40 "IP" 0.254301543453036 0.550670167406556 0.165425569012582 0.35803013197849 0.495516978514582 0.539770467830092 0.339166490974296 0.369245287910894 0.749818521967617 0.543395546995208 0.504592059986877 0.365514931390447
3772 84551 2 0.05 0.5 0 0.3 40 "IP" 0.254836028968043 0.549180065252497 0.166941680938696 0.359575668513016 0.494511283494037 0.538324078689509 0.340746991176689 0.370709535588189 0.74934731246208 0.541954435779434 0.507688672115386 0.36698607378393
3773 186755 3 0.05 0.5 0 0.3 40 "IP" 0.256008544374574 0.549879443952282 0.167169185483924 0.358869688773629 0.492086734751502 0.536653871199841 0.341660357111928 0.372387050132645 0.748095279126076 0.541090012085774 0.508829542595852 0.367852766516906
3774 235740 4 0.05 0.5 0 0.3 40 "IP" 0.254302004827598 0.548431261599719 0.167173335474936 0.360276920768674 0.494490390823453 0.539337370187989 0.339170660839735 0.369690290102695 0.74879239565105 0.542378771007381 0.506343996314671 0.366541852810326
3775 251505 5 0.05 0.5 0 0.3 40 "IP" 0.256026841616361 0.549562811577215 0.167415289371136 0.359183438084212 0.49219260490615 0.536485300333121 0.342004500976675 0.372555337353164 0.748219446522511 0.540874746125697 0.509419790347811 0.368066869818546
3776 130086 1 3 0.5 0 0.3 40 "IP" 0.255978043381164 0.557170631110127 0.161613863488776 0.351520132115122 0.483716698713485 0.525844123250137 0.354501414955446 0.383636813966677 0.739694742094649 0.53603614570016 0.516115278444222 0.373189792721816
3777 215510 2 3 0.5 0 0.3 40 "IP" 0.256267594256023 0.561930262168698 0.158239917409911 0.346721545168847 0.480235105473715 0.519322279219166 0.362698417907165 0.390452503445509 0.736502699729738 0.53315058852409 0.520938335317077 0.376263423345704
3778 375957 3 3 0.5 0 0.3 40 "IP" 0.255951491379007 0.5594994677572 0.159832902045807 0.349134492030375 0.485101664496594 0.525439335803391 0.355183227269837 0.383683862190711 0.741053155875601 0.536560377563758 0.515016129315644 0.372402615098112
3779 190846 4 3 0.5 0 0.3 40 "IP" 0.259034067859117 0.561356516174756 0.160442792736062 0.347250981655856 0.477685101993284 0.521270918386297 0.357692639567202 0.388623888322851 0.736719169852401 0.534469441753558 0.518135432303264 0.375004800524388
3780 134343 5 3 0.5 0 0.3 40 "IP" 0.262007815826727 0.562095518514226 0.161655555411994 0.346561874863461 0.477064612025855 0.52108296552642 0.356542023765957 0.388239668176994 0.739072427852582 0.534725844730287 0.518197579177951 0.374377098473735
3781 250630 1 0.05 0.5 0 0.4 40 "IP" 0.251641024803496 0.544867899604229 0.168154404838967 0.363851020158865 0.495824278032695 0.536453408956927 0.344581600641448 0.372631738956715 0.74746530283619 0.539236460682266 0.512736005480415 0.369726918391834
3782 242304 2 0.05 0.5 0 0.4 40 "IP" 0.250644217960956 0.538856979498994 0.172175038708236 0.369939072525829 0.489704401054071 0.529211510285289 0.351737896555187 0.379907557665024 0.740348619015027 0.532419721599609 0.523912935263424 0.376591622671587
3783 362130 3 0.05 0.5 0 0.4 40 "IP" 0.252780316825647 0.539622648639183 0.173013659091459 0.369164306676039 0.486586247103756 0.527750712452472 0.351784708234354 0.381366325521345 0.739366563929403 0.53173800707862 0.524798367325813 0.377268004980529
3784 57507 4 0.05 0.5 0 0.4 40 "IP" 0.250621192508387 0.543244266555009 0.168695012699234 0.365514490607875 0.494032779725809 0.533005829977144 0.348741010980751 0.376079740276493 0.744653972234195 0.536389519776882 0.517436023679985 0.372587654995936
3785 277250 5 0.05 0.5 0 0.4 40 "IP" 0.254983000819292 0.547313015734768 0.168424541572103 0.361391006201019 0.490198116674351 0.531623020300066 0.348253767987293 0.377490752778163 0.745181117493643 0.5368734549845 0.516678309559396 0.372102948298149
3786 53420 1 3 0.5 0 0.4 40 "IP" 0.25847625116629 0.556693783394755 0.163545858108315 0.351976953430135 0.477428863792667 0.517130476205477 0.362946280110223 0.392221145233694 0.735905114958957 0.530223601895417 0.526492138218538 0.378903685827192
3787 314558 2 3 0.5 0 0.4 40 "IP" 0.257433856846648 0.561318435183788 0.159387857015184 0.347345342271362 0.477872329460383 0.514933410753453 0.367351129034067 0.394526176677118 0.735306186307031 0.530091672186986 0.526738986049251 0.379109564591362
3788 414671 3 3 0.5 0 0.4 40 "IP" 0.259526097457563 0.555597687221017 0.165057673536746 0.353115540074832 0.468534723139725 0.507333167044778 0.372668296348318 0.402334287078682 0.728060820597288 0.523330041774502 0.537725969885064 0.386023665191693
3789 262437 4 3 0.5 0 0.4 40 "IP" 0.259435478133611 0.556309241053214 0.164402715143591 0.352359966791805 0.470543516203884 0.51001457488613 0.370154519253767 0.399879610845967 0.729978994337495 0.525375145005944 0.534557234397358 0.384115811198503
3790 396575 5 3 0.5 0 0.4 40 "IP" 0.263156585814379 0.563359975741216 0.161338410341273 0.345291400734581 0.467041499222181 0.508703967741069 0.370166711812436 0.401487512475891 0.73019808503656 0.526932850885082 0.531505122153708 0.382749908038633
3791 381366 1 0.05 0.5 0 0.5 40 "IP" 0.250871175175944 0.536938875382498 0.173822526907512 0.371853910781897 0.489479429330301 0.527264570315755 0.354711191691112 0.38190046730253 0.740350604506245 0.530494807766506 0.528533718598623 0.378545744706627
3792 433246 2 0.05 0.5 0 0.5 40 "IP" 0.250607451504144 0.536103162008004 0.174361516603864 0.372727027969276 0.484857811671303 0.522460742149147 0.359150381526215 0.38672425349483 0.735465263175448 0.527016423446942 0.53351189813008 0.382049908287614
3793 386322 3 0.05 0.5 0 0.5 40 "IP" 0.248343214423588 0.536235202721326 0.172692074315938 0.372636413122556 0.484457153764775 0.519969470925783 0.362919131676964 0.389303693448116 0.732800368188363 0.525353104518649 0.535611205992902 0.383787030992614
3794 35678 4 0.05 0.5 0 0.5 40 "IP" 0.250744416722172 0.53719480612981 0.173497701620735 0.371587616379435 0.484369580990504 0.521500085544092 0.36027411264115 0.387691175761242 0.735113997712676 0.526727151530955 0.533771814261885 0.382327619186903
3795 426911 5 0.05 0.5 0 0.5 40 "IP" 0.252977810786581 0.537650153895722 0.174721719395265 0.371118523804386 0.483609378838809 0.523079258528142 0.35713265982912 0.386099843161843 0.73658718962539 0.527973427783063 0.531854379224385 0.381067463387093
3796 108619 1 3 0.5 0 0.5 40 "IP" 0.258925257187502 0.55358054939266 0.166249033048967 0.355118085541422 0.459184585493921 0.493854887407528 0.388051861143331 0.416073014477119 0.718109842681424 0.513678224832797 0.554300894192298 0.395845254863235
3797 48751 2 3 0.5 0 0.5 40 "IP" 0.258157878622242 0.563039190518415 0.158589040867686 0.345585140437504 0.461462325417253 0.493093132765379 0.391567681434694 0.417207451266096 0.719620204039495 0.515963183893394 0.55015672230238 0.393791938309314
3798 110466 3 3 0.5 0 0.5 40 "IP" 0.256916324941693 0.556857183688068 0.162488795124876 0.351796788372467 0.461384617024132 0.49390222392984 0.389645649856541 0.415923406862997 0.718300941965825 0.514481270088761 0.552134444981417 0.394964649455419
3799 330404 4 3 0.5 0 0.5 40 "IP" 0.258807519914053 0.560830341918813 0.160612674649726 0.34778839680489 0.459418223150153 0.492863034007454 0.390246392557907 0.417312043856869 0.718225743064206 0.515202604327037 0.550859067207634 0.394464400756805
3800 38673 5 3 0.5 0 0.5 40 "IP" 0.259866737241869 0.55939391431139 0.16240016960279 0.349241054057303 0.454322396338318 0.487999681803654 0.394592242116792 0.422284951277642 0.714189133580187 0.511588043867266 0.556992411719582 0.398155090858264
3801 92558 1 0.05 0.5 0 0.6 40 "IP" 0.249237936746858 0.533671719458561 0.175344162632946 0.375159234265471 0.481812266436749 0.515802332424586 0.367640644075541 0.393447880354521 0.731050203183608 0.521746862338351 0.542984806708488 0.387363755424421
3802 55765 2 0.05 0.5 0 0.6 40 "IP" 0.253916849700525 0.531417041567282 0.180435205658073 0.377436104927089 0.473870152334337 0.512242672993606 0.367442041321972 0.397021705572383 0.727787002034863 0.518761648267556 0.547877246980045 0.39036276621242
3803 275008 3 0.05 0.5 0 0.6 40 "IP" 0.250624370218327 0.531488091495017 0.178053471385077 0.377288951445482 0.47823372287221 0.515515727191343 0.365420318619281 0.393724368446852 0.728858093090537 0.52088728801385 0.543473790004358 0.388196999047582
3804 88584 4 0.05 0.5 0 0.6 40 "IP" 0.25552179488437 0.534708273188368 0.17890570897423 0.374071356606054 0.472705005187259 0.512089048007732 0.366755046258582 0.397167508318562 0.728226800071629 0.519788462549868 0.545660755232812 0.389305549764778
3805 369363 5 0.05 0.5 0 0.6 40 "IP" 0.248132604902841 0.535569679423858 0.173029087490822 0.373213666317915 0.483022817773878 0.515799372309099 0.368566946742697 0.393446096813564 0.731155422676719 0.52232630427683 0.541596034233519 0.386766415963309
3806 63275 1 3 0.5 0 0.6 40 "IP" 0.253723725086825 0.558001682290947 0.159559741450354 0.350609251830169 0.455062719273347 0.479923629620355 0.408552926276444 0.430020498804355 0.708786444360172 0.505140946162004 0.568112667726798 0.404373565831673
3807 52602 2 3 0.5 0 0.6 40 "IP" 0.256151313358057 0.558220246301983 0.160942963617496 0.350397872690112 0.452732752931286 0.479639628049896 0.407020599545208 0.43019329423753 0.708884066289343 0.505172363318423 0.567963563162704 0.40426766658965
3808 7899 3 3 0.5 0 0.6 40 "IP" 0.256136669673586 0.559049184494308 0.160369161718018 0.349549659563084 0.44865843053993 0.475046864549248 0.411537967721023 0.435027827813322 0.704795100213516 0.502355686632173 0.571907129439041 0.407241018979094
3809 169977 4 3 0.5 0 0.6 40 "IP" 0.255156417658904 0.558568164837478 0.160105110158355 0.350059184007214 0.443386371818739 0.467606333381181 0.421002956290899 0.442922236098586 0.698542789477643 0.496987100836564 0.581108066449254 0.412931830937434
3810 346115 5 3 0.5 0 0.6 40 "IP" 0.257896883443825 0.559142364397374 0.161307164938164 0.349507596113349 0.449991229606533 0.47790925853666 0.40776754799715 0.432151620679006 0.707888113050358 0.504475742517562 0.569074712935314 0.405126270546079
3811 7683 1 0.05 0.5 0 0.7 40 "IP" 0.2466442930529 0.522727584917236 0.182398623364013 0.386215590567449 0.473358777746034 0.506537872631284 0.376666466344444 0.402858547392233 0.720003070798934 0.51195964799729 0.559065089708457 0.397284876971519
3812 409367 2 0.05 0.5 0 0.7 40 "IP" 0.249437741621995 0.525865418592074 0.181796920532277 0.382947133520463 0.466383397505272 0.500937005723095 0.38038688599461 0.408412792335654 0.715821139127267 0.509339295297165 0.562183806526887 0.399829375573094
3813 30713 3 0.05 0.5 0 0.7 40 "IP" 0.251522841408904 0.530528056499342 0.179606070600733 0.378245251106379 0.463322535817539 0.498118101429254 0.382793784901488 0.411232219131597 0.714845377226443 0.509046201039565 0.562399855502221 0.40010962719297
3814 76849 4 0.05 0.5 0 0.7 40 "IP" 0.247619172496746 0.526034844620888 0.180458896123374 0.382744368969163 0.471280731139758 0.505250114906219 0.377185136660495 0.404081953586668 0.718899903636504 0.512207871021802 0.557644032783869 0.396939056288594
3815 270695 5 0.05 0.5 0 0.7 40 "IP" 0.248142617190164 0.527732410406484 0.179348432804366 0.381049547902172 0.476592109800322 0.511300405671481 0.371183788176674 0.397969487464334 0.724734726990485 0.516798396013404 0.55053222098104 0.392308023937133
3816 61732 1 3 0.5 0 0.7 40 "IP" 0.253367900948165 0.554677959806231 0.161850405276108 0.353962531464607 0.436380164807373 0.458186363478599 0.431741547055027 0.45249762608562 0.689748065755537 0.489371948346439 0.593591952331136 0.420653981765506
3817 204165 2 3 0.5 0 0.7 40 "IP" 0.259295203158509 0.557275262545533 0.163654439755287 0.351410260546876 0.427278153845781 0.452196512023002 0.434559557502789 0.458865041547131 0.686573357004291 0.486708205584999 0.598213997258077 0.423575983974751
3818 257573 3 3 0.5 0 0.7 40 "IP" 0.254631563313023 0.554634219575044 0.162635526121417 0.354036600766537 0.438602032831544 0.461444781752816 0.427572891489717 0.44902781884789 0.693233596144567 0.491701575702335 0.590208417611134 0.418187074464156
3819 92474 4 3 0.5 0 0.7 40 "IP" 0.259624969071501 0.554308076000765 0.166164524685493 0.354394189759936 0.421849277665337 0.447182441651217 0.43832167655582 0.463946012184883 0.681474246736838 0.482572722095938 0.604486201241313 0.4277592350529
3820 185183 5 3 0.5 0 0.7 40 "IP" 0.259376922384958 0.558943633456697 0.162379005375862 0.349691222166326 0.430099949001398 0.455872543022966 0.429966941489666 0.454642598625736 0.689476871386356 0.489712919585816 0.592345946865528 0.420186195903459
3821 134408 1 0.05 0.5 0 0.8 40 "IP" 0.244712832183006 0.525961614130124 0.178224206553343 0.382806969882584 0.463898525626793 0.491309888258843 0.394929526714048 0.418092245444317 0.708611357809799 0.502733553445254 0.573153733267391 0.406459651926951
3822 88738 2 0.05 0.5 0 0.8 40 "IP" 0.243620639709945 0.516434240699264 0.185334409344219 0.392429971943631 0.447858198341342 0.476551580518344 0.407320261685585 0.433069580892045 0.691478838051288 0.489872542318793 0.592654671029804 0.41949577011238
3823 171207 3 0.05 0.5 0 0.8 40 "IP" 0.2435651697428 0.521583881018056 0.180990048191221 0.387223175475187 0.464018391974535 0.492033884286849 0.393752511856645 0.417374277001513 0.707583561717334 0.501802602684708 0.574742560047866 0.407406734995312
3824 298603 4 0.05 0.5 0 0.8 40 "IP" 0.242379239765577 0.523549741035175 0.178483480161842 0.385284375145687 0.459220834435916 0.484063493923945 0.403761131289823 0.425446635439055 0.701600074201493 0.497000999758563 0.582244611451665 0.412287594807657
3825 208952 5 0.05 0.5 0 0.8 40 "IP" 0.241190474790084 0.518961215478612 0.181377131507432 0.389842273170503 0.45949982027235 0.485401986576872 0.401597024702364 0.424058814682076 0.700690295062434 0.49644019775631 0.582974156209796 0.412804316315246
3826 370696 1 3 0.5 0 0.8 40 "IP" 0.25464580864104 0.557447321265653 0.160626981783155 0.35120216374845 0.393706626970747 0.409606213439876 0.483613766142964 0.502485326272675 0.648352435611787 0.457147697353066 0.64424074792612 0.453836975692813
3827 82693 2 3 0.5 0 0.8 40 "IP" 0.255640912059734 0.558139380239123 0.160638331893991 0.350456656753806 0.39255631167156 0.409137995892634 0.483163659588634 0.503046888107323 0.648197223731294 0.457208829535111 0.643801991482626 0.453820561031726
3828 280303 3 3 0.5 0 0.8 40 "IP" 0.259320144853984 0.56040495045022 0.161266064088891 0.348219794548629 0.388872685283988 0.407358866485066 0.482603101929712 0.504964151471049 0.648192830137972 0.457210864477004 0.643869166018603 0.45390979790298
3829 349210 4 3 0.5 0 0.8 40 "IP" 0.257330574903872 0.553050260673938 0.165706457546264 0.355617555648864 0.386037723251002 0.405200974137146 0.484222120044999 0.507215422808001 0.643368298154874 0.453570611379753 0.649928577591264 0.457621565075882
3830 306909 5 3 0.5 0 0.8 40 "IP" 0.255509347952017 0.553964458609493 0.163785156432389 0.354669266066676 0.389793345240736 0.407345506718604 0.484795214643711 0.505571981936101 0.645302693192753 0.454856038333253 0.6485803710761 0.456676615643309
3831 332673 1 0.05 0.5 0 0.9 40 "IP" 0.241333218455536 0.51528330440754 0.184467806086876 0.393565571581353 0.435725376422841 0.460157484238626 0.426226907315095 0.449895930270126 0.677058594878378 0.478390572929176 0.610694713401971 0.431264239163976
3832 250823 2 0.05 0.5 0 0.9 40 "IP" 0.236957291721805 0.511742778308665 0.184253886680601 0.397390484984686 0.4359578864727 0.457632007683134 0.431526367558867 0.45265754959093 0.672915178194505 0.475332163298076 0.615780254239468 0.434578867788375
3833 237358 3 0.05 0.5 0 0.9 40 "IP" 0.242673123136621 0.517246516230271 0.184026226611095 0.391595000471481 0.429184105715088 0.455367601529853 0.429404212418235 0.455133131254413 0.671857228851709 0.475925649147242 0.61343043902933 0.434024100680348
3834 307198 4 0.05 0.5 0 0.9 40 "IP" 0.242416587814365 0.515241040111717 0.185391665229641 0.393684542667458 0.425930412481461 0.450955458945923 0.434621978823364 0.459912085198822 0.668347000295826 0.472319001338068 0.620013644053005 0.437902822100632
3835 380767 5 0.05 0.5 0 0.9 40 "IP" 0.239048836205468 0.51815576705359 0.180569602066158 0.390649425794816 0.433380976674957 0.456143764884056 0.432009494145054 0.454223967349464 0.672429812880425 0.476417600167294 0.612579096211213 0.433439126674143
3836 298485 1 3 0.5 0 0.9 40 "IP" 0.25890891553169 0.557035792472343 0.163581696140067 0.351615234068832 0.321122505806403 0.334944146492395 0.561931448499055 0.585428192177132 0.580031421338093 0.40739365003116 0.725513144639122 0.509154927629877
3837 191821 2 3 0.5 0 0.9 40 "IP" 0.254606560991428 0.550653411534163 0.165678484046527 0.358041946629338 0.349962234406447 0.364336800908574 0.532162356380372 0.553468560204796 0.604568795397875 0.424858015576755 0.697840840426899 0.489988006788298
3838 110073 3 3 0.5 0 0.9 40 "IP" 0.259179638580697 0.559279858501392 0.16206398429058 0.349311423517954 0.322195939441507 0.336627972484321 0.560771428426775 0.584953982368311 0.581375578022204 0.409212697484081 0.722835412717355 0.508135948668146
3839 398076 4 3 0.5 0 0.9 40 "IP" 0.255259507362448 0.550274009191256 0.166551408226507 0.35839445672735 0.316764829899289 0.329711277130691 0.569638469569015 0.592189384839315 0.572024337261737 0.401486845767738 0.736189877795522 0.516100184349696
3840 417900 5 3 0.5 0 0.9 40 "IP" 0.25786527831865 0.554549533617929 0.164831134034087 0.354128159337337 0.316252294372974 0.329490409459678 0.569663984901846 0.592893279084821 0.574117572691623 0.402889358171147 0.734495118935933 0.515021652559875
3841 159763 1 0.05 0.5 0 1 40 "IP" 0.236233623301041 0.508467687847417 0.186382222662535 0.400671874299573 0.386110253891288 0.405493810505805 0.489102416802937 0.513235958676012 0.622343877192329 0.439268682491316 0.675484639465472 0.476313950669
3842 214839 2 0.05 0.5 0 1 40 "IP" 0.235199572697322 0.509092290071164 0.185128543519405 0.39991026266747 0.393314565945737 0.413662216096575 0.480353292760491 0.504585815403363 0.628514138643059 0.444876206628052 0.665481836279896 0.470344903120818
3843 8143 3 0.05 0.5 0 1 40 "IP" 0.235749574489132 0.505437800949646 0.188578794865625 0.40370154395145 0.386749827015485 0.407324398811831 0.48569847431773 0.511096077696311 0.622499401504616 0.439638249912392 0.674277269183355 0.475723837569548
3844 207769 4 0.05 0.5 0 1 40 "IP" 0.238406898957519 0.51467092868304 0.182844311316178 0.394120188664741 0.378462349137419 0.397907347289389 0.498290317704415 0.52339765410244 0.616869248094938 0.436153210549571 0.681134629020593 0.481051559245388
3845 416820 5 0.05 0.5 0 1 40 "IP" 0.236113379215296 0.507993744039075 0.186744563831241 0.401076375983761 0.369598476920108 0.388631663965811 0.508399283082284 0.533765290014394 0.605711856135404 0.427821067415255 0.695143846913524 0.490198855785723
3846 109488 1 3 0.5 0 1 40 "IP" 0.257018406509596 0.552253602508195 0.166151711724719 0.356357998434151 0.102384072482211 0.105939847650467 0.844119463777009 0.87296082694779 0.359402478991807 0.250990363641391 1.01027117550173 0.705057655857128
3847 25254 2 3 0.5 0 1 40 "IP" 0.255080775277359 0.548268376584516 0.168018758394124 0.360860788574174 0.14936871312425 0.15451838731062 0.787086177983671 0.813908810513675 0.404449488401608 0.282433415220797 0.955104936377794 0.666727305821175
3848 241199 3 3 0.5 0 1 40 "IP" 0.242298214116151 0.528518288004268 0.176987619541759 0.384839532107196 0.0927116661991016 0.0949520424114618 0.865471960732532 0.885936810136467 0.335009880315253 0.233473708762531 1.04245958027429 0.725832621791938
3849 327125 4 3 0.5 0 1 40 "IP" 0.259179147068943 0.56073761681553 0.160932524383442 0.347880091110097 0.078051533497284 0.0803506966243238 0.877914195311941 0.903544031877423 0.337230680566227 0.235218808179679 1.03884671969538 0.724403404526343
3850 18519 5 3 0.5 0 1 40 "IP" 0.256320881072109 0.558556707629152 0.16079690564568 0.350070079543466 0.0638239695285219 0.0653301788606644 0.900233556743001 0.921276460352148 0.320144850600631 0.222958279639485 1.06103046238868 0.73872209483182
3851 223127 1 0.05 0.5 0 0 50 "IP" 0.262559689217943 0.562926026394821 0.161341700127881 0.345699119461525 0.497606408862885 0.562073902168406 0.307185316938538 0.346545295050374 0.760166098080828 0.562346064576526 0.468527017066419 0.346275466857517
3852 171268 2 0.05 0.5 0 0 50 "IP" 0.263231446537283 0.56694475507941 0.158674458641929 0.341597225520128 0.498114458275483 0.562528323524011 0.306762400013625 0.346099231650491 0.761345904812766 0.564025073110132 0.465436858655554 0.344573346321737
3853 62426 3 0.05 0.5 0 0 50 "IP" 0.257304585422709 0.560712743092832 0.159731377306758 0.347973253625201 0.502107375648406 0.560237806094136 0.312579772569973 0.348410826992938 0.759411961071115 0.560377934789657 0.472311149876731 0.348283687363106
3854 342073 4 0.05 0.5 0 0 50 "IP" 0.258259115430081 0.561872163078656 0.159441209028643 0.346736262443649 0.501660817927072 0.563527849904005 0.307521278587952 0.345062596133724 0.759919933357153 0.562938697317539 0.466962487616594 0.345658355245319
3855 417504 5 0.05 0.5 0 0 50 "IP" 0.254807275339985 0.560503991720367 0.158364740103793 0.348153934060203 0.504498625816475 0.560503801639689 0.313675848199246 0.348147509522442 0.75930590115646 0.560464181343056 0.472040588303039 0.348190012250937
3856 262288 1 3 0.5 0 0 50 "IP" 0.259360784467668 0.565574604464021 0.157413400792628 0.342985125061681 0.491906118621262 0.553123594329929 0.318555852650073 0.356030745550385 0.75126690308893 0.557037283178715 0.475969253442701 0.351928999806997
3857 151146 2 3 0.5 0 0 50 "IP" 0.260431970750355 0.567339837207657 0.156726281153106 0.341217098458784 0.489789745078317 0.553450140957892 0.317084964169781 0.355741535473323 0.750221715828672 0.557869288252321 0.473811245322886 0.351122124432468
3858 128250 3 3 0.5 0 0 50 "IP" 0.259977679893518 0.56355296682039 0.159283768968684 0.34507165569311 0.491217753079702 0.55470672321307 0.316073491621234 0.354559817683821 0.75119543297322 0.557394778658003 0.475357260589918 0.351671170166743
3859 252033 4 3 0.5 0 0 50 "IP" 0.264439792365804 0.566470532808694 0.159846685274622 0.342058260869151 0.486823967073589 0.553872594001194 0.314026501923205 0.355261362013505 0.751263759439392 0.557919059867904 0.473873187197827 0.351020294564828
3860 161550 5 3 0.5 0 0 50 "IP" 0.256701006184948 0.559098933580383 0.160635195924181 0.349608555117801 0.494340922168423 0.55291185762145 0.319755254241902 0.355986246677333 0.751041928353371 0.554775594263404 0.480390450166082 0.354066598867156
3861 408430 1 0.05 0.5 0 0.1 50 "IP" 0.256783697707157 0.555416928686476 0.163428374991903 0.353314922776777 0.498920552017804 0.551116979706882 0.324060408785592 0.357705587003744 0.755704249724961 0.552550565426631 0.487488783777496 0.356241645613337
3862 366715 2 0.05 0.5 0 0.1 50 "IP" 0.261983875408355 0.555467435222981 0.166686797824244 0.353269495551398 0.49461517383696 0.551723751014099 0.320337234382415 0.357114162143822 0.756599049245315 0.55299001697339 0.487024032206659 0.355813354936317
3863 339988 3 0.05 0.5 0 0.1 50 "IP" 0.256960172935072 0.555233509645045 0.163680624975184 0.353475742189425 0.498455583584835 0.55337580619852 0.320469531099821 0.355391536058896 0.755415756519907 0.553983307147025 0.484150156075005 0.354764613961072
3864 363421 4 0.05 0.5 0 0.1 50 "IP" 0.25511588176347 0.557926861583401 0.160420033226296 0.350680253987283 0.502166824432614 0.55412126515112 0.321699044908071 0.354692769754726 0.757282706196084 0.555382914413775 0.482119078134368 0.353362042246385
3865 30130 5 0.05 0.5 0 0.1 50 "IP" 0.257771994053571 0.557137708175983 0.162733517097037 0.351556800581528 0.497015083855307 0.54966030815497 0.325037457991581 0.359167779205583 0.754787077908878 0.552159293169152 0.487770975088617 0.35662399979862
3866 188775 1 3 0.5 0 0.1 50 "IP" 0.261475134382753 0.564052290566945 0.159878342349849 0.344558935806012 0.487661308871237 0.544662972607237 0.327906946855707 0.364372238799955 0.74913644325399 0.551025384213216 0.487785289205556 0.357873160707644
3867 348210 2 3 0.5 0 0.1 50 "IP" 0.255309743392883 0.55798793831659 0.160607040784175 0.350677497236553 0.493238686116145 0.546442946085913 0.329136824087707 0.362780830916378 0.748548429509029 0.550029859058133 0.489743864871882 0.359018436791129
3868 156082 3 3 0.5 0 0.1 50 "IP" 0.262935441286507 0.562456931373898 0.161953438647259 0.346142822485843 0.483934075344748 0.541941436849172 0.32992422961126 0.367458692685183 0.746869516631255 0.548726973587362 0.491877668258519 0.360411018531002
3869 157157 4 3 0.5 0 0.1 50 "IP" 0.261055388326222 0.563401165095579 0.160037264615092 0.345184062633297 0.485587469033732 0.541824633667842 0.331023039607612 0.367443863908344 0.746642857359954 0.548918646112827 0.491060304222704 0.360129209033152
3870 101349 5 3 0.5 0 0.1 50 "IP" 0.257980248129875 0.56374388344198 0.157929018903967 0.344826819638839 0.489789398865586 0.543484387602794 0.331893703211049 0.366192456314717 0.74776964699546 0.550007862202507 0.489822722115015 0.359313550140072
3871 371940 1 0.05 0.5 0 0.2 50 "IP" 0.256854969395929 0.555825474569353 0.163146207748765 0.352868402522235 0.498116701440614 0.547338578332715 0.329262759010726 0.361573442979049 0.754971670836543 0.550169175992074 0.492408966759491 0.358669713498918
3872 146035 2 0.05 0.5 0 0.2 50 "IP" 0.257972506824357 0.554767033248843 0.164635579784129 0.353923929558953 0.498989121225398 0.549945070614569 0.325913687484978 0.358977949393258 0.756961628049755 0.55156169960982 0.490549267269108 0.357282972856907
3873 93428 3 0.05 0.5 0 0.2 50 "IP" 0.251983916971432 0.547289981039391 0.166539585518465 0.361470652150768 0.499430322426941 0.546199383803832 0.331907675356658 0.362728262171869 0.751414239398373 0.546535018791019 0.498447260875122 0.362337048320113
3874 96512 4 0.05 0.5 0 0.2 50 "IP" 0.254931255338588 0.551344484772936 0.165302418313914 0.357343653937606 0.497764712938535 0.546534007313798 0.330287723629727 0.362382282429024 0.752695968277123 0.548132539511312 0.495590141943641 0.360707193457161
3875 171085 5 0.05 0.5 0 0.2 50 "IP" 0.261360431940965 0.554733334688046 0.166863844540968 0.353933482383939 0.492908504942738 0.548021482320386 0.324858065083309 0.360887766342269 0.754268936883703 0.550307119990691 0.491721909624277 0.358519124681969
3876 334882 1 3 0.5 0 0.2 50 "IP" 0.25784250839278 0.565495083908198 0.156516790832605 0.343077431252552 0.48839170012222 0.535996364011541 0.341727980245167 0.373429488044272 0.746234208514999 0.545642785392461 0.498244771077771 0.363507280365903
3877 358170 2 3 0.5 0 0.2 50 "IP" 0.259852860357654 0.560713191064654 0.16136984859983 0.347946515371219 0.484988535902005 0.534639912411343 0.341639606348084 0.374857247699353 0.744841396259659 0.543220756148347 0.503009454947914 0.366004702622822
3878 186556 3 3 0.5 0 0.2 50 "IP" 0.256190687807539 0.560075029281139 0.15960268652154 0.348557086953937 0.488343517811668 0.535653375016239 0.342661254569481 0.374136470383963 0.744534205619207 0.543612722784313 0.502263941091021 0.365803110065402
3879 88183 4 3 0.5 0 0.2 50 "IP" 0.259116140552581 0.561402938175681 0.160387340176664 0.347260176479147 0.487126470004892 0.536778609547878 0.339541412300339 0.372552585352342 0.746242610557472 0.544862464125778 0.499928752477003 0.364251824193083
3880 198047 5 3 0.5 0 0.2 50 "IP" 0.258318003191654 0.560418100337847 0.160640605366278 0.348213846885012 0.483677814920226 0.531356953451737 0.346150707094272 0.378482927708989 0.741995818111879 0.540867702589753 0.50679131246055 0.368580926701302
3881 263326 1 0.05 0.5 0 0.3 50 "IP" 0.257015364289394 0.548195518629707 0.169145425569616 0.360532478037961 0.491489763133918 0.538942231235103 0.337766435584774 0.370086224239362 0.748505127423313 0.542067021592258 0.50691186115439 0.366859672952831
3882 321261 2 0.05 0.5 0 0.3 50 "IP" 0.256690452710746 0.547998194042155 0.169061371059311 0.360740511920025 0.494764177025238 0.542530338589815 0.334380117759613 0.366479575706104 0.751454629735984 0.544364184993615 0.503441488818924 0.364553931268633
3883 236575 3 0.05 0.5 0 0.3 50 "IP" 0.251122901342619 0.543812680415116 0.168661090314521 0.36497035119629 0.496353446222544 0.537891673456323 0.342710133952582 0.371140597926792 0.747476347565163 0.53984671824236 0.511371224267103 0.369102632932455
3884 62391 4 0.05 0.5 0 0.3 50 "IP" 0.257882109873388 0.549116884069456 0.16896808723309 0.359606495157083 0.492736731071742 0.540787745610627 0.335667707099411 0.368224772652036 0.75061884094513 0.543604543937683 0.504635794332501 0.365309905568303
3885 308981 5 0.05 0.5 0 0.3 50 "IP" 0.255743124170024 0.545191799822542 0.170631526170031 0.363536054211912 0.491869354143633 0.538757540876511 0.338271859749074 0.370279985972097 0.747612478313657 0.540929647702237 0.508903385919105 0.368002976256102
3886 104619 1 3 0.5 0 0.3 50 "IP" 0.256241550150587 0.561497966440056 0.158562534334925 0.34713300302094 0.48183156704893 0.521426928958897 0.360374374318493 0.388417813624662 0.738073117199517 0.534460178677213 0.518936908653418 0.37499498444661
3887 206049 2 3 0.5 0 0.3 50 "IP" 0.255690281710469 0.560991393375116 0.158605223089238 0.347651401017439 0.480469162964029 0.520013339118695 0.361307484561948 0.389570145256734 0.736159444674498 0.533318098040245 0.519912707651187 0.375962385346398
3888 423469 3 3 0.5 0 0.3 50 "IP" 0.256599866417022 0.557697962859442 0.161665569918992 0.350979299941766 0.480830585316496 0.521932278533792 0.358425958085056 0.387619193291051 0.737430451733518 0.533632612712928 0.520091528004048 0.375635629006408
3889 387888 4 3 0.5 0 0.3 50 "IP" 0.2579391380575 0.565305053346484 0.1567758115949 0.343256830448071 0.482769979544213 0.525602801254538 0.354264048382849 0.383963366080388 0.740709117601713 0.538551830097503 0.511039859977749 0.370689086382993
3890 186269 5 3 0.5 0 0.3 50 "IP" 0.258961247079212 0.564114144063954 0.158243331962028 0.344492213529473 0.481385558553742 0.52424584910426 0.354793490705214 0.385157664327615 0.740346805632954 0.537316596937881 0.513036822667242 0.371827434388079
3891 210562 1 0.05 0.5 0 0.4 50 "IP" 0.254541075168938 0.548969406976051 0.16687523117471 0.359742135677041 0.494846080974084 0.536843742594012 0.343261940962415 0.372236043306096 0.749387156143021 0.540880812209898 0.510137172137126 0.368075956613891
3892 202972 2 0.05 0.5 0 0.4 50 "IP" 0.248565810546967 0.539244504875892 0.170471688014837 0.369583393714384 0.495361961583834 0.533135196985831 0.349498127620098 0.375973546767381 0.7439277721308 0.535133177912976 0.519969815634934 0.373882681437629
3893 351451 3 0.05 0.5 0 0.4 50 "IP" 0.251471170497562 0.537886253478779 0.173507134867691 0.370901900677195 0.489592854407618 0.529759037631454 0.350758110008653 0.379374473350008 0.74106402490518 0.53246771792833 0.524265244876344 0.376550053193107
3894 238781 4 0.05 0.5 0 0.4 50 "IP" 0.251133435401688 0.539741843026924 0.171864334000007 0.369041436500737 0.487885112506328 0.526729948222782 0.354394115998172 0.382414100235876 0.739018547908016 0.531057749160341 0.526258449998179 0.377966026726624
3895 65051 5 0.05 0.5 0 0.4 50 "IP" 0.253491289938779 0.543891772837218 0.17012958124894 0.364811224535162 0.490834924175813 0.532480287799995 0.347341764146908 0.376624715417566 0.744326214114592 0.536298873846537 0.517471345395847 0.372671333289908
3896 294212 1 3 0.5 0 0.4 50 "IP" 0.261379014516041 0.564176112068813 0.159671997209126 0.344451712459421 0.469336546250949 0.507626286847761 0.373368894159704 0.402349995573422 0.73071556076699 0.526296487135579 0.533040891368831 0.383238346035713
3897 306659 2 3 0.5 0 0.4 50 "IP" 0.259495261830786 0.564643273042346 0.158178573801339 0.343962923961293 0.476759533186989 0.514983133034998 0.366267094912261 0.394415252584883 0.736254795017775 0.53132144116278 0.5244456687136 0.377817349401512
3898 366040 3 3 0.5 0 0.4 50 "IP" 0.261303162404866 0.56861691694617 0.156322289033412 0.339909005837548 0.47037038122174 0.509446705914011 0.371161540751371 0.400574272101044 0.731673543626606 0.528924028094001 0.527483829784783 0.380607607668065
3899 193310 4 3 0.5 0 0.4 50 "IP" 0.260000529211789 0.56066534128018 0.16155132371577 0.347972250056073 0.470534229330567 0.509008567501893 0.371276804467095 0.400411298855207 0.730534758542356 0.526055355158395 0.532828128182865 0.383107867119022
3900 15642 5 3 0.5 0 0.4 50 "IP" 0.260804684265442 0.557616678552216 0.164336691193074 0.351027488658606 0.471056435813404 0.512685784718667 0.365953274960122 0.397062894079407 0.731861120078845 0.527642514763948 0.530289966153196 0.381741766945638
3901 40143 1 0.05 0.5 0 0.5 50 "IP" 0.253137781170455 0.536436198560268 0.175803049411485 0.372402139249858 0.487556765121231 0.527408918203026 0.353051004252148 0.381751089687318 0.740694546291687 0.530445159838249 0.528854053663633 0.378606258491584
3902 221294 2 0.05 0.5 0 0.5 50 "IP" 0.250730016568517 0.536809349941075 0.173890779817789 0.372036783619089 0.487411536912845 0.525316278725742 0.356356342683507 0.383853940821028 0.738141553481362 0.529153871493937 0.530247122501297 0.379907947450366
3903 123093 3 0.05 0.5 0 0.5 50 "IP" 0.251979965998555 0.535871989848713 0.175503202142958 0.372905980349235 0.48749986808851 0.527628073001484 0.352701576789091 0.381538675869441 0.739479834087065 0.530390276599829 0.528204778932049 0.37864561999157
3904 49819 4 0.05 0.5 0 0.5 50 "IP" 0.252180992920222 0.538795474367014 0.173267265273597 0.369963951187353 0.487625900608848 0.527788070570841 0.352555498345187 0.381365482721797 0.73980689352907 0.531466607424825 0.525822763618784 0.377554669213923
3905 219241 5 0.05 0.5 0 0.5 50 "IP" 0.250544803022837 0.537987849839621 0.172813543764904 0.370785404765999 0.487114423359611 0.523799043240729 0.358589543919189 0.385384198783514 0.737659226382448 0.52851754739098 0.531403087684093 0.380529193617878
3906 22219 1 3 0.5 0 0.5 50 "IP" 0.257079097441507 0.56206203428868 0.158603456599411 0.346577596065058 0.469475934422256 0.500937270707787 0.384284184131948 0.408936606990961 0.726555031863763 0.520834737323901 0.542887640731359 0.388639829706202
3907 260618 2 3 0.5 0 0.5 50 "IP" 0.25780892516446 0.558082375134638 0.162053512182649 0.350605208686954 0.467538931554675 0.501225667901921 0.382487037435478 0.408812895390993 0.725347856719135 0.51991815422331 0.544540549618127 0.389679723232027
3908 213953 3 3 0.5 0 0.5 50 "IP" 0.256693359696406 0.558375152239386 0.161144924416035 0.350254126608576 0.473776544494601 0.507385854157972 0.375893699660665 0.401942318603765 0.730469904191007 0.524103531136715 0.537038624076701 0.384995322552652
3909 156584 4 3 0.5 0 0.5 50 "IP" 0.25487510250154 0.557745218142463 0.160468159398132 0.350913392248026 0.464803679882733 0.495093439802426 0.390768554546634 0.414977617927688 0.719678782384273 0.515435579264965 0.551236713944766 0.394180298204355
3910 191480 5 3 0.5 0 0.5 50 "IP" 0.254075067532695 0.55622169036554 0.161191092210751 0.352438032866783 0.468203813578956 0.498914186347045 0.386542162901449 0.410805920873277 0.722278881111651 0.517495740089364 0.5477332551122 0.391881209672085
3911 42521 1 0.05 0.5 0 0.6 50 "IP" 0.248304129033764 0.5338524614528 0.174554610518481 0.374955125990042 0.482503355838836 0.515283511555488 0.369079768397447 0.393978244407187 0.7308074848726 0.521430273695729 0.543634378915928 0.387681003582696
3912 161520 2 0.05 0.5 0 0.6 50 "IP" 0.247471144758934 0.530066228813406 0.176921344553487 0.37873132833766 0.479732009313979 0.512963670085048 0.370701887367625 0.396294651047807 0.727203154072913 0.518640122824471 0.547623231921112 0.390464933571023
3913 255330 3 0.05 0.5 0 0.6 50 "IP" 0.248498388338195 0.534417099511753 0.174198695885086 0.374361615894151 0.484806389725434 0.518251705085059 0.365879162167551 0.390976821872903 0.733304778063629 0.52360415886282 0.540077858052637 0.385475152742866
3914 107630 4 0.05 0.5 0 0.6 50 "IP" 0.249578447488981 0.533659828422387 0.175622008805291 0.375122090154049 0.476978962329558 0.511336927819418 0.371443789922951 0.39795698796398 0.726557409818539 0.518779629306922 0.547065798728242 0.390343632633703
3915 424297 5 0.05 0.5 0 0.6 50 "IP" 0.249154773417648 0.534191235445069 0.174803352832066 0.37458209921703 0.483163753754392 0.517583399660393 0.365762088237524 0.391654271513689 0.73231852717204 0.523098488437943 0.54056544106959 0.385984678654119
3916 74705 1 3 0.5 0 0.6 50 "IP" 0.258951491822855 0.562710779034037 0.159374016434824 0.345877572182918 0.454210640186524 0.483179438404942 0.402013545758815 0.426793746409735 0.713162132009379 0.509177475968628 0.561387562193639 0.40034425209012
3917 257012 2 3 0.5 0 0.6 50 "IP" 0.257700298849511 0.557464787462268 0.162528742857427 0.351180739756808 0.455174428246909 0.485300164975759 0.399367363195255 0.424640228721908 0.71287472709642 0.508937714875618 0.561896106052682 0.400579822721214
3918 158445 3 3 0.5 0 0.6 50 "IP" 0.254854197794367 0.559711561114084 0.158988403850287 0.348985478926185 0.458716370401348 0.484051268750916 0.404681030195685 0.426077451390054 0.713570568195715 0.508468287805138 0.563669434045971 0.401200956043065
3919 281159 4 3 0.5 0 0.6 50 "IP" 0.258602378423443 0.556906955278141 0.163526720163418 0.351752361824155 0.447049284349527 0.477162137869318 0.40756525685058 0.433505708504931 0.70565166277297 0.50337351297059 0.571091977013998 0.40663912394087
3920 94953 5 3 0.5 0 0.6 50 "IP" 0.256996620987234 0.555262521744172 0.163691391056408 0.353373272270186 0.45797473662854 0.487146602936969 0.397968781971131 0.422540884558757 0.714971357615774 0.509510632416833 0.561660173027538 0.399832366863235
3921 171941 1 0.05 0.5 0 0.7 50 "IP" 0.249174376372409 0.534066647875443 0.174974214962001 0.374680631302506 0.479596107561509 0.513631535128648 0.369638002123888 0.395643532489306 0.728770483933917 0.520416701099838 0.544612217085889 0.388682837228201
3922 242855 2 0.05 0.5 0 0.7 50 "IP" 0.243930824627665 0.524223070627388 0.179119674393069 0.384649342975727 0.474439243005231 0.503921877011015 0.381977855720438 0.405465305740256 0.718370067632896 0.510626734776368 0.561097530113507 0.398590303364071
3923 312972 3 0.05 0.5 0 0.7 50 "IP" 0.248725870389786 0.531772860557646 0.176478746540753 0.377000777378809 0.477952830325656 0.512125046645441 0.370848936185672 0.397202313451799 0.726678700715442 0.518672754868065 0.547327682726425 0.390470035955615
3924 79937 4 0.05 0.5 0 0.7 50 "IP" 0.243293020502793 0.523622062291869 0.17916309524704 0.385230885326324 0.47441685814099 0.503237642538718 0.383018636436898 0.406101247748744 0.717709878643783 0.509951048596365 0.562181731683938 0.399227667498477
3925 88627 5 0.05 0.5 0 0.7 50 "IP" 0.244891669017441 0.523324547089872 0.180559883667598 0.385532446956832 0.473023694751462 0.503854487676111 0.380896662920518 0.405552592826546 0.717915363768903 0.5103184965686 0.561456546588116 0.398905601745829
3926 62652 1 3 0.5 0 0.7 50 "IP" 0.25668131180294 0.55534966371592 0.163495500086208 0.353327323661833 0.437664262773914 0.461952774527437 0.425714004461322 0.448502746153294 0.694345574576854 0.492421606516181 0.58920950454753 0.417456293240986
3927 199499 2 3 0.5 0 0.7 50 "IP" 0.255422502277106 0.558008136837131 0.160629366477696 0.350653029369578 0.437169112950354 0.459669453508106 0.429781113117202 0.450976655250426 0.69259161522746 0.491471767402345 0.590410479594898 0.418536979183017
3928 309142 3 3 0.5 0 0.7 50 "IP" 0.255322190719153 0.553909359037484 0.163661346013656 0.354807849510706 0.444190839660595 0.468126179606338 0.420796183491564 0.442454759864696 0.699513030379748 0.496002046953344 0.58445752950522 0.413976956626717
3929 85221 4 3 0.5 0 0.7 50 "IP" 0.257815722802083 0.559242017135646 0.161148142330486 0.349346891700898 0.434438769689892 0.45901622176998 0.428076100495477 0.451650283936519 0.692254492491975 0.491731263011303 0.589224242825963 0.418259279931116
3930 285601 5 3 0.5 0 0.7 50 "IP" 0.26184375582847 0.560239807337735 0.162934659787537 0.348390124715043 0.43558283565011 0.463462830389628 0.421525981749484 0.44731859427093 0.69742659147858 0.495491736752423 0.584460641537021 0.414578364501265
3931 130380 1 0.05 0.5 0 0.8 50 "IP" 0.24561434269533 0.52673568181712 0.17828169290405 0.382071237272503 0.472328191277776 0.501266491295654 0.384729939808098 0.408142565713835 0.717942533973106 0.50969042584861 0.563011632712147 0.399519420734303
3932 247203 2 0.05 0.5 0 0.8 50 "IP" 0.245670400180676 0.522032071039793 0.18221311968172 0.386809461965227 0.469298692940184 0.499238712820235 0.385770345771827 0.410145560769532 0.71496909312086 0.506835173409817 0.567983465453547 0.402368222399514
3933 312396 3 0.05 0.5 0 0.8 50 "IP" 0.245043470960031 0.520766751900035 0.182892798367689 0.388060159601607 0.46972223847543 0.502270685528317 0.381030729053729 0.407169866433393 0.714765709435461 0.508451616254774 0.563923527421417 0.400783741277007
3934 66586 4 0.05 0.5 0 0.8 50 "IP" 0.245928396900308 0.515208366280812 0.188166737921289 0.393665482572079 0.459164015071211 0.492738380186763 0.388640067223946 0.416826966121271 0.705092411971519 0.500335067591662 0.576806805145235 0.408996270745339
3935 361915 5 0.05 0.5 0 0.8 50 "IP" 0.242991443661408 0.518139794423747 0.183511372456369 0.390777078097252 0.463998587278635 0.492568138804021 0.392986731980102 0.416919213074327 0.706990030940042 0.501053141446625 0.576498104436471 0.40824488513307
3936 33631 1 3 0.5 0 0.8 50 "IP" 0.255466493304271 0.558600029513529 0.160222514690693 0.350021765138145 0.410436094192303 0.427954500989747 0.464664734076207 0.48394355483489 0.665902587496575 0.470056752092328 0.6248872487669 0.440788994995433
3937 61896 2 3 0.5 0 0.8 50 "IP" 0.253827250607011 0.548377043619237 0.167003860519456 0.360315027949536 0.432052978578741 0.453411966915021 0.435361278719612 0.456373956379936 0.685880229185752 0.484342802584937 0.602365139239068 0.425087019356169
3938 113747 3 3 0.5 0 0.8 50 "IP" 0.260727302170536 0.554075444970837 0.167063748383116 0.354625302896267 0.415514266852266 0.439599260705626 0.446346743767908 0.471536305472825 0.676241569022802 0.477518119459191 0.613410492151024 0.432813798578393
3939 51940 4 3 0.5 0 0.8 50 "IP" 0.2600896322512 0.555836041435896 0.165272254083268 0.35283304542149 0.402338403075375 0.424215483444203 0.463492627967496 0.487748921273924 0.662428035326575 0.467573001784946 0.628764882050764 0.443309382071033
3940 207314 5 3 0.5 0 0.8 50 "IP" 0.256345743977987 0.549136316892837 0.168083370192362 0.359558993062757 0.421709227017195 0.444129119770298 0.443150572505301 0.466161272419666 0.678054970995183 0.478643534906242 0.611233942697663 0.431123805669161
3941 420411 1 0.05 0.5 0 0.9 50 "IP" 0.241892509959053 0.518700802746923 0.182315671127443 0.390250261228786 0.457412465004304 0.484681784650098 0.401671429805494 0.425257170565652 0.699304974963357 0.495924056964687 0.583987100932938 0.413688102515959
3942 100221 2 0.05 0.5 0 0.9 50 "IP" 0.242818297312593 0.516312920634479 0.184882452001811 0.392644041182647 0.456791357832774 0.485454256718376 0.399808934774203 0.424533803929228 0.699609655145367 0.49573342744714 0.584691386776015 0.413910676521745
3943 186719 3 0.05 0.5 0 0.9 50 "IP" 0.243066135562869 0.515319699428246 0.185885571988702 0.393490612275177 0.454677268204141 0.48407647356507 0.400055724081877 0.42556842086349 0.69774340376701 0.49451993429361 0.58594129607058 0.414846056678682
3944 334704 4 0.05 0.5 0 0.9 50 "IP" 0.24080338984276 0.523458675217992 0.177526406099136 0.3852946231627 0.445261047034636 0.467725465187126 0.421702298455856 0.442622071526993 0.686064436877396 0.485870297908205 0.599228704554992 0.42395812480384
3945 260900 5 0.05 0.5 0 0.9 50 "IP" 0.244546833194846 0.519711754942011 0.183240093476857 0.38912170430881 0.449586737073712 0.477282494036272 0.407797070970451 0.432662233078094 0.694133570268557 0.491409583178451 0.591037164447308 0.418164754323747
3946 312097 1 3 0.5 0 0.9 50 "IP" 0.263750613149149 0.561529660284607 0.163218029228838 0.347061255803021 0.366490030187006 0.386062616932559 0.503241963314172 0.529565586225596 0.630240643336155 0.444030536350321 0.666459992543011 0.469275618258749
3947 22236 2 3 0.5 0 0.9 50 "IP" 0.255972694198782 0.557593619782636 0.161298323394457 0.351038183085124 0.373328566217259 0.388434269515913 0.507985506825324 0.527854720848002 0.629301260416041 0.443011992011251 0.669283830219781 0.470810225252784
3948 94110 3 3 0.5 0 0.9 50 "IP" 0.252674463960881 0.548327278977485 0.166382310770176 0.360349564990904 0.36074564013618 0.374611679550099 0.523139866981494 0.54261649350169 0.613420104097061 0.43074086284511 0.68952217775167 0.483725969584188
3949 23485 4 3 0.5 0 0.9 50 "IP" 0.256658334956226 0.558160386870131 0.161401468048477 0.350471162031071 0.357862917105795 0.371927516729381 0.525649425177968 0.545610047524949 0.614521252062022 0.432059007258719 0.687050893226445 0.482601247228932
3950 35799 5 3 0.5 0 0.9 50 "IP" 0.256716737914232 0.560889968469417 0.159336577320994 0.347676368399454 0.360258881042074 0.374640090791233 0.52304495207464 0.5433835368115 0.616975618956306 0.434599604888817 0.682381529395634 0.480386168846225
3951 326075 1 0.05 0.5 0 1 50 "IP" 0.244332186185833 0.520169408754923 0.182702323440072 0.388651648754965 0.435430542313116 0.462087022395949 0.424781265358629 0.450552623020272 0.679762728498948 0.481405363446852 0.607483588798701 0.429963930080679
3952 351097 2 0.05 0.5 0 1 50 "IP" 0.234196180655512 0.503929745900747 0.188749247675126 0.405049659937723 0.440069106997011 0.466274338469989 0.420910923137054 0.445356399608495 0.674265287652523 0.478701248076404 0.609660170812179 0.432052609718447
3953 326043 3 0.05 0.5 0 1 50 "IP" 0.232685791898016 0.501059118959165 0.190087691574039 0.408465135003158 0.410687748899555 0.431525285013019 0.461753714863083 0.484640666129796 0.64337354079757 0.454328307780163 0.651841406437121 0.459656814474796
3954 360574 4 0.05 0.5 0 1 50 "IP" 0.24135947870034 0.516877462993212 0.18334854671093 0.392015364319909 0.420340883980299 0.443667329067859 0.446322030800737 0.470690390342114 0.661700362680639 0.467835517992874 0.629670577511667 0.44471510080497
3955 321690 5 0.05 0.5 0 1 50 "IP" 0.23579157720215 0.510133236658683 0.184653475710802 0.399015037538423 0.446122493507429 0.470571591828003 0.418101485388177 0.440686178960544 0.681914070709579 0.483534877136877 0.602754961098979 0.427031071651698
3956 142379 1 3 0.5 0 1 50 "IP" 0.255701821897965 0.556914687169458 0.161699543848533 0.351731431033488 0.148211564612857 0.152320444351004 0.794315687690204 0.81581730584245 0.403913386510822 0.282014280945201 0.956015231538738 0.6670459581211
3957 81218 2 3 0.5 0 1 50 "IP" 0.253159646606861 0.554678961788534 0.161680286850872 0.353970293621848 0.12039432161496 0.123200512559586 0.832315286042516 0.851314932686811 0.37355396822182 0.260544127882584 0.993995572893388 0.693001537041603
3958 140040 3 3 0.5 0 1 50 "IP" 0.260152740061421 0.55408588888857 0.166639434840569 0.354553723315209 0.110077340605017 0.114246557610431 0.831037378567108 0.862204359012155 0.370230080666438 0.258328856817809 0.997676813407677 0.695902116513782
3959 431037 4 3 0.5 0 1 50 "IP" 0.256529424979583 0.554007501049037 0.164421612223501 0.354657561387173 0.105035512636026 0.10808747517742 0.845135834931376 0.8693529369142 0.361564937615608 0.251969539875236 1.00955744715488 0.703273034189144
3960 434862 5 3 0.5 0 1 50 "IP" 0.259402093762925 0.552867612574695 0.167138274352446 0.355816905892381 0.103972659607703 0.107611316966658 0.840747551859982 0.869669801920744 0.363374753370629 0.253134518515453 1.00788582621243 0.701720206886621
3961 235946 1 0.05 0.5 0 0 60 "IP" 0.260497024199084 0.565061156979388 0.158450135590136 0.343552608236588 0.501017381388971 0.563400481347285 0.307331942743927 0.345202927166613 0.761514405588055 0.563936076733669 0.465782078334063 0.34467135859273
3962 161032 2 0.05 0.5 0 0 60 "IP" 0.260517147691275 0.560560893944564 0.161855295315852 0.348126717111893 0.498789396441997 0.558503492529036 0.313047833017404 0.350174902758939 0.759306544133271 0.559189330798236 0.474903128333257 0.349492512461895
3963 298252 3 0.05 0.5 0 0 60 "IP" 0.257466121977259 0.559887965151096 0.160441137563281 0.348761652725778 0.500434428148914 0.557206273383468 0.315959962644085 0.351489787344438 0.757900550126174 0.558096005692398 0.476401100207365 0.350584654739547
3964 189235 4 0.05 0.5 0 0 60 "IP" 0.26123627127956 0.556511699685949 0.165402542809662 0.352194933593017 0.495228100759237 0.55684945953351 0.313218856930648 0.351841673633613 0.756464372038797 0.556700216784581 0.47862139974031 0.351996730558692
3965 30558 5 0.05 0.5 0 0 60 "IP" 0.258635472984457 0.562344377991591 0.159345581969865 0.346306201753113 0.502151955515268 0.562539575247045 0.30920982659542 0.346075842086396 0.760787428499725 0.56244987202442 0.468555408565285 0.346177877938098
3966 1972 1 3 0.5 0 0 60 "IP" 0.260144646447024 0.563075743202716 0.159839058139831 0.345505594898538 0.492219270704932 0.556239691887474 0.313948379738152 0.352783776508733 0.752363917151956 0.558311072510785 0.473787437877983 0.350572028397204
3967 384291 2 3 0.5 0 0 60 "IP" 0.262109304430942 0.560663276210564 0.162835019789197 0.34801845611074 0.488646172556197 0.555413057822616 0.313120629750503 0.353571548832145 0.750755476987139 0.556930182060276 0.4759556495397 0.351963081589722
3968 416661 3 3 0.5 0 0 60 "IP" 0.255802210451487 0.55870327765513 0.160292366427513 0.349954523639733 0.492367625770279 0.551480201269916 0.321552394751514 0.357737312178764 0.748169836221766 0.553607472369662 0.481844761179027 0.355437181408398
3969 285120 4 3 0.5 0 0 60 "IP" 0.254857582990825 0.56103955740911 0.158062051847967 0.347621301102789 0.500967349927716 0.557938349177362 0.315887145405533 0.350700493908667 0.755824932918541 0.558825319702277 0.4739491972535 0.34982348146983
3970 378966 5 3 0.5 0 0 60 "IP" 0.257783608215198 0.565864908745363 0.156190864172054 0.342717976241238 0.491950290497403 0.551434524481984 0.321232484364809 0.357798394256743 0.749733898712601 0.556008539613165 0.477423348536863 0.353020729255513
3971 372924 1 0.05 0.5 0 0.1 60 "IP" 0.25908706680225 0.558657621175836 0.162407995877977 0.350004562969939 0.497756265430017 0.552696309005502 0.321021092748762 0.356102013530982 0.756843332232267 0.55471048283056 0.483429088626739 0.354041732264202
3972 241393 2 0.05 0.5 0 0.1 60 "IP" 0.256860499023153 0.559170983001276 0.16064732425473 0.349503998240472 0.500686976571803 0.554728261670698 0.319916964955362 0.354038849090248 0.757547475594956 0.556214213020192 0.480564289210093 0.352521967261367
3973 61534 3 0.05 0.5 0 0.1 60 "IP" 0.255086488457866 0.552158749204871 0.164817420649705 0.356532485994459 0.500083766701908 0.553100972152905 0.321946711205756 0.355715452358021 0.755170255159773 0.552759112744102 0.48676413185546 0.356015374997096
3974 140897 4 0.05 0.5 0 0.1 60 "IP" 0.258311435698379 0.559107649348232 0.161560239408599 0.34956211051651 0.497992828105538 0.553283701236687 0.320287501344375 0.355488284758437 0.756304263803917 0.555237296347895 0.481847740752974 0.353500232275384
3975 422735 5 0.05 0.5 0 0.1 60 "IP" 0.258065477537338 0.55535685269936 0.164262036781023 0.353348612268172 0.498098791996189 0.553302667288139 0.320324214967248 0.355499549271289 0.756164269533526 0.553978821349687 0.48458625174827 0.354790794228753
3976 230776 1 3 0.5 0 0.1 60 "IP" 0.261215259208141 0.557885895466588 0.164331610503082 0.350797787525569 0.489286144597571 0.546200412546856 0.32626315940585 0.362864993454357 0.750501403805711 0.550026440440695 0.490594769908932 0.358913982468876
3977 148178 2 3 0.5 0 0.1 60 "IP" 0.258396234792933 0.561779196522667 0.159654275129159 0.34687504338959 0.488322686389028 0.540267901923152 0.335308534318415 0.36901184572709 0.746718921181961 0.547249397263528 0.494962809447574 0.361830308306922
3978 354054 3 3 0.5 0 0.1 60 "IP" 0.256893107368401 0.565717342563172 0.155803841239153 0.342863868550533 0.495425166346471 0.55043179461759 0.324264758951054 0.358582706460977 0.752318273714872 0.555359489292532 0.480068600190206 0.353517134378038
3979 188362 4 3 0.5 0 0.1 60 "IP" 0.255218691467065 0.560093483958921 0.158941566896947 0.34853325183565 0.489601154348188 0.540639529398348 0.335761763332369 0.368740085816983 0.744819845815253 0.546880901678648 0.494703330229316 0.362259461079179
3980 191089 5 3 0.5 0 0.1 60 "IP" 0.259339606567817 0.558944401883629 0.16235875163465 0.349685347049151 0.489884747782546 0.546771918102492 0.32599614854782 0.362186542868997 0.749224354350363 0.550687700446469 0.48835490018247 0.358165725059726
3981 102264 1 0.05 0.5 0 0.2 60 "IP" 0.254608167138264 0.548205989039515 0.167551764267021 0.360525033343988 0.497224709185856 0.545440021736257 0.331655819157358 0.363498889062088 0.75183287632412 0.546343937801266 0.499207583424379 0.36252509818554
3982 374720 2 0.05 0.5 0 0.2 60 "IP" 0.254661062864172 0.552311249613728 0.164422365834619 0.356433020078061 0.49968184008562 0.547879347981774 0.329497713169994 0.361023843470268 0.754342902949792 0.549349807614226 0.493920079004614 0.359500185826123
3983 395949 3 0.05 0.5 0 0.2 60 "IP" 0.257306273339655 0.555927943182876 0.16333878276575 0.352762054057042 0.498175444788406 0.549074835611394 0.326665310043359 0.35982282578569 0.755481718128061 0.551362676600423 0.490004092809109 0.357465156128194
3984 129125 4 0.05 0.5 0 0.2 60 "IP" 0.252758566843353 0.555084942801171 0.161073396719029 0.353601679156726 0.500301225465073 0.545341635490259 0.333742099739965 0.363571023122293 0.753059792308426 0.548555918351396 0.494815496458994 0.360281971856762
3985 118180 5 0.05 0.5 0 0.2 60 "IP" 0.257291116206672 0.549055935174028 0.168624798012988 0.359726422415273 0.495938779252879 0.54675017224269 0.328696936195372 0.362158169308357 0.753229895459551 0.547518712649983 0.49732173420836 0.361346918523615
3986 336341 1 3 0.5 0 0.2 60 "IP" 0.256846294818357 0.562014305355185 0.158511462841069 0.346597683193187 0.489328659708221 0.536832449921703 0.341240318763518 0.372721230453227 0.746174954526578 0.545039451863733 0.499751781604587 0.364209652990196
3987 99995 2 3 0.5 0 0.2 60 "IP" 0.25935277586446 0.559049196304755 0.162424501056186 0.349597255310634 0.486260588974363 0.537619531464736 0.337764415397339 0.371779838161116 0.745613364838823 0.54465677047908 0.500188916453525 0.364496329286584
3988 141632 3 3 0.5 0 0.2 60 "IP" 0.261012235689982 0.566357537236456 0.157784093650688 0.342198731594334 0.48440880778454 0.534482718378542 0.341188271894797 0.37478269704579 0.745421043474522 0.545023156723626 0.498972365545485 0.364009561892137
3989 121760 4 3 0.5 0 0.2 60 "IP" 0.258020892834354 0.562246121599415 0.159133425195519 0.346377324482239 0.486785420969462 0.534673532673844 0.342540800159679 0.374609344437066 0.744806313803816 0.543673327728996 0.501674225355198 0.365396460501204
3990 206035 5 3 0.5 0 0.2 60 "IP" 0.261554113731925 0.560506593212137 0.162628849017453 0.348144260928552 0.483963558893461 0.535644574738884 0.338585461765778 0.373417755618289 0.745517672625387 0.543895298584012 0.50121431078323 0.365031974411445
3991 338990 1 0.05 0.5 0 0.3 60 "IP" 0.255040534281639 0.549119136125493 0.16712985288059 0.359622748931048 0.495632942395892 0.540469990667392 0.338209566332111 0.368556578669338 0.750673476677531 0.543362173503825 0.505339419212701 0.365568882319796
3992 364588 2 0.05 0.5 0 0.3 60 "IP" 0.251317606960867 0.546891243244188 0.166393306655834 0.361882749523035 0.496536824243548 0.537467050910289 0.343517986825906 0.371558704453925 0.747854431204415 0.540575023773129 0.509911293481741 0.3683673441893
3993 164028 3 0.05 0.5 0 0.3 60 "IP" 0.253805299981636 0.548578307164966 0.166733391522808 0.360173050282631 0.4955756427603 0.539387359451122 0.33979129110771 0.369634869706506 0.749380942741936 0.542450911871508 0.506524682630518 0.36648084129141
3994 423249 4 0.05 0.5 0 0.3 60 "IP" 0.255779269768276 0.543660235657086 0.171878375108574 0.365107704833376 0.491348835350982 0.537674649783525 0.339568442017664 0.371360598563471 0.747128105119258 0.53969154150968 0.511446817126238 0.369253155159792
3995 410223 5 0.05 0.5 0 0.3 60 "IP" 0.256530320147898 0.548444687918472 0.168608839408801 0.36030162859921 0.493076655147554 0.539959964819787 0.337246388944034 0.369051684740248 0.749606975295452 0.542816099803352 0.505855228352835 0.366105897857904
3996 404810 1 3 0.5 0 0.3 60 "IP" 0.257529410892407 0.560697074813147 0.159952737855991 0.347955117628839 0.482030861152669 0.523258117260643 0.357366704996754 0.386352325186698 0.739560272045076 0.535488334209746 0.517319442852745 0.373811464276008
3997 348470 2 3 0.5 0 0.3 60 "IP" 0.256448323831877 0.561657514197656 0.158585490103944 0.346961323701084 0.482758549327621 0.524138177508417 0.356684391906043 0.385678224570669 0.739206873159498 0.536341992624261 0.515269882009987 0.37308802766982
3998 291165 3 3 0.5 0 0.3 60 "IP" 0.253320469623504 0.553527772881566 0.162680897726159 0.355173439815127 0.483831692550002 0.522582296025641 0.359303346494361 0.386876500272516 0.737152162173506 0.532618688796188 0.52198424422052 0.376595680871296
3999 198561 4 3 0.5 0 0.3 60 "IP" 0.253807675333828 0.551745655198994 0.164384256605269 0.35698635978168 0.486844580194854 0.527682261622971 0.353227813362264 0.381697894863834 0.740652255528682 0.535539450393549 0.517612069967533 0.373629581339252
4000 151585 5 3 0.5 0 0.3 60 "IP" 0.255899850768686 0.555721715849227 0.16263831470779 0.352932830285478 0.487055258732505 0.527928069377824 0.352374337657681 0.381167880076495 0.742955109501191 0.537036449658737 0.515012652365471 0.371913916908919
4001 57902 1 0.05 0.5 0 0.4 60 "IP" 0.254130041483614 0.542991676968895 0.17129948837499 0.365820583122794 0.490989580480031 0.532350799790357 0.347642126872523 0.376748755835755 0.745119621963645 0.535913654661283 0.518941615247514 0.373089434279822
4002 337578 2 0.05 0.5 0 0.4 60 "IP" 0.256413351819435 0.54207186948041 0.173567319414508 0.366741467369799 0.487160669978782 0.531623148605796 0.346069531442538 0.377487123134974 0.743574021798217 0.535161737062872 0.519636850857047 0.373847711623966
4003 78552 3 0.05 0.5 0 0.4 60 "IP" 0.257595252623661 0.543469580438636 0.173293537887845 0.365290451018478 0.486795305680072 0.532977929227934 0.343724581551269 0.376121407512584 0.744390558303733 0.536534991857964 0.517018119439115 0.372448755250773
4004 379976 4 0.05 0.5 0 0.4 60 "IP" 0.254446632926393 0.541628427368552 0.17257229533007 0.367147642881054 0.490080171136398 0.533349982751763 0.345426774497901 0.375752600208798 0.744526804062791 0.536126173724121 0.517999069827971 0.372866202218341
4005 376506 5 0.05 0.5 0 0.4 60 "IP" 0.250897855994645 0.535293749546685 0.175121070471984 0.373526805645265 0.488823697062389 0.529416665755576 0.350705471923481 0.379702809538288 0.739721553057033 0.531380782576532 0.525826542395465 0.377638223861178
4006 367314 1 3 0.5 0 0.4 60 "IP" 0.258064734495176 0.556976520169969 0.163182463280239 0.351684283057008 0.476523757379953 0.51564760468542 0.365289208276263 0.393964797740858 0.734588491875129 0.529265679714384 0.528471671556502 0.3800350565284
4007 336689 2 3 0.5 0 0.4 60 "IP" 0.255694451432519 0.55512441465617 0.163069095890622 0.35356980750446 0.476113016338744 0.513471217689763 0.368870968068394 0.39654042191026 0.731807467771262 0.52709782205624 0.531940063959016 0.38248666098198
4008 374576 3 3 0.5 0 0.4 60 "IP" 0.255510845055975 0.554378286724969 0.163524837171587 0.354282985211271 0.474831209183287 0.512679838712143 0.369093622491973 0.397260292353545 0.730342054239262 0.526308435858643 0.53261845966356 0.383216192515261
```
