## Supplementary material for "Durable resistance or efficient disease control? Adult Plant Resistance (APR) at the heart of the dilemma": Raw data: myDesign.txt (part 2 of 2)

```
4009 46000 4 3 0.5 0 0.4 60 "IP" 0.259685051630059 0.557545057867473 0.163668683332141 0.351131303979238 0.472299498524619 0.511783056487931 0.368881923928784 0.398232251015942 0.731984550154678 0.526926728785966 0.532550607260925 0.382649244619098
4010 112730 5 3 0.5 0 0.4 60 "IP" 0.258860604553437 0.559883676506861 0.161427183080531 0.34872830043567 0.473135556300146 0.512458239213335 0.368155509907334 0.39733850449261 0.731996160853584 0.528066234325365 0.529582692987865 0.381342844031589
4011 174785 1 0.05 0.5 0 0.5 60 "IP" 0.25122483632993 0.538976646629393 0.172528946586157 0.369816963384066 0.489971657058917 0.527812855676769 0.354154030394514 0.381342800438079 0.741196493388847 0.531524777453332 0.526682976980671 0.377510077240661
4012 44563 2 0.05 0.5 0 0.5 60 "IP" 0.253996495461118 0.542075854425017 0.171919107191049 0.366721340783631 0.486979541722389 0.526900912909282 0.353436107387688 0.382256255650147 0.740976037183507 0.531986971846229 0.525355214578738 0.377049307523475
4013 306059 3 0.05 0.5 0 0.5 60 "IP" 0.246054623072061 0.530913803430427 0.175438866090628 0.377908236464489 0.486759070882399 0.522100466852539 0.361141419854553 0.387086576827076 0.73281369395446 0.525003063216999 0.536580285945182 0.384063196646286
4014 275142 4 0.05 0.5 0 0.5 60 "IP" 0.253730672361669 0.535372082546682 0.177096647913112 0.373462142355344 0.482437689604419 0.522649168657512 0.357001469275764 0.386540074156788 0.736168361966087 0.52695936226605 0.534098117188876 0.382109562051347
4015 392540 5 0.05 0.5 0 0.5 60 "IP" 0.251714935223441 0.538491406351604 0.173206602413797 0.370290215364565 0.485458994564025 0.522616629237341 0.359300610971763 0.386561060792257 0.737173929787466 0.527910051429277 0.53250721338556 0.381135285206586
4016 97992 1 3 0.5 0 0.5 60 "IP" 0.257099385136365 0.558262682064631 0.161484394963658 0.350414814929989 0.471541012356179 0.505330933052526 0.378441976901254 0.404383334635565 0.728640397492544 0.522666287009352 0.539926371864912 0.38670993660838
4017 306999 2 3 0.5 0 0.5 60 "IP" 0.257920582243173 0.557308708523227 0.16275663805633 0.351358936921889 0.47071252920112 0.505783140735037 0.376887969611627 0.403954852751924 0.728633111444293 0.522726052029492 0.539644607667957 0.38666196862836
4018 168558 3 3 0.5 0 0.5 60 "IP" 0.258005478247206 0.5609591467551 0.160051055831963 0.347647704822468 0.469533778999751 0.503511642262209 0.379869190180663 0.406284397063269 0.727539257246957 0.522351753981612 0.539920246012626 0.387056298836692
4019 68739 4 3 0.5 0 0.5 60 "IP" 0.256766577089392 0.55587217622181 0.163135482456526 0.352849996235595 0.464876081744615 0.497277760591687 0.386559146003751 0.412395017417599 0.721642658834008 0.516475017404471 0.549694628460277 0.392888243909634
4020 57229 5 3 0.5 0 0.5 60 "IP" 0.259290265894782 0.555389230172587 0.165076715871972 0.35325773653206 0.468568695503964 0.506320097203128 0.374619390922051 0.403604225774777 0.727858961398745 0.522614166075009 0.539696106794023 0.386888411009524
4021 18026 1 0.05 0.5 0 0.6 60 "IP" 0.248087765496918 0.534419144331432 0.173990681309712 0.374369350798824 0.485690871221676 0.519586243800666 0.364404245322392 0.38962864973322 0.733778636718594 0.524492327835957 0.538394926632104 0.38458135730615
4022 36556 2 0.05 0.5 0 0.6 60 "IP" 0.250667481709994 0.532054397322286 0.177646367509595 0.376773671788629 0.479009919968861 0.51635191709707 0.364822409277602 0.393031030240559 0.729677401678855 0.521634403021096 0.542468776787196 0.387561508484756
4023 350944 3 0.05 0.5 0 0.6 60 "IP" 0.247530091163823 0.530961343189218 0.17630812845692 0.377888112386941 0.481298053032861 0.514460794181683 0.369550696803839 0.39479774767368 0.728828144196685 0.519935548419135 0.545858825260758 0.389187086447788
4024 267779 4 0.05 0.5 0 0.6 60 "IP" 0.246744455433007 0.530899017923764 0.175711351775215 0.377891210651181 0.482276324841989 0.51576502379586 0.36805170900976 0.393487607818506 0.729020780274996 0.520776241851246 0.543763060784975 0.38832303708238
4025 143648 5 0.05 0.5 0 0.6 60 "IP" 0.247836928017249 0.53308778544912 0.174845913438599 0.375712869695091 0.48366218103812 0.517435330730814 0.36646499452975 0.391815495687032 0.731499109055369 0.522621495967154 0.541310907968349 0.386480035661105
4026 172146 1 3 0.5 0 0.6 60 "IP" 0.25707842015029 0.559191889454213 0.160773807866188 0.349446206196449 0.4564606041782 0.484224910206373 0.402671575391194 0.426228012854695 0.71353902432849 0.508629432295916 0.563445383257382 0.40123914885429
4027 391336 2 3 0.5 0 0.6 60 "IP" 0.259458765026741 0.56152604165034 0.160455022457133 0.347098813506308 0.458819658443281 0.488586623051466 0.396764311150199 0.421627520167524 0.718278423470022 0.512548689390825 0.557219333607331 0.397145473376756
4028 13827 3 3 0.5 0 0.6 60 "IP" 0.25867469210812 0.56111454232158 0.160294511288979 0.347492464512291 0.456237986101699 0.485822029274711 0.399155474488228 0.424040239625406 0.714912678209819 0.51049892520007 0.559449985777207 0.398952832677341
4029 261288 4 3 0.5 0 0.6 60 "IP" 0.25913696527103 0.558720369351874 0.162446208136966 0.349951879198533 0.447103698228557 0.475348315051341 0.410111961250272 0.43498197051393 0.706240663499586 0.502727528334897 0.572558169387238 0.407060667924036
4030 270423 5 3 0.5 0 0.6 60 "IP" 0.259655267403071 0.557692791431116 0.163567162360312 0.350991454446219 0.453491937601438 0.484082731596133 0.400265054724761 0.426143420175414 0.713147205004509 0.508353839322931 0.563832217085072 0.401367378667963
4031 434905 1 0.05 0.5 0 0.7 60 "IP" 0.247099898722507 0.530585394958773 0.176239138844055 0.378182092632761 0.480941995070343 0.512536176321413 0.372376294193993 0.396731873931616 0.72804189379285 0.518508872209936 0.548615433038048 0.39059334048816
4032 261525 2 0.05 0.5 0 0.7 60 "IP" 0.250250274018925 0.53595442258799 0.174199393068907 0.372813573081337 0.480180079017659 0.513031490040429 0.370984878675359 0.396241767867163 0.730430353036585 0.520646255342619 0.545184271744266 0.388458999614091
4033 237323 3 0.05 0.5 0 0.7 60 "IP" 0.246651043379243 0.521841290485509 0.183142111464565 0.387031800710526 0.474681074436182 0.509967739589011 0.371965206995679 0.399368752221756 0.721332117815425 0.51395220215887 0.555107318460244 0.395228441072732
4034 7112 4 0.05 0.5 0 0.7 60 "IP" 0.245805887964171 0.530785548240062 0.175236882486181 0.377995446766534 0.47981909362053 0.509309985259518 0.377025514536638 0.400000100468392 0.725624981584701 0.516367160477691 0.552262397022819 0.392768860585786
4035 382693 5 0.05 0.5 0 0.7 60 "IP" 0.250074696490709 0.529805278746962 0.179006408299996 0.378991277658173 0.474930762673971 0.51039871841086 0.371315688605553 0.3989045860808 0.725005459164679 0.516919915251959 0.550322096905548 0.39221300766581
4036 167793 1 3 0.5 0 0.7 60 "IP" 0.256535150372243 0.553373096162448 0.164882192637383 0.355374292733898 0.440231551415933 0.46423079718778 0.424219298995778 0.446501818911272 0.696766701788176 0.493379331310114 0.589101491633162 0.416708159941184
4037 209872 2 3 0.5 0 0.7 60 "IP" 0.257017327488885 0.55581877045012 0.163325582268896 0.352876368028376 0.442040651429311 0.466502556128697 0.421541046374866 0.444043610149979 0.699057978918197 0.49567311486317 0.584866628643762 0.414271457061358
4038 121034 3 3 0.5 0 0.7 60 "IP" 0.255915459220257 0.559417317222959 0.15991195053113 0.349260391288723 0.449828963442264 0.47360669170312 0.414927473491123 0.436198457074916 0.705744422662521 0.501404755268937 0.574839424022254 0.408035808778871
4039 140249 4 3 0.5 0 0.7 60 "IP" 0.253134623511329 0.550442276267925 0.164850757631858 0.358216723601028 0.454948473126662 0.479164471649192 0.409065918592575 0.430386928285748 0.708083096637991 0.502354367397735 0.573916676224433 0.406906909110388
4040 212107 5 3 0.5 0 0.7 60 "IP" 0.255886012302468 0.558258696136065 0.160722477136309 0.350355636769964 0.446472360161174 0.470142418171051 0.418705647626026 0.440123954990682 0.702358372463643 0.498716154167747 0.579428124762335 0.411015039941498
4041 288436 1 0.05 0.5 0 0.8 60 "IP" 0.24723150592676 0.532950787054326 0.174450831281856 0.375806795278025 0.474501115112289 0.502989023362924 0.383489533131981 0.406358695021962 0.721732621039049 0.512854367566591 0.557940364413837 0.396299050772681
4042 143964 2 0.05 0.5 0 0.8 60 "IP" 0.24986838764584 0.524286994643298 0.183433834978426 0.384576559212967 0.46753852433247 0.50090546729825 0.381503010601199 0.408526402225573 0.71740691197831 0.508800799834132 0.564936845579625 0.400438816433323
4043 63076 3 0.05 0.5 0 0.8 60 "IP" 0.241918402317091 0.520202850763546 0.180900541093053 0.388659626842655 0.472076929837912 0.498971564371985 0.388417029305691 0.410394379586003 0.713995332155003 0.505956788340411 0.569317570398744 0.40324339667593
4044 950 4 0.05 0.5 0 0.8 60 "IP" 0.250840760801938 0.526682697480711 0.182156471996358 0.382154607512222 0.464306810667202 0.496643468996907 0.386059115677681 0.412744358833638 0.71514757146914 0.506775224974911 0.56821558767404 0.402426859883423
4045 247435 5 0.05 0.5 0 0.8 60 "IP" 0.244201796052893 0.523017559257935 0.180422865324273 0.38579861293599 0.467472211743625 0.496089644481378 0.389726769505735 0.413377922767247 0.711674007796519 0.50498632750891 0.570149634830008 0.404265635627995
4046 25674 1 3 0.5 0 0.8 60 "IP" 0.257533494292472 0.563039258267175 0.158171562580721 0.345575118842113 0.422194883673736 0.440836847313105 0.450820677090928 0.470124757268114 0.679728377966208 0.480231618867908 0.608992239671649 0.429974863296346
4047 437374 2 3 0.5 0 0.8 60 "IP" 0.254510718425949 0.555993828908726 0.161644919282892 0.352645895614113 0.428608800179604 0.447554329689807 0.444323718834832 0.463378846259985 0.683119518605554 0.482550227228886 0.605968638117723 0.427642787470435
4048 26694 3 3 0.5 0 0.8 60 "IP" 0.258015085262687 0.554769947239367 0.164782815921747 0.353909275113806 0.431279019465071 0.453843353538807 0.434437940821955 0.456573470165127 0.689294104727758 0.486924925110348 0.599220756743702 0.422923218542901
4049 152908 4 3 0.5 0 0.8 60 "IP" 0.25841701144314 0.552937573523215 0.166431042414982 0.355756738682894 0.424501893643062 0.448493897884905 0.438479059791194 0.462556396919877 0.682918905086202 0.482877322049626 0.604910102206176 0.42739879138824
4050 361158 5 3 0.5 0 0.8 60 "IP" 0.252470706006618 0.551113479564055 0.16391458970956 0.357551796972051 0.427207294978764 0.445193048765766 0.447460347371368 0.465712684519666 0.679678000985382 0.479354654184304 0.611374937080928 0.430828600649455
4051 338122 1 0.05 0.5 0 0.9 60 "IP" 0.240135480431634 0.513013394327081 0.185428393157184 0.39583531814532 0.467107243287216 0.49546434892748 0.390420328875741 0.413972116954996 0.707242723718851 0.501277524054781 0.575848722032925 0.407964194570111
4052 115945 2 0.05 0.5 0 0.9 60 "IP" 0.240932356765639 0.519471741271429 0.180774163560713 0.389364629611279 0.464420652169829 0.489460613955111 0.398651072877674 0.420022635727882 0.705353008935468 0.499292052531133 0.579425236438387 0.409979142783822
4053 421987 3 0.05 0.5 0 0.9 60 "IP" 0.245812884629218 0.52167479758195 0.182562293799023 0.387142747173455 0.470678293494995 0.50103677860333 0.383735725127047 0.408330489656587 0.716491178124213 0.50792017842123 0.56629801892607 0.401263622193357
4054 307812 4 0.05 0.5 0 0.9 60 "IP" 0.244715619481153 0.518845232005467 0.184053992416449 0.389999382345087 0.463234724889223 0.491989990323605 0.393252500138252 0.417525830310913 0.707950344370377 0.500942382162383 0.577306492554701 0.408349782352807
4055 103171 5 0.05 0.5 0 0.9 60 "IP" 0.244480432251435 0.519691084640712 0.183235551673272 0.389127705818407 0.463990109712869 0.493278598377208 0.391777417921499 0.41629402466029 0.708470541964304 0.502077684604527 0.575012969594771 0.407243709589245
4056 155445 1 3 0.5 0 0.9 60 "IP" 0.258169474008941 0.562212415806408 0.159192800513522 0.346406168703337 0.376988981338561 0.391772342261731 0.504542651616917 0.523731314507802 0.635158455347502 0.446773808219004 0.663735452130439 0.466506236136731
4057 93816 2 3 0.5 0 0.9 60 "IP" 0.253651289017071 0.554917545001454 0.161825216358764 0.353770819181717 0.396450046302093 0.411186001755272 0.485165105408587 0.502767938605696 0.650101335319163 0.457345368158886 0.64699032176735 0.454918301051951
4058 47826 3 3 0.5 0 0.9 60 "IP" 0.25485302682195 0.554954008945786 0.162575076597509 0.353716490355961 0.394875386556636 0.410244875096682 0.485093390675779 0.503464649293242 0.649728413378586 0.456919511088729 0.647668467273288 0.455165521858031
4059 112191 4 3 0.5 0 0.9 60 "IP" 0.255194815776947 0.555171449698043 0.162675065595501 0.353468873191276 0.378402319912184 0.392920327196908 0.502423496122221 0.521314644231183 0.633597135689131 0.445280073529001 0.665098561717721 0.467147435122338
4060 166470 5 3 0.5 0 0.9 60 "IP" 0.255223175090078 0.560354262561208 0.158830811984894 0.348304180381984 0.379684425390962 0.392018983600924 0.505862750085682 0.52190998706079 0.63490760048104 0.44579261727629 0.664693562070576 0.466457323681049
4061 252790 1 0.05 0.5 0 1 60 "IP" 0.240340326823352 0.513167284702588 0.185817240607243 0.395796034952702 0.439199796754007 0.465232924347347 0.422075599308521 0.446544222086996 0.679540123577359 0.481133234872567 0.607892839915764 0.429709498186314
4062 83792 2 0.05 0.5 0 1 60 "IP" 0.239751263897849 0.515787664266337 0.182881998542929 0.393101340232058 0.461415462571971 0.486348203847301 0.402070533777834 0.423619539440094 0.70116672646982 0.496024037367322 0.584952532320763 0.413589063070562
4063 238642 3 0.05 0.5 0 1 60 "IP" 0.238904581470367 0.505442712734056 0.191082141391634 0.403499557931067 0.443799050081772 0.471550000386692 0.413545201595363 0.438982205157699 0.682703631552139 0.482873423189599 0.604627342986996 0.427126441888677
4064 271346 4 0.05 0.5 0 1 60 "IP" 0.236594135813739 0.510814412630551 0.184607712802235 0.398262693692838 0.447384218594398 0.471528200167582 0.417247840512928 0.439627630690147 0.683978354408137 0.484412914815539 0.601855553315163 0.426060572886651
4065 59872 5 0.05 0.5 0 1 60 "IP" 0.239229079530037 0.509002502345262 0.188535230901479 0.40016797588335 0.438459554262991 0.465021225344197 0.421467526705404 0.446322049100753 0.677688633793028 0.479659245906942 0.610002757606883 0.430959564426254
4066 93798 1 3 0.5 0 1 60 "IP" 0.25864119112618 0.553874161248286 0.16589133939766 0.354784166806054 0.253762046033594 0.263510811012724 0.651320651140287 0.675882818939655 0.512403237159774 0.358336307769256 0.817211990537946 0.571011683954946
4067 240117 2 3 0.5 0 1 60 "IP" 0.25401182289104 0.555598256104458 0.161535106579103 0.353036699169568 0.169439691390877 0.173801814156645 0.768564415764043 0.788031558080923 0.423451514281917 0.295687599612561 0.930099522343146 0.649157268713714
4068 350998 3 3 0.5 0 1 60 "IP" 0.256472782159848 0.552760957966954 0.165268418571674 0.355960301796356 0.234087924213734 0.241588333830815 0.681235216725435 0.702669563838044 0.490560706373583 0.342320936224478 0.846503635297108 0.590430929172042
4069 252023 4 3 0.5 0 1 60 "IP" 0.245869725244271 0.541645806562767 0.167398588003568 0.367694272259897 0.171989774393946 0.175944635791458 0.767409054222474 0.784549151167041 0.417859499638217 0.291920729105988 0.934807642226042 0.652335437808183
4070 341590 5 3 0.5 0 1 60 "IP" 0.254388790938235 0.555451311816186 0.161879675870302 0.353200428273953 0.142200881700746 0.14565194829299 0.802004051726633 0.820935184917472 0.396589672638981 0.276469226896108 0.963883727596936 0.671618833851511
4071 89708 1 0.05 0.5 0 0 70 "IP" 0.259186709513845 0.564196678761307 0.158293738749571 0.344414479915128 0.502160276185411 0.56299491965178 0.308574010599496 0.34562906744071 0.761346985699256 0.563379339727686 0.466867749349067 0.345240807200288
4072 351112 2 0.05 0.5 0 0 70 "IP" 0.258889726230845 0.564333629770103 0.158010823044392 0.344284908195508 0.501319521962293 0.561282544143189 0.310485550970661 0.347336622480011 0.760209248193137 0.562292387724395 0.468496374015053 0.346326928077984
4073 405125 3 0.05 0.5 0 0 70 "IP" 0.258548685767792 0.561373122445777 0.15999350512798 0.347282262191768 0.502467915013716 0.562136814450285 0.309988018529312 0.346505468391611 0.761016600781508 0.561857793286726 0.469981523657292 0.346789347856943
4074 158483 4 0.05 0.5 0 0 70 "IP" 0.258072273866711 0.562116658715352 0.159150831650698 0.346492438085258 0.499493557694742 0.558366240834727 0.31370624635623 0.350277507544805 0.757565831561454 0.559614451497921 0.472857078006928 0.349017837779532
4075 111372 5 0.05 0.5 0 0 70 "IP" 0.257676897219834 0.563439454670373 0.157940965773783 0.345179614727211 0.500829713727888 0.559071219693812 0.313538230411737 0.349568392548204 0.758506610947722 0.560523935284407 0.47147919618552 0.34810908889139
4076 314339 1 3 0.5 0 0 70 "IP" 0.257515811387551 0.560887472473045 0.15978041470656 0.347793668064042 0.493963485865862 0.553866602927256 0.318667292645499 0.355233153128843 0.751479297253413 0.555910668971464 0.478447707352058 0.353061810831382
4077 176889 2 3 0.5 0 0 70 "IP" 0.25828200917266 0.559795091177051 0.161091184583584 0.348893423167305 0.492426163858103 0.557141089326248 0.31336065286557 0.351950609723124 0.750708173030763 0.557664945235462 0.474451837449155 0.35130760873564
4078 106258 3 3 0.5 0 0 70 "IP" 0.259921495370317 0.563528712137427 0.159333797518642 0.345069911952833 0.4953817635615 0.557249492091097 0.313476412510246 0.351380451778073 0.755303258931817 0.55917751583273 0.472810210028888 0.349445202692063
4079 215975 4 3 0.5 0 0 70 "IP" 0.262728448995314 0.558002034955282 0.165264559015218 0.350655031339714 0.488406699217381 0.554346001811164 0.313831302930794 0.354556111575913 0.751135148212695 0.555374837059093 0.479095861946012 0.353450498959188
4080 20089 5 3 0.5 0 0 70 "IP" 0.258218538998701 0.565012083056025 0.157109727592797 0.343510600605977 0.491354829991889 0.551657888903394 0.32048931489561 0.357566497791036 0.74957336899059 0.555879594268577 0.477599042488406 0.353121985408867
4081 312652 1 0.05 0.5 0 0.1 70 "IP" 0.254375685973234 0.556178590223864 0.161303078972978 0.352502161585123 0.501850743891004 0.552974250670833 0.323239221414361 0.355841744085728 0.756226429864238 0.554025231219023 0.484542300387339 0.354745691404374
4082 78182 2 0.05 0.5 0 0.1 70 "IP" 0.258512160829803 0.559670537026728 0.161252148326923 0.349001748496082 0.501512780565406 0.558725099711927 0.314454626292521 0.350017997657037 0.760024941395209 0.559026589890696 0.475706774619444 0.349692767623068
4083 393035 3 0.05 0.5 0 0.1 70 "IP" 0.261358142691756 0.559639341588587 0.163068435707055 0.349032873669659 0.497595648997868 0.556233445297295 0.315615827587049 0.352535998699245 0.758953791689624 0.557383796906923 0.478684263294104 0.351352570664567
4084 431247 4 0.05 0.5 0 0.1 70 "IP" 0.260234338266649 0.561588667405349 0.16087476397724 0.34705078267981 0.498159275644825 0.554894344734896 0.317972174402761 0.353884311083937 0.758393613911474 0.557153551336825 0.478846938380001 0.351578048298783
4085 248034 5 0.05 0.5 0 0.1 70 "IP" 0.260578961446718 0.557872681225438 0.16395276774855 0.350806576596066 0.496374934619183 0.553719006468704 0.318549138584689 0.355065041350308 0.756953896065901 0.555105584007018 0.482501906333239 0.353643085607859
4086 92851 1 3 0.5 0 0.1 70 "IP" 0.259820311870781 0.560269554263136 0.161664662274479 0.348408032159892 0.487809230578543 0.541889726420442 0.332335215719989 0.367438883384691 0.747629542449324 0.54791057730807 0.493999877994468 0.361206676555339
4087 303053 2 3 0.5 0 0.1 70 "IP" 0.260004778893034 0.560101347394021 0.161942676353903 0.348594582667229 0.490933670864311 0.548034813056824 0.324476701502778 0.360838911464045 0.750938449757345 0.55194089997958 0.486419377856681 0.356876416756571
4088 263940 3 3 0.5 0 0.1 70 "IP" 0.261188235024707 0.563292517732813 0.160212387664257 0.345288280256095 0.488487542696649 0.54663056071072 0.326141122178703 0.362902947626845 0.749675777721357 0.552076177008977 0.486353509842961 0.357146152894837
4089 183903 4 3 0.5 0 0.1 70 "IP" 0.257716311708983 0.557537126082589 0.162492860975735 0.351126948113447 0.486390089860533 0.540268317922789 0.334096335370228 0.369013573991757 0.744106401569517 0.545811497464566 0.496589196345963 0.36327429851058
4090 51869 5 3 0.5 0 0.1 70 "IP" 0.258126019663846 0.560793712454418 0.160236478319409 0.347849725530632 0.492576435989603 0.547508695137202 0.326677768460393 0.361564673707498 0.750702455653448 0.551800393423366 0.486914246779802 0.357134738204446
4091 412832 1 0.05 0.5 0 0.2 70 "IP" 0.258498759206895 0.558882994792556 0.161887088029521 0.349790578362918 0.499700182194415 0.551736424557492 0.323673054737319 0.357137137278951 0.75819894140131 0.55412808390957 0.48556014276684 0.354678202106531
4092 108069 2 0.05 0.5 0 0.2 70 "IP" 0.253784155956017 0.553355670073142 0.163065932349086 0.355385477051436 0.499742720291434 0.546012291255706 0.332398227772185 0.36290312527038 0.753526876247451 0.548448112134367 0.495464160121271 0.36040931194981
4093 12466 3 0.05 0.5 0 0.2 70 "IP" 0.254760835903893 0.555593764838776 0.161982934693814 0.353059963103621 0.500011109189866 0.54981372986225 0.326843811253498 0.359057055084234 0.754771945093759 0.551727881158971 0.488826745947312 0.357070420837683
4094 327584 4 0.05 0.5 0 0.2 70 "IP" 0.25423431747875 0.549597607938714 0.166216214884461 0.359149626051315 0.499431202914373 0.548206874092624 0.328860864027139 0.360696144032526 0.753665520393123 0.54865739543468 0.495077078911599 0.360193316916606
4095 439932 5 0.05 0.5 0 0.2 70 "IP" 0.256212191188715 0.554172017072619 0.163999684811526 0.354470552861612 0.498506057444473 0.549647068754661 0.326111725303226 0.359242904660876 0.754718248633188 0.551151038237808 0.490111410114751 0.357655740653016
4096 292683 1 3 0.5 0 0.2 70 "IP" 0.25562436535219 0.561775886354181 0.157914376640434 0.346870757945172 0.487203215703282 0.533000453131859 0.34613835814911 0.376809510629015 0.742827581055472 0.542310545506758 0.504052734789544 0.367126303275434
4097 410581 2 3 0.5 0 0.2 70 "IP" 0.258431998402564 0.557103496220105 0.163203643246165 0.351580327417764 0.486958731445472 0.53802403265407 0.337932112334844 0.371565799825612 0.745390729848037 0.544278951745569 0.501135755581009 0.365015468201504
4098 288638 3 3 0.5 0 0.2 70 "IP" 0.261727373447396 0.55779413606652 0.164778950851662 0.35091270159172 0.483311650866589 0.536260209296948 0.337677420479586 0.373028241650857 0.745039024313985 0.543364122160466 0.502456371331248 0.365733659492671
4099 119669 4 3 0.5 0 0.2 70 "IP" 0.255999774519991 0.560270958507855 0.159299214193258 0.34836602727062 0.485351033521015 0.531516941878678 0.346935050752405 0.377929376917113 0.741350808041006 0.540820993892243 0.506234264945663 0.368366365631104
4100 224447 5 3 0.5 0 0.2 70 "IP" 0.256952768714595 0.560935598974575 0.159415964439325 0.347684026367294 0.488059396769024 0.535453257708915 0.342425479960676 0.374057723810071 0.745012165483619 0.543738198798794 0.501841444400001 0.365484884893899
4101 227779 1 0.05 0.5 0 0.3 70 "IP" 0.25277954661673 0.541434448986639 0.171610982265317 0.367316337507102 0.493013775941108 0.538243758978891 0.339833047823233 0.370784194136863 0.745793322557837 0.539295458871286 0.51144403008855 0.369639165336335
4102 158263 2 0.05 0.5 0 0.3 70 "IP" 0.255993297461818 0.548071323471442 0.168536192122711 0.360689673000647 0.494922260213141 0.541240077893383 0.336530454267848 0.367778013262475 0.750915557674959 0.54353669591801 0.505066646390559 0.365394585126174
4103 377283 3 0.05 0.5 0 0.3 70 "IP" 0.254586702333366 0.551313532875108 0.165098641807424 0.357417949489902 0.501091672007844 0.547301512925406 0.331279922127616 0.361673440706721 0.75567837434121 0.548632123113342 0.49637856393504 0.360261342910589
4104 276410 4 0.05 0.5 0 0.3 70 "IP" 0.252423128154129 0.544574601658285 0.16889238558014 0.364178273556791 0.495252555407584 0.539562776683152 0.339354578098079 0.369449044312583 0.747675683561713 0.541233257358707 0.508246963678219 0.3676918383041
4105 46349 5 0.05 0.5 0 0.3 70 "IP" 0.256103133458258 0.548183259713936 0.168570263106095 0.360570998956316 0.492023521021183 0.537857898621016 0.339798530267196 0.371181366165362 0.748126654479441 0.541331302518541 0.508368793373291 0.367611825281001
4106 401993 1 3 0.5 0 0.3 70 "IP" 0.259745910947977 0.557707490965304 0.163593637937691 0.350958421574784 0.483042873952709 0.529382961303572 0.348154720976501 0.380226967622273 0.742788784900685 0.538751740760743 0.511748358914191 0.370547915621179
4107 404879 2 3 0.5 0 0.3 70 "IP" 0.258042452585352 0.560172089467465 0.16067285043423 0.348462625055533 0.483488957005728 0.527420451824322 0.351790713844668 0.382223823027906 0.74153140959108 0.538129868777705 0.512463564278898 0.37118667242537
4108 231926 3 3 0.5 0 0.3 70 "IP" 0.258867697626219 0.557211363384306 0.163421290348869 0.351477340466773 0.480269717654095 0.524845514567744 0.353482384210166 0.384672216805369 0.739137415280314 0.535504315766573 0.516903674559036 0.373743202674597
4109 46830 4 3 0.5 0 0.3 70 "IP" 0.259924042142314 0.563249000593879 0.159483138812712 0.3453304380696 0.484039651119726 0.529849207573644 0.348048503745111 0.37970204060521 0.74396369326204 0.540905885966574 0.507531642557823 0.368325914609454
4110 196525 5 3 0.5 0 0.3 70 "IP" 0.258270573559456 0.563165851692214 0.158562795851188 0.345449196424716 0.482725838944406 0.526073965190622 0.353738665468466 0.383789141453747 0.740996412503862 0.538205051422039 0.512301461319655 0.37125467371817
4111 170800 1 0.05 0.5 0 0.4 70 "IP" 0.253448462700211 0.547419753026851 0.167398952146297 0.361266587343294 0.493784748345691 0.536048613546404 0.343837885024315 0.373033472250302 0.747233211045902 0.539831601599786 0.511236837170613 0.36911840582241
4112 38953 2 0.05 0.5 0 0.4 70 "IP" 0.253626517073651 0.547269777152711 0.167589887925761 0.361454468047437 0.495223681797889 0.537974283136615 0.341819338354535 0.371107428713752 0.748850198871541 0.541069068027672 0.509409226280295 0.367893159526382
4113 155120 3 0.05 0.5 0 0.4 70 "IP" 0.254086268292092 0.543341675656061 0.170988188200208 0.365410983330097 0.490689196603212 0.533452869269666 0.345708939588485 0.37564779168563 0.744775464895304 0.536764396205022 0.516697127788692 0.372219235045473
4114 103668 4 0.05 0.5 0 0.4 70 "IP" 0.25456209221103 0.545850297139685 0.169324606335162 0.362885379337849 0.491179381215018 0.533680730212797 0.345788773460091 0.375410186691989 0.745741473426047 0.537750317285608 0.515113379795253 0.371221398780633
4115 39460 5 0.05 0.5 0 0.4 70 "IP" 0.250469828610925 0.541736672731322 0.169773032792538 0.367056681002172 0.494334485087883 0.532630688918069 0.349566877764747 0.376469677188397 0.744804313698807 0.535640778203136 0.519339910557285 0.373357664373557
4116 4254 1 3 0.5 0 0.4 70 "IP" 0.258072398795641 0.560622711125993 0.160336497323318 0.348032704681231 0.477824486863226 0.517247551140311 0.364090437128047 0.392539325698119 0.735896885658867 0.531431863580529 0.524426934451365 0.377988980944573
4117 113150 2 3 0.5 0 0.4 70 "IP" 0.258553705966972 0.561865021739463 0.159643826032369 0.346719719066906 0.477402355174276 0.516441848463959 0.364801950806226 0.393422396586063 0.735956061141248 0.531358940978243 0.524445776838595 0.378088531822807
4118 6935 3 3 0.5 0 0.4 70 "IP" 0.260787615999977 0.557922618033199 0.164124319423721 0.350747250702569 0.475146557568886 0.517998792115258 0.36049345301105 0.391667259352549 0.735934173568862 0.531252285942533 0.524617772434771 0.378086065942905
4119 87887 4 3 0.5 0 0.4 70 "IP" 0.255642698473576 0.559045178741959 0.16004375468336 0.34962327195107 0.479975344703331 0.517698549173309 0.364882914167225 0.392018159077713 0.735618043176907 0.531140996687996 0.524926668850586 0.378237624188608
4120 72378 5 3 0.5 0 0.4 70 "IP" 0.256556605136493 0.561192101491684 0.159002455313195 0.347443450693001 0.474426834489851 0.5116818773756 0.37059644725097 0.398189477334428 0.730983439626344 0.527833413085902 0.529598902564165 0.381638048103418
4121 40919 1 0.05 0.5 0 0.5 70 "IP" 0.24985158224205 0.538087173044009 0.172276026406926 0.370708358425023 0.49054907820317 0.52802353352175 0.354338862424525 0.381129564152865 0.74040066044522 0.531362690666771 0.526614888831451 0.377671463635194
4122 155914 2 0.05 0.5 0 0.5 70 "IP" 0.25088899503416 0.539448074736484 0.171902760108393 0.369392209858488 0.490814204897033 0.528621899237356 0.353497228843492 0.380533888708835 0.741703199931193 0.532217747234366 0.525399988951885 0.37683293649455
4123 189445 3 0.05 0.5 0 0.5 70 "IP" 0.250064062278241 0.541163964871021 0.169997066855387 0.367600435707031 0.489178106769435 0.52544974143754 0.357437932851859 0.383713053579948 0.739242169047675 0.530643338150961 0.527434999707246 0.378387584284442
4124 256021 4 0.05 0.5 0 0.5 70 "IP" 0.251419297502673 0.535119864096658 0.175632936164423 0.373659627026859 0.486647348008367 0.52683720465529 0.353309714111314 0.382317351296714 0.73806664551104 0.529615622769515 0.528942650275736 0.379412695410354
4125 300154 5 0.05 0.5 0 0.5 70 "IP" 0.251805163656513 0.540025697476354 0.172014237583951 0.368753942573605 0.486621162740307 0.524165438708076 0.357597017127632 0.384992708864354 0.73842632639682 0.529445262384219 0.529611254711583 0.37958655344264
4126 90370 1 3 0.5 0 0.5 70 "IP" 0.256426244889023 0.559621581796749 0.160038119743724 0.349035431047853 0.475995056967229 0.510226899537034 0.373846579814646 0.3995701962804 0.732421301856252 0.526369390498006 0.53388469955837 0.383057498755371
4127 140208 2 3 0.5 0 0.5 70 "IP" 0.259723138488022 0.558737015997042 0.16282461201185 0.349941673644637 0.47092863315051 0.50762817020259 0.374305137565735 0.40228780159179 0.730651771638533 0.524497397561724 0.537129749577585 0.385013579678973
4128 352229 3 3 0.5 0 0.5 70 "IP" 0.256282730322794 0.564351586057297 0.156468538988207 0.344218228081471 0.473386844291124 0.50588540965747 0.379044181710595 0.404054770131964 0.729669574613919 0.524840024639905 0.535512720698802 0.384658621662364
4129 230214 4 3 0.5 0 0.5 70 "IP" 0.259611728726677 0.555751938000135 0.165000748993571 0.352932008822613 0.466570897131988 0.503208353120315 0.37790913264043 0.406421754483017 0.726182625858666 0.520623999065164 0.542909881634001 0.388694123678559
4130 290578 5 3 0.5 0 0.5 70 "IP" 0.255184810384503 0.556905952494951 0.161294756262992 0.351761885598829 0.472886527033202 0.50593046672716 0.378102262049696 0.40341948259299 0.728071337417705 0.522585182240558 0.539397018312689 0.386542270977388
4131 140158 1 0.05 0.5 0 0.6 70 "IP" 0.252322517059179 0.530739931292996 0.179890697043676 0.378101231971461 0.483325769806475 0.522560639717606 0.357755136613756 0.38664578434021 0.735648286865654 0.525326894411754 0.537645833657432 0.383755689191458
4132 377552 2 0.05 0.5 0 0.6 70 "IP" 0.252474674690762 0.539916769310931 0.172607730218108 0.368880313899356 0.483148297158715 0.518718133788181 0.36385706619255 0.390494077509288 0.735622971849477 0.525788395190722 0.536464796410658 0.383285239337642
4133 317115 3 0.05 0.5 0 0.6 70 "IP" 0.253585214528493 0.534252550072454 0.177866871701372 0.374513630969242 0.481455516531181 0.522152644585811 0.357034888201726 0.387049000559685 0.735040731059674 0.526250508864954 0.534901759903099 0.382803338852072
4134 429874 4 0.05 0.5 0 0.6 70 "IP" 0.253583076624522 0.534544706566271 0.177711787384992 0.374246510649027 0.481222726491216 0.520155536336187 0.360106290866001 0.389061246866714 0.734805803115738 0.525014753252248 0.537818078250994 0.384058043912633
4135 199196 5 0.05 0.5 0 0.6 70 "IP" 0.251896281116976 0.531560138523966 0.178856911073197 0.37723571099381 0.480838675874372 0.519230765315748 0.361296290522489 0.389989871866587 0.732734956991348 0.523393735002281 0.540153201595686 0.385683243652919
4136 309919 1 3 0.5 0 0.6 70 "IP" 0.255491721065293 0.563311902058501 0.156757623589309 0.345333311871686 0.469427700843182 0.496598514525634 0.391194385514388 0.412979267097494 0.724919421908474 0.518132679649718 0.547952009103697 0.391144941338177
4137 414949 2 3 0.5 0 0.6 70 "IP" 0.256586135770618 0.554548755200771 0.164054771683165 0.354145998901769 0.461217739524597 0.490286338728685 0.395834322716462 0.419882238315392 0.717803875295215 0.511339174594842 0.559889094399627 0.398348953097102
4138 13637 3 3 0.5 0 0.6 70 "IP" 0.258053840060777 0.557736339496954 0.162521831866462 0.350905270960923 0.458730857487083 0.488528408654854 0.396824324657426 0.421729989786712 0.71678469754786 0.511229176957464 0.559346156523888 0.398501279273658
4139 372348 4 3 0.5 0 0.6 70 "IP" 0.255917159048848 0.556552181492122 0.162088508896219 0.352046532921496 0.457588554384435 0.486812147311134 0.399029081174967 0.423327153825938 0.713505713433283 0.509579329231644 0.561117590071187 0.400057991012686
4140 66036 5 3 0.5 0 0.6 70 "IP" 0.255249987509 0.560892201023307 0.158359580592143 0.347708553223846 0.464585251746299 0.492463973374154 0.394887181572149 0.417581807489826 0.719835239255299 0.514606221545103 0.553246762164292 0.39497353716716
4141 343039 1 0.05 0.5 0 0.7 70 "IP" 0.247704750959651 0.530079258391148 0.177053117261741 0.37871035710521 0.483817277118902 0.516373518215426 0.368205786477949 0.392874414936247 0.731522028078553 0.520926187137238 0.54525890373969 0.388169375641029
4142 161347 2 0.05 0.5 0 0.7 70 "IP" 0.246625072155058 0.527794310312269 0.178146719919444 0.381022020563539 0.481760398952261 0.515104251508931 0.368734544046262 0.394131997541318 0.728385471107319 0.519318787770559 0.546881263965706 0.389777742858485
4143 150713 3 0.05 0.5 0 0.7 70 "IP" 0.250014522825586 0.536441102884163 0.173610570370945 0.372328502766036 0.482450677946116 0.514999475413969 0.369441137341236 0.394260447886637 0.732465200771702 0.522111883383033 0.543051707712181 0.386985280379079
4144 382332 4 0.05 0.5 0 0.7 70 "IP" 0.246692720303492 0.52863954471387 0.177600509280154 0.38014563687599 0.476422643749798 0.507449135726003 0.377387447526617 0.401837286459772 0.72311536405329 0.514460543072366 0.554987956806771 0.394659857233532
4145 309388 5 0.05 0.5 0 0.7 70 "IP" 0.255020265247567 0.533644260866229 0.179367094254602 0.37512964856026 0.478642341271822 0.518752203448902 0.360419880208326 0.39050223733781 0.733662606519389 0.523819480909699 0.539786974462928 0.385271190785885
4146 110639 1 3 0.5 0 0.7 70 "IP" 0.2593730156401 0.559865801420818 0.16174423840218 0.348776878385806 0.450663246848272 0.477984160030587 0.408411707828575 0.432268224751039 0.710036262488371 0.504791041934313 0.570155946230755 0.404935638089437
4147 282533 2 3 0.5 0 0.7 70 "IP" 0.253000207516236 0.551729563684814 0.163815044123641 0.356933475803563 0.461364085421319 0.486455305711669 0.401854052467348 0.423129706796651 0.714364292937555 0.507648248904299 0.565669096590989 0.40163803733345
4148 281995 3 3 0.5 0 0.7 70 "IP" 0.258606473346814 0.559867351800455 0.161167187544725 0.348737727926581 0.447634588078574 0.474873361027855 0.41125419218788 0.435245761571248 0.706241061425388 0.502701659951885 0.572421379732605 0.406922544150972
4149 107912 4 3 0.5 0 0.7 70 "IP" 0.254401629809547 0.5570023004327 0.160748712402856 0.351602665790407 0.455922065728041 0.4813271729815 0.40699277375986 0.428832953927417 0.710323695537588 0.505866453599882 0.567741486162716 0.403790346621331
4150 170453 5 3 0.5 0 0.7 70 "IP" 0.25895936506614 0.556805499518123 0.163774301853766 0.351862775616942 0.451945213133685 0.479630700436471 0.405968862041502 0.430235022901825 0.710904578199824 0.505006097239049 0.569743163895268 0.404467768494313
4151 245514 1 0.05 0.5 0 0.8 70 "IP" 0.245840738586624 0.530010676041521 0.175775179916108 0.378783755752275 0.475751286018032 0.504336564547381 0.382217396754716 0.40505327086882 0.721592024604656 0.512791790661101 0.557992576670824 0.396401879638401
4152 436869 2 0.05 0.5 0 0.8 70 "IP" 0.253909994284142 0.528951065254779 0.182512579044328 0.37987878545062 0.468159393751221 0.503992873018827 0.376711732396698 0.405340536591902 0.722069388035363 0.512488173151935 0.559224311441026 0.396673854368018
4153 148601 3 0.05 0.5 0 0.8 70 "IP" 0.247124003040964 0.528866134961421 0.177639904024867 0.379977756497063 0.474591882199177 0.503479792877205 0.382722763917495 0.405912334116722 0.721715885240141 0.511878650714814 0.560362667942362 0.397332017369824
4154 115320 4 0.05 0.5 0 0.8 70 "IP" 0.24756859250591 0.519895009353911 0.185452924315764 0.388949347200312 0.46749450467298 0.500108553812891 0.382751703429706 0.409248221877318 0.71506309717889 0.506768044431623 0.56820462774547 0.4024161290735
4155 15056 5 0.05 0.5 0 0.8 70 "IP" 0.247610603462675 0.52219375629656 0.183460706297798 0.386646518791121 0.472944020411033 0.506447479036754 0.376377813284059 0.402888780143667 0.720554623873708 0.511742484164972 0.559838519581856 0.397426850349793
4156 291373 1 3 0.5 0 0.8 70 "IP" 0.254105942957954 0.549505263467128 0.166282931498674 0.359207342482723 0.444612485658878 0.466934663054807 0.421854965218956 0.442694651786972 0.698718428616832 0.493865674212339 0.58813789671763 0.415464692585261
4157 438794 2 3 0.5 0 0.8 70 "IP" 0.260764107819944 0.554752744785267 0.166590865050436 0.353939742024337 0.42886527343288 0.453264965548676 0.433080731730654 0.457196254912038 0.689629381252824 0.486851894233588 0.59967159678109 0.423024443222218
4158 81130 3 3 0.5 0 0.8 70 "IP" 0.256854176528615 0.562262376978875 0.158380014791121 0.346318819372054 0.431499487487722 0.45196400548338 0.438629768530585 0.458791425485979 0.688353664016337 0.487602185986575 0.597009783321706 0.422451805417092
4159 424698 4 3 0.5 0 0.8 70 "IP" 0.254781032796361 0.557312979581876 0.160805934059155 0.351333056963648 0.428104165907059 0.446513542682 0.445584517809362 0.464255210862326 0.68288519870342 0.48218864520902 0.606390451868517 0.427899009286906
4160 155860 5 3 0.5 0 0.8 70 "IP" 0.259533008150565 0.551498551040271 0.168351268340008 0.357198555797175 0.429509370924321 0.454379306404501 0.43171008726108 0.456051371254115 0.689042379074886 0.486534534465838 0.600061355601088 0.423323835098979
4161 340812 1 0.05 0.5 0 0.9 70 "IP" 0.246535602986203 0.520257277933365 0.184288644678098 0.388565162006495 0.463437102391605 0.493927384712639 0.389901650817472 0.415450502016604 0.709972705377808 0.502745802325785 0.574190295495569 0.40644594875838
4162 417506 2 0.05 0.5 0 0.9 70 "IP" 0.245627087335246 0.520549962703232 0.183477137337745 0.38827262257478 0.467766128073051 0.498456081405129 0.385835659171902 0.410961982218326 0.713393215408297 0.505833887347514 0.569312796509647 0.403385022012063
4163 136786 3 0.05 0.5 0 0.9 70 "IP" 0.241348218333702 0.515792364255883 0.184018330498675 0.393058378953271 0.471956266762358 0.499670526161673 0.387124936174876 0.409705938384541 0.71330448509606 0.505006196041511 0.571143266673552 0.404196188980165
4164 307918 4 0.05 0.5 0 0.9 70 "IP" 0.243878426091172 0.523097081935668 0.179991246346993 0.385719303474858 0.464908450766528 0.491844720339301 0.394983268852444 0.417700812549286 0.7087868768577 0.502156533079171 0.574974515199437 0.407148239086664
4165 248396 5 0.05 0.5 0 0.9 70 "IP" 0.246276765777548 0.514578800022481 0.188908061225816 0.394285144140909 0.463093846004542 0.497361689958401 0.38394147014102 0.412153013241572 0.70937061178209 0.503197570600579 0.572849531366836 0.406096273932631
4166 357170 1 3 0.5 0 0.9 70 "IP" 0.260505432110166 0.55439303042465 0.166571369223759 0.354329628382896 0.410250547857211 0.430875291837926 0.458186117337663 0.48073208013415 0.670755979967377 0.471639093026975 0.624757486561422 0.43901768972838
4167 157078 2 3 0.5 0 0.9 70 "IP" 0.256867178675654 0.56195838606022 0.158566962188044 0.346682534048298 0.396989796626978 0.411368253562038 0.483736919495467 0.500952032916465 0.653856975302633 0.459728683273665 0.642303881683511 0.451409727578881
4168 185753 3 3 0.5 0 0.9 70 "IP" 0.257549559629977 0.558737703793541 0.161503073642061 0.349886170685574 0.402795673285989 0.419198518971985 0.473445430828612 0.492346201885804 0.660345232915966 0.464413247436831 0.634948504470673 0.446182640826709
4169 296433 4 3 0.5 0 0.9 70 "IP" 0.257199952358094 0.553168847004372 0.16543543981759 0.355519940506326 0.395999140057274 0.412817113945809 0.479421251262057 0.499328936996548 0.653199092415369 0.458555090131162 0.644856691079647 0.452465375585756
4170 232970 5 3 0.5 0 0.9 70 "IP" 0.254747425574287 0.557346026633685 0.160708918808858 0.351329381175718 0.404648816919835 0.418917540393986 0.476316907905845 0.492766165313877 0.659396242494123 0.463301214039013 0.637025826714703 0.447420643106266
4171 98909 1 0.05 0.5 0 1 70 "IP" 0.245766581413657 0.522024673108408 0.18225903220673 0.386816044978165 0.446587578652569 0.474534415251308 0.410225354332278 0.435635867396043 0.692354160066226 0.490372035737053 0.592484386539007 0.419354450664196
4172 64409 2 0.05 0.5 0 1 70 "IP" 0.246071569955741 0.518960770128343 0.185289119901649 0.389952459012404 0.452204422675372 0.482956528200008 0.400346063501975 0.427128583022243 0.698275992631113 0.495061601836563 0.585635183403624 0.414628885209447
4173 189119 3 0.05 0.5 0 1 70 "IP" 0.240600775432045 0.507115413628836 0.190906410390286 0.401776209079456 0.456051435723559 0.487029613156716 0.396163102325614 0.422805860861843 0.696652211155603 0.493779202938275 0.5870695127159 0.415738358243953
4174 321247 4 0.05 0.5 0 1 70 "IP" 0.237879386483651 0.510252600685055 0.18605358115138 0.398704182653318 0.454456611688001 0.480980900264788 0.405519732429528 0.429008449465717 0.692335998171652 0.490637547889951 0.591573313580907 0.419011167603234
4175 403924 5 0.05 0.5 0 1 70 "IP" 0.241292056690451 0.510367914375012 0.188742451436564 0.398625172389242 0.446941696971415 0.475288459318222 0.409533144800489 0.435078325768531 0.688233753661865 0.487026316759382 0.598275596237053 0.422880147124074
4176 425407 1 3 0.5 0 1 70 "IP" 0.256738097320778 0.558404536837504 0.161207851119562 0.350256080334924 0.182837798905644 0.187625546641588 0.74521655988537 0.764537611866581 0.439575896226422 0.306483264635031 0.906424411004932 0.631728201881397
4177 198688 2 3 0.5 0 1 70 "IP" 0.254530886064004 0.556181383270485 0.161429279569593 0.352515043367395 0.184436624728594 0.1888443668531 0.74795158425595 0.765645232663679 0.438967510792598 0.306045976146686 0.909380863825543 0.63382856870062
4178 183142 3 3 0.5 0 1 70 "IP" 0.255842144763662 0.557357995572356 0.16146803155292 0.351286340225846 0.162956327285697 0.167159064288356 0.770564046947208 0.790062055269212 0.418798472049358 0.292076438476023 0.932032078500127 0.649584807511322
4179 21256 4 3 0.5 0 1 70 "IP" 0.258592887800163 0.55358046788193 0.165972205414782 0.355080486503237 0.178599527918593 0.184878123217311 0.744298278895863 0.770332943467311 0.437192415718756 0.305027963955915 0.910270484310645 0.635011869426468
4180 27285 5 3 0.5 0 1 70 "IP" 0.259522933502159 0.557126798684894 0.163857987442454 0.351493185191096 0.195347568431666 0.202485910866433 0.723011237668876 0.749157426644907 0.454870501933824 0.317944352556064 0.88686922511133 0.61968816212619
4181 98113 1 0.05 0.5 0 0 80 "IP" 0.25467693952314 0.562474215904714 0.156804413141565 0.346131749860231 0.505047879128565 0.560782982737155 0.313593304696217 0.347877208833498 0.759724818651705 0.561320103678142 0.470397717837782 0.34732236199482
4182 177186 2 0.05 0.5 0 0 80 "IP" 0.257926319534602 0.563959667810436 0.157688087085525 0.344665397187015 0.502029592349575 0.559271425253338 0.313872624024939 0.349406480631697 0.759955911884177 0.560819720827845 0.471560711110464 0.347840925026263
4183 248905 3 0.05 0.5 0 0 80 "IP" 0.257348746680028 0.56632368466342 0.155606903567624 0.342259061217384 0.503161057281374 0.562588966648923 0.309845337533442 0.346004028580495 0.760509803961402 0.563812912594066 0.465452241101066 0.344777139042496
4184 62881 4 0.05 0.5 0 0 80 "IP" 0.258198273288327 0.559927178592829 0.160952562852033 0.348720075876613 0.50104086199773 0.561669974553061 0.30987042337066 0.346961572976479 0.759239135286057 0.561055023071642 0.470822986222693 0.347582221546519
4185 281023 5 0.05 0.5 0 0 80 "IP" 0.257182651462069 0.559106823058583 0.160877631721764 0.349542233049303 0.500644664849848 0.559059330709585 0.313460228153916 0.349584653098767 0.757827316311918 0.559045735865266 0.47433785987568 0.34960047119216
4186 370366 1 3 0.5 0 0 80 "IP" 0.256767164593138 0.56904808104489 0.153298193387076 0.339479962471203 0.494430848749882 0.552009883608589 0.322192343984701 0.357453080210057 0.75119801334302 0.557457043341038 0.475490537371778 0.351709330155577
4187 173592 2 3 0.5 0 0 80 "IP" 0.257974681477045 0.557187848958092 0.162866997912874 0.351518447185439 0.491916615198634 0.555088003186736 0.315413791183383 0.353735791583961 0.749891296675679 0.555504044699436 0.478280789096257 0.353290144832023
4188 384500 3 3 0.5 0 0 80 "IP" 0.26134947067643 0.560976737158085 0.162112868257015 0.347662771002284 0.488916558253864 0.553290145301009 0.316425481540683 0.355890744121978 0.750266028930294 0.555605564218374 0.478538349797698 0.353405184234974
4189 110734 4 3 0.5 0 0 80 "IP" 0.257790727042723 0.560428706447057 0.160379584205847 0.348209942218339 0.492931683744753 0.554983854193235 0.316589822569886 0.354259887436695 0.750722410787476 0.556520113928941 0.476969406775734 0.352533751925711
4190 45597 5 3 0.5 0 0 80 "IP" 0.255648357683366 0.560139761955164 0.159198497936463 0.348451956921205 0.497586871037759 0.556580315614222 0.315927917499834 0.352041153551744 0.753235228721126 0.557555921339551 0.475126415436298 0.351058856125898
4191 358900 1 0.05 0.5 0 0.1 80 "IP" 0.255788466701526 0.557864937592327 0.160940974213489 0.350850479152544 0.50253287753515 0.555404802364595 0.320028957574409 0.353370892979538 0.758321344236676 0.556204335549254 0.480969931787898 0.352551421761021
4192 323549 2 0.05 0.5 0 0.1 80 "IP" 0.257356861085946 0.556254256433853 0.163168597969837 0.352441025997011 0.49984307667617 0.554137031337901 0.320204797443451 0.354662421704022 0.757199937762116 0.554830735981916 0.483373395413288 0.353933709496234
4193 64915 3 0.05 0.5 0 0.1 80 "IP" 0.258557246741433 0.560454240525954 0.160702660453847 0.348197323835216 0.500413478700998 0.555509695808713 0.318516536887248 0.353269277656288 0.75897072544243 0.557163865949167 0.479219197341095 0.351572203235844
4194 249398 4 0.05 0.5 0 0.1 80 "IP" 0.259854420696595 0.556289559273094 0.164737398763508 0.352394561056417 0.495729450946178 0.553282851573015 0.318781196061736 0.355489510545974 0.755583871642773 0.55429331403475 0.483518594825244 0.354449068228554
4195 214009 5 0.05 0.5 0 0.1 80 "IP" 0.26105832957205 0.559112826794429 0.163289327272533 0.349584787105406 0.499123492384897 0.557011404200639 0.31542732167538 0.351773411283453 0.760181821956947 0.557707503147277 0.478716648947913 0.351047712583842
4196 283950 1 3 0.5 0 0.1 80 "IP" 0.259968985869254 0.563004501968959 0.15976137777476 0.345630226323009 0.490151885203098 0.548895546306673 0.323726976784837 0.360549494210513 0.750120871072352 0.553422934693291 0.483488354559596 0.355761672666478
4197 332288 2 3 0.5 0 0.1 80 "IP" 0.261533458551995 0.563017091792043 0.160662249879113 0.345591452859251 0.487877910990767 0.545813113441025 0.326588003012629 0.363450963046558 0.749411369542762 0.55141979232431 0.487250252891742 0.357631210457041
4198 45423 3 3 0.5 0 0.1 80 "IP" 0.262536224762008 0.559777938365308 0.163736777831713 0.348916895361512 0.488921586240809 0.548301365868808 0.322803062111574 0.360586989861561 0.751457811002817 0.552035440957028 0.486539839943287 0.35679124625728
4199 211106 4 3 0.5 0 0.1 80 "IP" 0.255876453639556 0.557123572330795 0.161565513088199 0.351559849148434 0.495592317498803 0.54949183385503 0.325294183145583 0.359398265853228 0.751468771138359 0.551908088790602 0.486859696233782 0.356915995134114
4200 3125 5 3 0.5 0 0.1 80 "IP" 0.258898793147978 0.556582277379061 0.163902495964808 0.352078002241795 0.492055018715849 0.550527725828045 0.321773698227195 0.358453460918522 0.750953811863827 0.552363613339598 0.485676194192003 0.356515289808595
4201 192001 1 0.05 0.5 0 0.2 80 "IP" 0.254634202537638 0.554975532506695 0.162409999279424 0.353714391139478 0.500263270223188 0.548170394083211 0.329486159348454 0.360741179230926 0.754897472760825 0.550422247936281 0.491896158627878 0.358415584455448
4202 94261 2 0.05 0.5 0 0.2 80 "IP" 0.257366574974432 0.557554066822246 0.162149912248105 0.351125028801709 0.501188943495474 0.552949965080636 0.322786610114386 0.355919441471266 0.758555518469907 0.554486170011752 0.48493652236249 0.354319277533381
4203 364373 3 0.05 0.5 0 0.2 80 "IP" 0.261248105867964 0.554730950062371 0.166807891326822 0.353960002009965 0.493652060427602 0.549309461099374 0.323389173805937 0.359567025540169 0.754900166295565 0.551147098802638 0.490197065132758 0.357666023761023
4204 351785 4 0.05 0.5 0 0.2 80 "IP" 0.256144242341038 0.553890695318114 0.164152454355601 0.354775541078539 0.498541699325536 0.550761974449843 0.324386211435092 0.358095615677131 0.754685941666574 0.551786683289337 0.488538665790693 0.357006665816317
4205 97877 5 0.05 0.5 0 0.2 80 "IP" 0.258764643692297 0.551344304158807 0.167780934768035 0.357387711413252 0.493668831348937 0.546328197662655 0.327871771345084 0.362570499435273 0.752433475041235 0.548027135998826 0.495652706113119 0.360814772906442
4206 98669 1 3 0.5 0 0.2 80 "IP" 0.259000647206873 0.558033830571863 0.162888536739355 0.350676235975846 0.483986004784611 0.532537246127492 0.344354526208938 0.377207203253225 0.742986651991483 0.540920747845663 0.507243062948293 0.368487096858074
4207 69487 2 3 0.5 0 0.2 80 "IP" 0.262157310678956 0.566992627317982 0.158033239710131 0.341637720275775 0.486433790564418 0.538696682291328 0.3359591929026 0.370691955721721 0.748591101243374 0.548081283951861 0.493992432612731 0.361060605426762
4208 301105 3 3 0.5 0 0.2 80 "IP" 0.258227659464586 0.560257435979157 0.160716602747824 0.348341522423908 0.49152726299211 0.543838016608856 0.331421714859449 0.365327456072605 0.749754922456696 0.549166321605962 0.492138317607274 0.359814767683712
4209 242840 4 3 0.5 0 0.2 80 "IP" 0.259754788909091 0.557236162036512 0.163876697600008 0.351445555285143 0.487859674872048 0.540287087048335 0.334571054728661 0.36910427921356 0.747614463781138 0.545868395895991 0.498447752328669 0.363290017303638
4210 231279 5 3 0.5 0 0.2 80 "IP" 0.258575450371612 0.554223761456631 0.165484962153164 0.354429695885266 0.491992949298337 0.544300455015551 0.330328447431891 0.364620232537835 0.750568399669949 0.547551248880149 0.495813409585055 0.361280031368931
4211 128413 1 0.05 0.5 0 0.3 80 "IP" 0.256713760045276 0.54888859959102 0.168401537938709 0.35985990900154 0.493865429611547 0.540252217415785 0.337315013870721 0.368766539683823 0.750579189656823 0.5431525940669 0.50571655180943 0.36577494135484
4212 265909 2 0.05 0.5 0 0.3 80 "IP" 0.254552529743663 0.551345883003347 0.165093472612403 0.35737833072903 0.498742078666177 0.544215652949585 0.334519840739942 0.36477161550579 0.75329460840984 0.546586513538473 0.499613313352345 0.362312869867671
4213 403325 3 0.05 0.5 0 0.3 80 "IP" 0.251923051405789 0.547503266048156 0.166330615969942 0.361213010278351 0.497404365007831 0.54144747386574 0.337911372185027 0.367545851506341 0.74932741641362 0.543447043996845 0.504241988154968 0.365454154626575
4214 357103 4 0.05 0.5 0 0.3 80 "IP" 0.256106593111748 0.552178715860438 0.165441184677661 0.356513860277062 0.498381447826793 0.546440947239576 0.33082401915756 0.362536088441201 0.754488040938541 0.548346408723786 0.49626520383522 0.360535011503632
4215 13054 5 0.05 0.5 0 0.3 80 "IP" 0.253266571841841 0.545803210774676 0.168514025213831 0.362942029752753 0.49548874236482 0.540479783580916 0.338126834534224 0.36852803844535 0.748755314206661 0.542252738408431 0.506640859748054 0.366667079423986
4216 111816 1 3 0.5 0 0.3 80 "IP" 0.258840447591056 0.561720908272511 0.159959365768255 0.346919389374416 0.486811386310759 0.533019080808973 0.345048583178498 0.376402641718516 0.745651833901815 0.542436253844065 0.505007948946753 0.366731060020414
4217 218790 2 3 0.5 0 0.3 80 "IP" 0.259354833364375 0.559892650362383 0.161699752127845 0.348748703512663 0.485260278321315 0.532658554395832 0.344354207763523 0.376658872917968 0.74461511168569 0.541624019825536 0.506053959891368 0.367471899411643
4218 227214 3 3 0.5 0 0.3 80 "IP" 0.25871512412871 0.566954050210178 0.156014510371291 0.341629574552347 0.483132345628538 0.526980896064441 0.352459761471235 0.382747161702792 0.741847469757248 0.540047781609681 0.508474271842526 0.369310442810143
4219 129123 4 3 0.5 0 0.3 80 "IP" 0.257782675238626 0.561538995843961 0.159431606252605 0.347064125809354 0.488731723116825 0.534129708521341 0.344152999034243 0.37500435618104 0.746514398355451 0.543096370144816 0.503584605286848 0.365863822272951
4220 327802 5 3 0.5 0 0.3 80 "IP" 0.26058362748636 0.56664130443486 0.157378726364965 0.341894051956027 0.481933564774291 0.528626073214873 0.348990500584286 0.381025648821683 0.742517192260651 0.541178435750534 0.506369226949251 0.368107542384578
4221 36748 1 0.05 0.5 0 0.4 80 "IP" 0.252160080986514 0.543047061914228 0.16992262241451 0.365721743009881 0.495898727774911 0.538707048914987 0.341097446566748 0.370352062642513 0.748058808761426 0.540146386384436 0.511020068981258 0.368815567771352
4222 262138 2 0.05 0.5 0 0.4 80 "IP" 0.254294613365448 0.548400697096313 0.167203102594545 0.36035541448557 0.494820519800684 0.538075914881187 0.341368889553731 0.370981936820685 0.749115133166132 0.541518827412075 0.508571992148276 0.367438136908378
4223 154104 3 0.05 0.5 0 0.4 80 "IP" 0.251454820564297 0.542747782337928 0.169693962221818 0.366007026887974 0.494978279536294 0.536320518250953 0.344254045111243 0.372750634555055 0.746433100100591 0.538452203904121 0.513948007333061 0.370513383673389
4224 96234 4 0.05 0.5 0 0.4 80 "IP" 0.254288823093875 0.546830310313347 0.168390897198779 0.361881401784555 0.493876717392973 0.538104799015346 0.340649052655209 0.370949383461949 0.748165540486848 0.54101653740557 0.509039949853988 0.367922770215186
4225 354135 5 0.05 0.5 0 0.4 80 "IP" 0.254700433303011 0.546769231315327 0.168696719926225 0.361993158261436 0.492635590825046 0.53558475194626 0.343793368394917 0.373488938754684 0.747336024128057 0.539321486939716 0.512490088321141 0.369647813719747
4226 47451 1 3 0.5 0 0.4 80 "IP" 0.257760583863861 0.561950250262358 0.159127339307001 0.346663144210793 0.480030621300681 0.51950191640317 0.361826388423504 0.390189085289565 0.737791205164541 0.533407320278291 0.520953727730505 0.375933103897631
4227 427486 2 3 0.5 0 0.4 80 "IP" 0.25900053983737 0.56435511533101 0.158059633111817 0.34424815800359 0.481224347168889 0.522573487561826 0.357452519027033 0.38691838320451 0.740224887006259 0.536295905725795 0.51551215213885 0.372906037241416
4228 185412 3 3 0.5 0 0.4 80 "IP" 0.256257374415814 0.556234508058959 0.162490580611283 0.352472961438869 0.482538537266233 0.523125243757912 0.357913598139028 0.386591604010665 0.738795911682047 0.533914288961856 0.520404178750311 0.375476315621468
4229 238969 4 3 0.5 0 0.4 80 "IP" 0.255575973555109 0.566998651707889 0.154033793688929 0.341497207819203 0.484359865714486 0.521909394414872 0.361084809230377 0.387723719011545 0.739935839269596 0.536496332351407 0.515118602919306 0.372770335762526
4230 122922 5 3 0.5 0 0.4 80 "IP" 0.261879291368606 0.563035668555564 0.160840442710122 0.345595659333506 0.477725040628179 0.522317288669706 0.355661018731565 0.387371110472626 0.739604331996785 0.535864947509385 0.516501461441687 0.373473965555244
4231 354214 1 0.05 0.5 0 0.5 80 "IP" 0.249959862309019 0.543824212140689 0.167815269022556 0.36491583261616 0.496355695388058 0.533013527384841 0.350392212962572 0.376114694832993 0.746315557697078 0.536570237293647 0.518207481985128 0.37242997672976
4232 220503 2 0.05 0.5 0 0.5 80 "IP" 0.254291080587816 0.539536768422212 0.174116482516782 0.369247138615101 0.488402989649594 0.530676303112947 0.348410679540099 0.378452469651015 0.74269407023741 0.533665113698892 0.522527162056882 0.375346990694561
4233 149578 3 0.05 0.5 0 0.5 80 "IP" 0.25581644114829 0.543964712011166 0.171638590183004 0.364799782966801 0.490943303381438 0.535489298327302 0.342684808601163 0.373598595497428 0.746759744529728 0.538350289763257 0.514323398784166 0.37062813465977
4234 398204 4 0.05 0.5 0 0.5 80 "IP" 0.255101608571612 0.544298404772494 0.170884644316399 0.364431602473626 0.49164189835344 0.534647386560814 0.344488134806855 0.374451722724903 0.746743506925052 0.537882137597388 0.515372779123254 0.371092682574519
4235 121404 5 0.05 0.5 0 0.5 80 "IP" 0.25202392668659 0.539281888858705 0.172820767650658 0.369542443657092 0.491202033460966 0.531095172072621 0.349835722300872 0.378028805565773 0.743225960147556 0.533820042629659 0.52265648995153 0.37520359398428
4236 122787 1 3 0.5 0 0.5 80 "IP" 0.260777737137634 0.559417729444382 0.162959303636796 0.349224115735022 0.474631646136701 0.514298386902925 0.365888967947345 0.395455470169212 0.735409383274335 0.529282721158526 0.528848271584141 0.380103699534717
4237 108694 2 3 0.5 0 0.5 80 "IP" 0.26013360666548 0.558874918116337 0.162947366451215 0.349770949901263 0.472456683851164 0.512370899515288 0.367912057413632 0.397447619211706 0.732590290516644 0.527740822584309 0.530859423864847 0.381692813941111
4238 328212 3 3 0.5 0 0.5 80 "IP" 0.260932253454504 0.56170085438448 0.161313528193979 0.346877827234323 0.474202877204149 0.513621558192917 0.366658811602323 0.396094692501163 0.735135130658653 0.529546680480019 0.527972339796303 0.379794351190321
4239 95704 4 3 0.5 0 0.5 80 "IP" 0.253262457168724 0.551060461292539 0.164504306027963 0.357608582551266 0.479214691993926 0.513558693717513 0.370055728924444 0.395805362206141 0.73247714916265 0.525777963555844 0.534560034952406 0.383359608685737
4240 359379 5 3 0.5 0 0.5 80 "IP" 0.262449639523906 0.560956683913088 0.162729502446001 0.347630558308613 0.472368208299771 0.513399335724004 0.36562244885367 0.396340411479693 0.734817847823677 0.529289562275054 0.528351951299671 0.38006690418735
4241 434666 1 0.05 0.5 0 0.6 80 "IP" 0.252579452791299 0.539564949417075 0.173029548545322 0.36920100381644 0.487741487359649 0.52570070389178 0.355999353613287 0.383483013154018 0.740320940150948 0.530331578724997 0.529028902158609 0.378712317580059
4242 338695 2 0.05 0.5 0 0.6 80 "IP" 0.253548046035232 0.537014494383684 0.175611178635483 0.371758569016341 0.487019907623496 0.526555361459553 0.354004222919734 0.382633148951399 0.740567953658728 0.530074569773168 0.529615401555217 0.378973749873363
4243 145175 3 0.05 0.5 0 0.6 80 "IP" 0.250001646990119 0.538630341528652 0.171882544251214 0.37009068728703 0.491617427382054 0.528956670555957 0.35348274566856 0.38021495131619 0.741619074372173 0.5321613749533 0.525365289919773 0.37686039136362
4244 61444 4 0.05 0.5 0 0.6 80 "IP" 0.250530706344226 0.535855248316855 0.17447101915272 0.372940763446285 0.489213813862812 0.526385686109107 0.355881434964806 0.382800513556167 0.739744520207038 0.529542765593012 0.530352454117526 0.379513022781932
4245 143102 5 0.05 0.5 0 0.6 80 "IP" 0.247241567997802 0.533864859873679 0.173816162496527 0.374956415515763 0.487328009794712 0.5207824119816 0.363645838600225 0.388428784211287 0.734569577792514 0.525081781880385 0.537462001096752 0.384000700906333
4246 190848 1 3 0.5 0 0.6 80 "IP" 0.25511443763533 0.557194537594604 0.161031684431017 0.351485721228171 0.475345634481912 0.504677931338058 0.381664056080581 0.404637143689164 0.730460072117242 0.521777373356016 0.542695740511598 0.387331072881422
4247 353840 2 3 0.5 0 0.6 80 "IP" 0.257963217866408 0.556558750114691 0.163305571644725 0.352084040870255 0.4660280391172 0.498637972820973 0.385240082321549 0.411236892452079 0.723991256983608 0.517710564619331 0.548545653966273 0.391760740930707
4248 335239 3 3 0.5 0 0.6 80 "IP" 0.251963015162412 0.550599147454323 0.164064871844424 0.358069497970584 0.475502623391788 0.505701256695622 0.380154295714027 0.403584918602808 0.7274656385542 0.520312936615086 0.54421916755845 0.388771977054218
4249 138190 4 3 0.5 0 0.6 80 "IP" 0.256691365228019 0.549777441202148 0.167787399530344 0.358924061956671 0.464166168262128 0.498291112760528 0.384769398550245 0.41180828819256 0.720857533490148 0.515327457321332 0.552556798080589 0.394313774542551
4250 282127 5 3 0.5 0 0.6 80 "IP" 0.259063131757226 0.560176713794954 0.16131063653388 0.348453600191171 0.462353603200739 0.494179737586521 0.390278676280148 0.415986772492636 0.721416734957965 0.515804849428333 0.551589312814027 0.393862387580474
4251 401327 1 0.05 0.5 0 0.7 80 "IP" 0.254044727443058 0.537137728557842 0.175874251586415 0.371620411955415 0.482848568595656 0.520730771009391 0.360343461561247 0.388496091523734 0.736893296038714 0.526255279779876 0.536217713147662 0.38281349935543
4252 91004 2 0.05 0.5 0 0.7 80 "IP" 0.250138179995786 0.533503433909242 0.176076266532903 0.375297709155605 0.48148636222749 0.51575068982547 0.367482846875838 0.393509809088151 0.731624542223277 0.521672641406939 0.543559113408742 0.387434497855246
4253 287546 3 0.05 0.5 0 0.7 80 "IP" 0.249407790919472 0.534312737421132 0.174890253985814 0.374462540909045 0.487031902108173 0.521527200939921 0.362184866694158 0.38770956841932 0.736439693027645 0.525774882981826 0.537075120679972 0.383308276486627
4254 253174 4 0.05 0.5 0 0.7 80 "IP" 0.248497422337622 0.528122139134816 0.17932966348075 0.380708853312289 0.480195068274632 0.515092915132862 0.367672370120157 0.394166754275591 0.728692490612254 0.51944873867305 0.547002033600907 0.389667321146004
4255 423381 5 0.05 0.5 0 0.7 80 "IP" 0.251266234515358 0.536460632302212 0.174480856722 0.372293182546927 0.483970085765629 0.519239396055458 0.363631256592663 0.389981243792528 0.735236320280987 0.52498527584154 0.538112113314663 0.384079429257694
4256 336196 1 3 0.5 0 0.7 80 "IP" 0.260072840730829 0.559890850926981 0.162143496956436 0.348762733839082 0.461478412650908 0.491672024789679 0.392603875272644 0.417788059212107 0.721551253381736 0.514185130597218 0.554747372229079 0.395009207875448
4257 132939 2 3 0.5 0 0.7 80 "IP" 0.259084065389469 0.562028735426866 0.159888732480568 0.346590920250805 0.456939159423879 0.48518390715322 0.400926150144636 0.424879476116006 0.716023224813348 0.510322532323879 0.560814882625204 0.399270681466467
4258 387312 3 3 0.5 0 0.7 80 "IP" 0.254914636207161 0.554342691309653 0.163207624827346 0.354277666620811 0.463435843891874 0.491206279822618 0.395278655998473 0.418345217674028 0.718350480099035 0.511763747001724 0.558486280825819 0.397485089896571
4259 109304 4 3 0.5 0 0.7 80 "IP" 0.254295107814958 0.560255695997877 0.158275049101042 0.348383453000358 0.460123894550075 0.484906684286516 0.404422860267151 0.425236397571127 0.714419002365033 0.509121610595536 0.562697909368193 0.400540073413852
4260 170615 5 3 0.5 0 0.7 80 "IP" 0.257138341481296 0.559332643165074 0.160805275572604 0.34926370214982 0.457160072745918 0.485414251218681 0.400909007570345 0.424744712263133 0.714298414227213 0.509511925096557 0.561714283142948 0.400139465723746
4261 293554 1 0.05 0.5 0 0.8 80 "IP" 0.247589375133506 0.530530388760272 0.176705614992553 0.378246736972895 0.476809148370951 0.507513558387334 0.377676147409921 0.401783922757389 0.724398523504457 0.515143164690908 0.554381762402474 0.393981801109738
4262 169462 2 0.05 0.5 0 0.8 80 "IP" 0.24595591891886 0.530501785008712 0.17551655662551 0.378323087810557 0.479681747441059 0.507431197871942 0.379985430525112 0.401859659967297 0.72563766635992 0.515016405561858 0.555501987150622 0.394121292220872
4263 305123 3 0.05 0.5 0 0.8 80 "IP" 0.249531086287129 0.528156343923373 0.179986278927637 0.380630100843731 0.475944943534541 0.509472022186456 0.373632645327591 0.399816200592895 0.72547602982167 0.515731992328575 0.553618924255228 0.393387952530816
4264 114217 4 0.05 0.5 0 0.8 80 "IP" 0.246386992094996 0.522600522399027 0.182258800797262 0.386264556264184 0.475544278283943 0.506521403173683 0.378308775068022 0.402778808581671 0.721931270378939 0.51188890888253 0.560567575865284 0.397266048593121
4265 246243 5 0.05 0.5 0 0.8 80 "IP" 0.246542553648332 0.525827643445529 0.179782773240903 0.38296259766089 0.477621402062038 0.509054205283918 0.375704982812116 0.400236051852082 0.72416395571037 0.514628367224181 0.555487756053019 0.394495591006326
4266 312941 1 3 0.5 0 0.8 80 "IP" 0.255897373643079 0.5546876086321 0.163476390446123 0.353936230788475 0.453532673761832 0.477395092958042 0.410703718111769 0.432027306916417 0.709430047404911 0.502597616220604 0.574180108557891 0.406564489074022
4267 294897 2 3 0.5 0 0.8 80 "IP" 0.25734327893373 0.558941575450072 0.161140520900987 0.349740856092499 0.440818015993796 0.462531746808806 0.427456126338416 0.447789815858384 0.698161294927526 0.493848957037738 0.588596647239404 0.415941626484577
4268 360390 3 3 0.5 0 0.8 80 "IP" 0.259580872466641 0.555852123353294 0.164943896642889 0.352816840244822 0.439424748315121 0.464721937878917 0.421816944424631 0.445484074921709 0.699005620781762 0.494761164674384 0.58676084106752 0.414939094650904
4269 225005 4 3 0.5 0 0.8 80 "IP" 0.25738449093577 0.557148509421003 0.162504504376404 0.351505887153825 0.439976117853286 0.462514954469911 0.426756966915037 0.447958886570052 0.697360608789056 0.493347423587428 0.58926147129144 0.416537242981571
4270 122580 5 3 0.5 0 0.8 80 "IP" 0.257357288955737 0.556619520216449 0.162924950625083 0.352044462149112 0.446841071806743 0.470793548554524 0.417314820729517 0.43913587062434 0.70419836076248 0.498819078180412 0.5802397713546 0.41069842649534
4271 260443 1 0.05 0.5 0 0.9 80 "IP" 0.249605174558493 0.528404670517259 0.17980863550096 0.380380874825679 0.470741752123162 0.501749992493653 0.382459723190985 0.407569874112591 0.720346926681655 0.510662212867203 0.562268358691944 0.398478866206596
4272 310533 2 0.05 0.5 0 0.9 80 "IP" 0.248303401946715 0.527482362478272 0.179670198884176 0.381322204765882 0.471365096465782 0.501639529619927 0.383256930389728 0.407668302333582 0.719668498412496 0.510253115624384 0.562927129273904 0.398887010529458
4273 242240 3 0.05 0.5 0 0.9 80 "IP" 0.24123312789796 0.513803242694343 0.185893186434409 0.395090396648279 0.468370598945857 0.497004671912558 0.388949784393988 0.412377112084788 0.709603726843818 0.502581138463596 0.574842970828397 0.406638612642938
4274 397632 4 0.05 0.5 0 0.9 80 "IP" 0.245903238432644 0.516500133186968 0.187053673817402 0.392339025343065 0.468840992484575 0.501805316638176 0.380943099868505 0.407536311533159 0.714744230917219 0.506749170555988 0.567996773685907 0.402423156153089
4275 38701 5 0.05 0.5 0 0.9 80 "IP" 0.242919723206416 0.52091861059153 0.181065814281404 0.387938224656014 0.468657130673925 0.495646449056816 0.39137199205575 0.413750060574804 0.711576853880341 0.503979240258891 0.572437806337153 0.405239303674682
4276 36738 1 3 0.5 0 0.9 80 "IP" 0.257076579318179 0.560146610942172 0.160036141411705 0.348451486897247 0.42598170372796 0.444044569899437 0.447727087062369 0.466306981430629 0.683058283046139 0.481549002498164 0.607763228474074 0.428235883907956
4277 91500 2 3 0.5 0 0.9 80 "IP" 0.256052643223251 0.558544095282262 0.160676870920174 0.350127229588238 0.431901813098886 0.44978007285387 0.442543547102945 0.460552917314826 0.687954456322137 0.484866608372192 0.603220418023119 0.424931130471398
4278 339472 3 3 0.5 0 0.9 80 "IP" 0.258307898505662 0.559454715170413 0.161349718824978 0.349177680349213 0.419931862584425 0.438806547285241 0.451920319066657 0.471916699415384 0.678239761090087 0.477988222623843 0.613270037891634 0.432059065794372
4279 191133 4 3 0.5 0 0.9 80 "IP" 0.255948442445958 0.553996420349873 0.164025972642406 0.354708923934804 0.426573828545441 0.444879871068886 0.446233805538944 0.465128686813475 0.682522270991398 0.480315649785233 0.61025977818135 0.429270019892726
4280 14294 5 3 0.5 0 0.9 80 "IP" 0.256239419510233 0.551782388093436 0.165896442182953 0.356892403654368 0.422337495286252 0.441759560753831 0.448423533620101 0.46863346742197 0.678576914796485 0.477678786157547 0.614319975803054 0.432153256712508
4281 142736 1 0.05 0.5 0 1 80 "IP" 0.242033289240547 0.516524450159155 0.184155333169422 0.39236465343347 0.457671319554594 0.485218439712213 0.400696182119924 0.424526196003568 0.69970460879514 0.495599630055774 0.584851515289346 0.413860925338542
4282 42583 2 0.05 0.5 0 1 80 "IP" 0.234261992319455 0.503866558778585 0.188675545733731 0.405093751185773 0.453325801934522 0.478747751176724 0.408719571627678 0.431188828987567 0.687587794253977 0.487018465665055 0.597395117361409 0.422596005521065
4283 70510 3 0.05 0.5 0 1 80 "IP" 0.234239397363839 0.504652679965308 0.188271265439656 0.404497045773266 0.451956027614242 0.476553976508791 0.411862075969184 0.433757855741125 0.686195424978081 0.485780568913426 0.60013334140884 0.424149153979773
4284 303432 4 0.05 0.5 0 1 80 "IP" 0.23761365611513 0.509016297529611 0.187286414608567 0.400121097675709 0.453358131609249 0.479082336304943 0.408243392422158 0.430799136020945 0.690971787724379 0.488965212975879 0.595529807030725 0.420670503671256
4285 184572 5 0.05 0.5 0 1 80 "IP" 0.232829219320873 0.505530888392963 0.18635094455759 0.403535992508916 0.455969839929035 0.480618650685854 0.407842208659199 0.429384363530376 0.688799059249908 0.488750012775388 0.594193153216789 0.420946850250704
4286 22798 1 3 0.5 0 1 80 "IP" 0.254533413021249 0.548006180280092 0.167687387996384 0.360868097264385 0.346729171367801 0.360906015839758 0.531412440783787 0.553020506087466 0.60126258438905 0.421858241216229 0.699099828780171 0.490424648654206
4287 126341 2 3 0.5 0 1 80 "IP" 0.25489876042378 0.554642777412161 0.162803124721073 0.354008230758053 0.299080399567639 0.308797899663907 0.596810919885585 0.61602343297263 0.553979159991419 0.387899880680765 0.759614044606657 0.531716351895421
4288 423187 3 3 0.5 0 1 80 "IP" 0.251439089033912 0.54865764098223 0.165262494890137 0.360113675245381 0.324844694463837 0.334990037818716 0.565776574395203 0.58310085094421 0.576283783497749 0.403573425919305 0.731039069285339 0.511520828802826
4289 52092 4 3 0.5 0 1 80 "IP" 0.252063129191577 0.541340824705609 0.172065137435847 0.368947032159453 0.229364473234741 0.236912688783032 0.679458187588225 0.701584608603889 0.481427602426318 0.335776242146836 0.851523325024071 0.593554309289084
4290 362148 5 3 0.5 0 1 80 "IP" 0.256238399996787 0.551234790666168 0.166440692710687 0.357418866954848 0.172720138805433 0.178169014685386 0.748419061713674 0.77164114059039 0.42895853880222 0.29907022946047 0.914859754424362 0.637390514354641
4291 394358 1 0.05 0.5 0 0 90 "IP" 0.256339996543532 0.562410572650194 0.157870222016984 0.346222657325759 0.504296726016373 0.562376023638913 0.310829914309449 0.34625459233688 0.760636722559904 0.562365476568874 0.468700136326433 0.346266382315444
4292 165459 2 0.05 0.5 0 0 90 "IP" 0.258703701030209 0.563001234116458 0.158895219605015 0.345654236861185 0.501909529507321 0.562890836870631 0.308556391258829 0.345703053897597 0.76061323053753 0.562898894588977 0.467451610863844 0.345716407456618
4293 219396 3 0.05 0.5 0 0 90 "IP" 0.261169892660556 0.561092315151517 0.161860085229009 0.347572227231833 0.497566221909657 0.559755954872916 0.310484856389434 0.348881603805204 0.758736114570213 0.560196281284513 0.472344941618443 0.348451031406366
4294 264681 4 0.05 0.5 0 0 90 "IP" 0.255946105918603 0.560442537352981 0.15911186214387 0.348201259447175 0.501405187556721 0.55703458403902 0.316915410427562 0.3516535781004 0.757351293475324 0.558133763809515 0.476027272571432 0.350540102302863
4295 399588 5 0.05 0.5 0 0 90 "IP" 0.256633739061357 0.555936086201375 0.162924392083659 0.352770017479921 0.498895409497752 0.553941389514336 0.319826398863809 0.354797901731085 0.75552914855911 0.554591409820224 0.482750790947468 0.354136904900412
4296 251901 1 3 0.5 0 0 90 "IP" 0.262498220717104 0.560815468472671 0.16296139682985 0.347830503179271 0.488766092304102 0.556651359962067 0.311370874783475 0.352415590966506 0.751264313021206 0.557800703697146 0.474332271613325 0.351134817351094
4297 133026 2 3 0.5 0 0 90 "IP" 0.260776550944429 0.559663956256577 0.162735977293296 0.349003222637955 0.488257125627852 0.552559220279989 0.316830742652523 0.356403102006303 0.749033676572281 0.554704214300497 0.479566719945819 0.354168726205332
4298 119590 3 3 0.5 0 0 90 "IP" 0.260584261105162 0.559369022748926 0.162924178044257 0.349320097251873 0.490916834835384 0.55325257422615 0.317391096978499 0.355911978803811 0.751501095940546 0.555054688368312 0.480315275022756 0.35395972900429
4299 383668 4 3 0.5 0 0 90 "IP" 0.254580044152222 0.55948495286871 0.158953628005873 0.349178534318181 0.49436813202616 0.552340606875629 0.321363804691034 0.356822654605493 0.748948176178381 0.554480801959552 0.480317432696906 0.354527796789576
4300 335582 5 3 0.5 0 0 90 "IP" 0.256091827213164 0.556301147337567 0.162356873996576 0.352370219826114 0.491846669361809 0.552243887668878 0.319767447917166 0.35690150967259 0.747938496574973 0.553345566300447 0.482124321913742 0.355652614673116
4301 86388 1 0.05 0.5 0 0.1 90 "IP" 0.257268767246083 0.559331937851654 0.160729637409416 0.349310362568073 0.501465100744371 0.556934508325749 0.317049234275775 0.351832822434215 0.758733867990454 0.557725657919489 0.47777887168519 0.350999633947951
4302 43478 2 0.05 0.5 0 0.1 90 "IP" 0.261749691181935 0.558243378538766 0.164376364100412 0.350423917227837 0.498044922445027 0.558312550952929 0.312828636984809 0.350451471231704 0.759794613626963 0.558270243958429 0.477205001085221 0.350460758910941
4303 313487 3 0.05 0.5 0 0.1 90 "IP" 0.259890639045759 0.559761379497592 0.162084929085718 0.348883236183896 0.497617697473744 0.554930607148725 0.317678929526204 0.353846123634526 0.757508336519503 0.5565494151109 0.479763858611922 0.35218268628462
4304 184238 4 0.05 0.5 0 0.1 90 "IP" 0.26038489823937 0.559140502826016 0.162836961816168 0.349530123816857 0.49765627809707 0.555346532182163 0.316990526802841 0.353423613586501 0.75804117633644 0.556630187823895 0.479827488619009 0.352106143089973
4305 303863 5 0.05 0.5 0 0.1 90 "IP" 0.259158641576894 0.559061901182287 0.162125174305445 0.349616860196952 0.500188098936845 0.556627607656072 0.316693242237198 0.352147238380864 0.759346740513739 0.557441358359175 0.478818416542644 0.351300992994454
4306 333943 1 3 0.5 0 0.1 90 "IP" 0.258420086481372 0.562448733948478 0.159171785735813 0.346182434151351 0.499136722499223 0.55362296699917 0.320963617648048 0.355175797148144 0.757556808980595 0.556475490553912 0.480135403383862 0.352268226028244
4307 214535 2 3 0.5 0 0.1 90 "IP" 0.257071460264423 0.561855689144402 0.158755220791364 0.346770642274477 0.4962987523784 0.551808541964173 0.322549211165877 0.357163906763159 0.753370212642823 0.554980135532849 0.481304431957241 0.353882420549927
4308 271995 3 3 0.5 0 0.1 90 "IP" 0.260300749808174 0.562191618811969 0.16052706084141 0.346444129053017 0.488691692938818 0.546400476820974 0.326451418341242 0.362980704646639 0.748992442746992 0.551493004487945 0.486978479182652 0.357648857162753
4309 38760 4 3 0.5 0 0.1 90 "IP" 0.254736553221087 0.561490801852466 0.157652650394365 0.347137829254959 0.491905924625047 0.542035860321971 0.335064490264259 0.367375852235856 0.746642477846134 0.548220662550197 0.492717140658624 0.360943827322489
4310 381047 5 3 0.5 0 0.1 90 "IP" 0.255278762982625 0.562371916558302 0.157359090123485 0.346252392718222 0.493104197288381 0.544935484045863 0.331682558163777 0.364608164254193 0.748382960271006 0.5504711242498 0.489041648287262 0.35878093551317
4311 93688 1 0.05 0.5 0 0.2 90 "IP" 0.256033645427567 0.555079320196638 0.163210578261565 0.353632035027351 0.500298889782862 0.551663746832476 0.324289876758179 0.35718271319979 0.756332535210429 0.552791136456481 0.487500455019744 0.356010086511032
4312 126619 2 0.05 0.5 0 0.2 90 "IP" 0.256683459933257 0.55475300756747 0.163858954746824 0.353980030753896 0.499087186915784 0.550037876820982 0.325846873043299 0.358835142876388 0.755770646849041 0.551601003006256 0.489705827790123 0.3572251611885
4313 167098 3 0.05 0.5 0 0.2 90 "IP" 0.257510843165227 0.556086561226483 0.163392739719138 0.352635540572151 0.500732579031662 0.553458670059813 0.321745494852962 0.35538096132761 0.758243422196889 0.554329916025265 0.4851382345721 0.354470184788044
4314 95544 4 0.05 0.5 0 0.2 90 "IP" 0.254339799890194 0.550606917850744 0.165531524452959 0.35811282180719 0.498328918739088 0.549470719609261 0.326271968107314 0.359374221304496 0.752668718629282 0.549822165546553 0.491803492560273 0.358980980449432
4315 39196 5 0.05 0.5 0 0.2 90 "IP" 0.256509949948404 0.557295370646606 0.16180364979218 0.351404952967647 0.500806938529437 0.552654714058377 0.323011419217916 0.35617067386747 0.757316888477841 0.554203071181439 0.484815069010096 0.354580399097897
4316 304969 1 3 0.5 0 0.2 90 "IP" 0.259783603909052 0.566047084877074 0.157321718631302 0.342545463542678 0.490663978474075 0.543142309531168 0.33208299692918 0.366126265737366 0.750447582383126 0.550681198792772 0.489404715560482 0.358367153256773
4317 227378 2 3 0.5 0 0.2 90 "IP" 0.256654689795559 0.564331516485523 0.156664581919548 0.344306978272051 0.496461891260538 0.545483317101179 0.331857948627877 0.363421872187391 0.753116581056097 0.551625482796019 0.488522530547425 0.35719318109903
4318 84870 3 3 0.5 0 0.2 90 "IP" 0.258053624435742 0.561313577545163 0.159835803574065 0.347304978081759 0.490315852235779 0.543099966886702 0.331832533121982 0.366002659153373 0.748369476671521 0.548990665734101 0.491668336696047 0.359956515902508
4319 21753 4 3 0.5 0 0.2 90 "IP" 0.256958623582375 0.558463055394838 0.161261776059898 0.350193655232548 0.491106042686639 0.543357552337658 0.332317068262045 0.366012630449476 0.748064666269014 0.548221220416981 0.493578844321943 0.360918364097616
4320 85799 5 3 0.5 0 0.2 90 "IP" 0.257268213647165 0.565923180003715 0.155889197983505 0.342700135907741 0.491823668330123 0.541655654057033 0.335684058580274 0.367931476506865 0.749091881977288 0.549547903393066 0.491573256563778 0.359729726843445
4321 283351 1 0.05 0.5 0 0.3 90 "IP" 0.252571748213083 0.550437508666106 0.164483457416114 0.358313461647598 0.500191595548572 0.544512031270294 0.334992001663674 0.364459977997659 0.752763343761655 0.546464822463233 0.499475459079788 0.362433874073772
4322 271139 2 0.05 0.5 0 0.3 90 "IP" 0.258375819863223 0.550516688103131 0.168233407343574 0.358228789699736 0.497495042120561 0.548926700459263 0.326496991627506 0.360030271954961 0.755870861983783 0.549446004971913 0.494730398971081 0.359439114013923
4323 358558 3 0.05 0.5 0 0.3 90 "IP" 0.25400597897323 0.552273314821943 0.164028744338436 0.356460953097571 0.5005792822007 0.546731907361739 0.331899047230228 0.362230577860913 0.754585261173929 0.548566088554084 0.495927791568664 0.360320360878354
4324 96537 4 0.05 0.5 0 0.3 90 "IP" 0.259258089485195 0.550963056775075 0.168441667536802 0.35777335043205 0.494395632576732 0.545843750900076 0.329103897524772 0.363113055774077 0.753653722061928 0.547575294437208 0.497545565061574 0.36130638413328
4325 409023 5 0.05 0.5 0 0.3 90 "IP" 0.256496340301531 0.552428943886483 0.165508350684682 0.356296342745818 0.496272078899924 0.543890256415116 0.333329404046421 0.365075555942001 0.752768419201456 0.546746287739868 0.498837754731103 0.362138697603412
4326 419957 1 3 0.5 0 0.3 90 "IP" 0.257439221368978 0.55829661251896 0.161669109771525 0.350374637539837 0.486167446113467 0.532703600093126 0.345506218013424 0.376968089527517 0.743606667482444 0.541086497972382 0.50717532778495 0.368259780692622
4327 200277 2 3 0.5 0 0.3 90 "IP" 0.257329648448183 0.557014168157573 0.16257991160531 0.351632846883967 0.490975725654238 0.539153640745233 0.337820602270014 0.369884551585253 0.74830537410242 0.545039916038205 0.500400513875324 0.363868848022276
4328 224091 3 3 0.5 0 0.3 90 "IP" 0.25779054751714 0.560007858108397 0.160592289254999 0.348631337948686 0.490509056295578 0.537636505654934 0.33980307465133 0.371369106875038 0.748299603812718 0.544967102201492 0.500395363906329 0.363918148908745
4329 199229 4 3 0.5 0 0.3 90 "IP" 0.256305102659115 0.560682263188891 0.159227417122934 0.347957161909267 0.491481540882494 0.53699309778524 0.34199156116197 0.372292051236914 0.747786643541609 0.544664716659401 0.501218978284903 0.364411288288255
4330 366704 5 3 0.5 0 0.3 90 "IP" 0.259426230419119 0.565173142682474 0.157729197810115 0.343464593149306 0.487539917202764 0.534225203432997 0.343857585728163 0.375251933559851 0.746966147621883 0.544391317988601 0.501586783538278 0.364813438540851
4331 307640 1 0.05 0.5 0 0.4 90 "IP" 0.256140518064915 0.552712810542373 0.16501700046451 0.356000315811838 0.499000954742178 0.545501099779163 0.332675964868662 0.363501554918092 0.755141472807093 0.547910192145238 0.497692965333172 0.360995294309235
4332 147453 2 0.05 0.5 0 0.4 90 "IP" 0.257455983512399 0.548137785678126 0.169502640207716 0.360646737121142 0.493813138522928 0.540475728437426 0.336923497098805 0.368563298474642 0.751269122035327 0.543055760653387 0.506426137306522 0.365897158792535
4333 349907 3 0.05 0.5 0 0.4 90 "IP" 0.255462522339633 0.549658929515431 0.166994428371627 0.359102451344328 0.498453653306737 0.543811468532467 0.334984622741622 0.365210674424416 0.75391617564637 0.545767051079244 0.501979051113249 0.363167486177051
4334 381127 4 0.05 0.5 0 0.4 90 "IP" 0.25668463995146 0.54735989322633 0.169567229346758 0.361414535388445 0.49385134802257 0.541274327027554 0.335741918127632 0.367732931223307 0.75053598797403 0.543318620183385 0.50530914747439 0.365609832051162
4335 24071 5 0.05 0.5 0 0.4 90 "IP" 0.254781328684577 0.549459004213252 0.166659145671455 0.359272177108554 0.498702548192548 0.544798916114331 0.333589814558426 0.364197818251657 0.753483876877124 0.546351074383244 0.500248960229881 0.36255651265843
4336 330845 1 3 0.5 0 0.4 90 "IP" 0.258333034872525 0.558598728750111 0.162031343350373 0.350080270272195 0.48212126859262 0.524502173611599 0.355457009042959 0.385385833676007 0.740454303465146 0.535688801718815 0.517488352393332 0.373807019018053
4337 184900 2 3 0.5 0 0.4 90 "IP" 0.258582635479664 0.559188454714119 0.161742439626078 0.349443238693732 0.482251646501376 0.526429109748175 0.352349595279874 0.383094637425784 0.74083428198104 0.537186542457564 0.514092034905952 0.372046403188524
4338 268418 3 3 0.5 0 0.4 90 "IP" 0.26334374031251 0.562652312374222 0.162133228677056 0.345999330503566 0.476519439532534 0.523671287872677 0.352644365876831 0.386063403875884 0.739863179845044 0.536672708326379 0.514777594553888 0.372704256699395
4339 375904 4 3 0.5 0 0.4 90 "IP" 0.259334289401945 0.556653455997095 0.164155330535635 0.351979062569837 0.480146400227894 0.52601033652364 0.351556639428941 0.383754820567605 0.739480689629839 0.536197610627517 0.515711969964576 0.373192068977267
4340 1404 5 3 0.5 0 0.4 90 "IP" 0.260760603034569 0.559579333491229 0.162801435331455 0.349073531500569 0.482501483138978 0.528993222792577 0.348307042825288 0.380458494183446 0.743262086173547 0.539152329681355 0.511108478156743 0.370034810309548
4341 372124 1 0.05 0.5 0 0.5 90 "IP" 0.257892050443207 0.549134238410162 0.168921871412546 0.359603764686651 0.493051209319022 0.538903067637342 0.338806625518875 0.370169064050859 0.750943259762229 0.542361984587841 0.507728496931422 0.36659689805746
4342 216536 2 0.05 0.5 0 0.5 90 "IP" 0.251985343808234 0.542739158135738 0.170043663449216 0.366027386057193 0.497279356365597 0.539142272479537 0.341456575730658 0.369940847337895 0.749264700173832 0.540336516076165 0.511500239179874 0.368640698822513
4343 331159 3 0.05 0.5 0 0.5 90 "IP" 0.253852410753333 0.545975376675687 0.168780122417583 0.36278467325965 0.49566113062169 0.537282879061548 0.343218755772991 0.371819602908756 0.749513541375024 0.54018167631351 0.511998878190573 0.36880623379681
4344 204972 4 0.05 0.5 0 0.5 90 "IP" 0.255226856604475 0.544784704681801 0.170603643603422 0.363972653050659 0.493015274562941 0.537477688978297 0.341003914118692 0.371605471594896 0.748242131167415 0.539933207235391 0.511607557722115 0.369040006268587
4345 250892 5 0.05 0.5 0 0.5 90 "IP" 0.252478755586458 0.545803426360015 0.16794290823942 0.3629785026916 0.496009021930733 0.536449098524478 0.344684050855665 0.372631847496879 0.748487777517191 0.539559343349404 0.512626959095085 0.36942198818287
4346 377874 1 3 0.5 0 0.5 90 "IP" 0.257000760549094 0.561393582236914 0.15905026317764 0.347212293856073 0.485217607438798 0.52492939271264 0.356581157532406 0.384541250108696 0.742218367987892 0.536847677832429 0.515631420710047 0.372341311713418
4347 42419 2 3 0.5 0 0.5 90 "IP" 0.254915510492531 0.561299881006215 0.157842890968008 0.347366147506769 0.482550216627909 0.517998578768693 0.366035751171835 0.391556321491303 0.737465727120441 0.532030711777662 0.523878642139843 0.377238165427483
4348 61969 3 3 0.5 0 0.5 90 "IP" 0.257722419589182 0.55649021268725 0.163213119342146 0.352241706714228 0.478996635776431 0.51798918220875 0.363710677919264 0.391885997970113 0.736719055365613 0.530651353461664 0.526923797261409 0.378851057616036
4349 283239 4 3 0.5 0 0.5 90 "IP" 0.257619931726446 0.558638199826799 0.161529085664244 0.350010740215869 0.478751328397324 0.517751294013142 0.363713717573508 0.392068377750278 0.73637126012377 0.531154200595956 0.525242803237752 0.378285160885773
4350 90224 5 3 0.5 0 0.5 90 "IP" 0.261971685286849 0.558159958499657 0.164632547592477 0.350533825976352 0.473080367782426 0.514832456323699 0.364309553034456 0.395211181229307 0.735052053069276 0.529320210693388 0.528942100626934 0.380274740247225
4351 11956 1 0.05 0.5 0 0.6 90 "IP" 0.252032219335329 0.537590661700926 0.174207378318559 0.371244045063684 0.489168161967602 0.526957431077733 0.354991276296745 0.382220165517848 0.741200381302931 0.530495102297534 0.529198654615304 0.378567749533417
4352 315057 2 0.05 0.5 0 0.6 90 "IP" 0.251707840069718 0.539008905372795 0.172840343194593 0.369808166721657 0.490392964150576 0.52701409645715 0.355779293401832 0.382162898734158 0.742100804220294 0.531007914646057 0.528619636596425 0.378048981146864
4353 427835 3 0.05 0.5 0 0.6 90 "IP" 0.249779415703287 0.541248234302855 0.169721305351349 0.367509499216979 0.494143382314587 0.530231140198898 0.353340877867269 0.378935510076284 0.743922798017874 0.533865597038271 0.523062183218619 0.375165839201595
4354 190971 4 0.05 0.5 0 0.6 90 "IP" 0.252034727946723 0.535138442896649 0.176218900641589 0.373698497805109 0.486506188311721 0.525386690327586 0.355617056123818 0.383790121090591 0.738540916258443 0.528650115673398 0.531835956765407 0.380412469253926
4355 189203 5 0.05 0.5 0 0.6 90 "IP" 0.248500876201379 0.535496542247107 0.173328640069177 0.373287665348532 0.492298713401775 0.528133842476082 0.355332510262996 0.381030141711969 0.740799589603154 0.530563604597195 0.528661150332174 0.378474343485366
4356 424237 1 3 0.5 0 0.6 90 "IP" 0.257948891308231 0.560671952134108 0.160179671871927 0.347956388726682 0.473639442976282 0.506959445906193 0.376910892779317 0.40256265676456 0.731588334284512 0.524557933348631 0.537090564651244 0.384672125231081
4357 139160 2 3 0.5 0 0.6 90 "IP" 0.260313969505239 0.557750067534966 0.163874714746172 0.350958597915118 0.472116555184684 0.508319404724865 0.373949689455444 0.401576799817204 0.732430524689923 0.524700666592984 0.537824404201616 0.384804557154043
4358 353491 3 3 0.5 0 0.6 90 "IP" 0.257372199114471 0.56019194705431 0.160244883364087 0.348409730655973 0.471250824492662 0.50486715964881 0.378885839670463 0.40484964298799 0.728623023607133 0.522937731608994 0.53913072303455 0.386416591433291
4359 437334 4 3 0.5 0 0.6 90 "IP" 0.255049718164347 0.560687939690416 0.158387110052961 0.347925225894536 0.471442033054977 0.502042867179874 0.384032880836467 0.40793495555424 0.726491751219324 0.521073303648045 0.542419990889428 0.388463534426877
4360 251 5 3 0.5 0 0.6 90 "IP" 0.25767555555375 0.559323599173996 0.161036300750138 0.349252148083955 0.475685112277208 0.510465699247394 0.372397593622217 0.398842391340508 0.733360667830958 0.526508940441991 0.533433894372355 0.382558424222709
4361 302688 1 0.05 0.5 0 0.7 90 "IP" 0.250010600330874 0.535495886948855 0.174387894031993 0.373302261081621 0.489314502634291 0.524950846232232 0.358297166948182 0.384247347372439 0.739325102965165 0.528456376488143 0.532685060980175 0.380608473236315
4362 66484 2 0.05 0.5 0 0.7 90 "IP" 0.25599851836438 0.540444655671959 0.174631964856561 0.368338753979534 0.485581585252463 0.525626625130803 0.354532162550664 0.383578577313623 0.741580103616842 0.530637620822361 0.529164127407225 0.378424815774099
4363 419046 3 0.05 0.5 0 0.7 90 "IP" 0.250506191865407 0.536097594910767 0.174232860612971 0.372724881873629 0.487414764463294 0.522485008825373 0.360950992878548 0.38674444551971 0.737920956328701 0.527013624585342 0.535183853491519 0.382080164989606
4364 360348 4 0.05 0.5 0 0.7 90 "IP" 0.252120970153319 0.533789154960799 0.177221605321027 0.374999045141236 0.484648876148234 0.523066687873675 0.357923319942074 0.386146713155641 0.736769846301553 0.526675536959345 0.535144925263101 0.382394479321471
4365 322683 5 0.05 0.5 0 0.7 90 "IP" 0.248568032838906 0.533617785206808 0.1748817857147 0.375160574954385 0.484597590423906 0.519036072054131 0.364475941156704 0.390178662382965 0.733165623262812 0.523877341456706 0.539357726871404 0.385192292044125
4366 225268 1 3 0.5 0 0.7 90 "IP" 0.254792430071431 0.557396656057663 0.160710411380519 0.351269805585414 0.467544641885583 0.49509620950853 0.392494079790015 0.414802199787274 0.722337071957015 0.515300149080826 0.553204491170533 0.394200541295444
4367 31743 2 3 0.5 0 0.7 90 "IP" 0.255420543527187 0.560334042383574 0.158882551827762 0.348277796961185 0.470801872044645 0.49941825596147 0.387682650901024 0.410411380219113 0.726222415571832 0.519126213917837 0.546565202728785 0.390311393848657
4368 192906 3 3 0.5 0 0.7 90 "IP" 0.25861820820987 0.556023072554441 0.164183117489021 0.352689211110059 0.466906071897575 0.498379869518688 0.38593669285294 0.411310877600045 0.725524280107445 0.51740336802126 0.550119810341962 0.391965594058698
4369 58059 4 3 0.5 0 0.7 90 "IP" 0.261787684999098 0.558078318009063 0.164623241145302 0.350644718435419 0.461965698660816 0.495214959486184 0.387052480428256 0.414264082806686 0.723753383659914 0.516145237481876 0.551675721573559 0.393082544333559
4370 398925 5 3 0.5 0 0.7 90 "IP" 0.256399992079449 0.555165689579393 0.163432906724122 0.353519062445459 0.468529834826381 0.4994042563203 0.386301891130705 0.410787217579941 0.72492982690583 0.517657027528264 0.549734797854826 0.392043201718514
4371 174237 1 0.05 0.5 0 0.8 90 "IP" 0.24990573262275 0.528867643095796 0.179680396350025 0.379936888378068 0.478994177752979 0.51339692201774 0.369487882709709 0.395866425438199 0.72889991037573 0.518583901712178 0.549168279059735 0.390525418290789
4372 372882 2 0.05 0.5 0 0.8 90 "IP" 0.246693135277241 0.530923575375293 0.175786100364356 0.37782715432302 0.48393678455664 0.515714946210796 0.369504355681071 0.393548810698639 0.730629919833881 0.520733446636097 0.545290456045427 0.388360793616971
4373 23360 3 0.05 0.5 0 0.8 90 "IP" 0.246527092178145 0.528379863444189 0.1775919066558 0.380447048271642 0.480666036053113 0.510417003767009 0.375687067751419 0.398854958150429 0.727193128231257 0.516353368557152 0.553278974407219 0.392771305299702
4374 152548 4 0.05 0.5 0 0.8 90 "IP" 0.248111520532541 0.533136370554839 0.17489779351984 0.37562047214907 0.482876101261097 0.514751970006214 0.370185333484295 0.394508546839441 0.730987621793638 0.520839234892383 0.545083127004135 0.388254395095472
4375 667 5 0.05 0.5 0 0.8 90 "IP" 0.253253897611229 0.530961102447195 0.180303055167926 0.377804390942611 0.476853703228481 0.515195874804462 0.364856077658426 0.394070687874116 0.730107600839711 0.520546097271926 0.545159132826353 0.388550238710381
4376 59777 1 3 0.5 0 0.8 90 "IP" 0.256394385674073 0.560049623119602 0.159686037269245 0.348576058835194 0.454215562405477 0.477448040150217 0.412157763673764 0.432577396195952 0.710609948079549 0.504189171562102 0.571843800943009 0.405384134706347
4377 184599 2 3 0.5 0 0.8 90 "IP" 0.257139582969937 0.558707859004407 0.161211064648068 0.349930777044549 0.453480345608682 0.478031626137282 0.410365622670671 0.431938306442946 0.710619928578619 0.504299609717297 0.571576687318738 0.405238152891306
4378 55863 3 3 0.5 0 0.8 90 "IP" 0.253671209195524 0.550626243166313 0.165148287857319 0.358078444498834 0.457298745374729 0.480934733162406 0.407972241435605 0.428553325809182 0.710969954570252 0.503571419812971 0.573120529292924 0.405662198104318
4379 95681 4 3 0.5 0 0.8 90 "IP" 0.256097949779981 0.55685933941005 0.161956658156219 0.351813078927463 0.449633717492383 0.473273886653428 0.415713735235326 0.436808124814662 0.705731667272363 0.500385316980059 0.577670393391546 0.409241900304114
4380 188104 5 3 0.5 0 0.8 90 "IP" 0.255671968367566 0.558577427421218 0.160338594108434 0.350075151190212 0.447061336850057 0.468705095320065 0.421887866661904 0.441615742850924 0.702733305217623 0.497746915612747 0.582226460770338 0.412037172694028
4381 147867 1 0.05 0.5 0 0.9 90 "IP" 0.242277716022642 0.518126556795748 0.182873246868211 0.390742904588273 0.474847858215314 0.502619596639197 0.384402491831146 0.406699454292928 0.717125574237956 0.507747619748761 0.567275738699356 0.401422707359762
4382 387438 2 0.05 0.5 0 0.9 90 "IP" 0.243611793668645 0.522974701826317 0.179859481723565 0.385884841456286 0.473910471291002 0.500099716814066 0.387873416448685 0.409228202994007 0.717522264959647 0.507628378038897 0.56773289817225 0.401545284872249
4383 388021 3 0.05 0.5 0 0.9 90 "IP" 0.2403992509542 0.519442273837281 0.180326748289621 0.389362122163668 0.476767591379218 0.503097535584273 0.385101497783962 0.406226986205124 0.717166842333418 0.508448989786632 0.565428246073583 0.400705008340475
4384 97985 4 0.05 0.5 0 0.9 90 "IP" 0.241737206756902 0.520143441607122 0.180799114811733 0.388689104858576 0.476260153084794 0.503131084609504 0.384603253858125 0.406186779905932 0.717997359841696 0.50872289613725 0.565402368669858 0.400435397207766
4385 261503 5 0.05 0.5 0 0.9 90 "IP" 0.242503260887123 0.518348590000493 0.182999203650825 0.390513958670389 0.471185222979744 0.499246578388504 0.387311254442734 0.410135691789786 0.713688483866867 0.505557936286079 0.570310458093559 0.403652290759547
4386 158473 1 3 0.5 0 0.9 90 "IP" 0.253712798844082 0.548696498018105 0.166637816818513 0.360029394625519 0.43610867408492 0.455304594785041 0.436139932258603 0.454897140372519 0.689821472929002 0.485609658501843 0.602777749077116 0.42411435993282
4387 415 2 3 0.5 0 0.9 90 "IP" 0.25941360676472 0.557025076940526 0.163941500160075 0.351666587462671 0.433844414268495 0.455742737003729 0.433072659855988 0.454506800320277 0.693258021033216 0.488924679497641 0.597014160016063 0.420816896121786
4388 196272 3 3 0.5 0 0.9 90 "IP" 0.256859356807251 0.562724494893391 0.15798950521251 0.345862710919138 0.432025561324912 0.450106219539239 0.442111774316017 0.460283125473204 0.688884918132163 0.486370024351565 0.600101279528526 0.423437864895849
4389 401222 4 3 0.5 0 0.9 90 "IP" 0.253453475120225 0.54995325271144 0.165595694996888 0.358768605044924 0.433500077221078 0.451529688220632 0.440617048153827 0.458548517745905 0.686953552341304 0.483365666611137 0.606212743150715 0.42627481741087
4390 379659 5 3 0.5 0 0.9 90 "IP" 0.258357516438397 0.557452155497057 0.162923130903651 0.351229311110842 0.428439472152447 0.448465316163094 0.441954758926951 0.462124501871874 0.686796988590844 0.4840044065129 0.604877889830602 0.425963207425772
4391 133612 1 0.05 0.5 0 1 90 "IP" 0.246695544893858 0.519127417740325 0.185418855663518 0.389718543549653 0.451176134077055 0.480421789796766 0.403159041456306 0.429052728218542 0.697871678970913 0.493417983115776 0.588577897119824 0.415845524554291
4392 316462 2 0.05 0.5 0 1 90 "IP" 0.236711658815303 0.504862207102498 0.189789493673744 0.404100126926599 0.447401883013004 0.472005556529809 0.415098435808146 0.437596166320126 0.684113541828307 0.482863148063475 0.60488792948189 0.42652732663245
4393 82783 3 0.05 0.5 0 1 90 "IP" 0.237699371826174 0.506415990423375 0.189182111840617 0.402480126197741 0.45237415080854 0.479628780311705 0.405974159576671 0.42992424140381 0.690073522634715 0.488520975101706 0.595156271417288 0.420814084446147
4394 126598 4 0.05 0.5 0 1 90 "IP" 0.244192440617611 0.517694152710391 0.184810573459925 0.391119852763954 0.452610122300331 0.481516328403711 0.402642996561854 0.427975398746003 0.696802562917942 0.493595649914248 0.587453570021779 0.415669890598633
4395 368123 5 0.05 0.5 0 1 90 "IP" 0.243913472497443 0.524520770836222 0.178978125048379 0.384237732309959 0.450364720000028 0.476316587924592 0.410084363658533 0.433397176047869 0.694278192497471 0.49219783915874 0.589062488706912 0.417201491606148
4396 321394 1 3 0.5 0 1 90 "IP" 0.255004608194391 0.55498460847229 0.162675397714256 0.353684445213784 0.218436674080177 0.224553545286552 0.692246851595834 0.711446557639329 0.473441282274568 0.33055348570185 0.85492224931009 0.596673645894447
4397 39262 2 3 0.5 0 1 90 "IP" 0.253629025198547 0.553324964249268 0.163103677347524 0.355397496108415 0.191638281236125 0.196231677816389 0.72842866874442 0.745803007192497 0.445267306434672 0.310282199070032 0.891532346091944 0.62110844924522
4398 194346 3 3 0.5 0 1 90 "IP" 0.255947641656146 0.552709072766946 0.165061574717948 0.355998854999988 0.200838078008555 0.206696744888806 0.711364254635602 0.731814004846301 0.456785719664701 0.318344806196321 0.87642582935355 0.610543475552522
4399 110251 4 3 0.5 0 1 90 "IP" 0.255630511948006 0.557377106860285 0.161242264118989 0.35125366780533 0.219507478909549 0.225526857610804 0.687457445236118 0.70613298367185 0.475137990857555 0.33180305284371 0.848699709355107 0.592477985271547
4400 369960 5 3 0.5 0 1 90 "IP" 0.255806903725683 0.556170120856007 0.162294018051627 0.352480300591518 0.23396907584017 0.24077229601082 0.669036923033181 0.688150777367951 0.489775979565853 0.342072560274629 0.831330941084809 0.580334066519082
```
