## Supplementary material for "Durable resistance or efficient disease control? Adult Plant Resistance (APR) at the heart of the dilemma": Raw data: myDesign.txt (part 1 of 2)

```
"simul" "seed" "id_landscape" "aggreg" "fitness_cost" "mutation_prob" "R_efficiency" "time_to_activ_exp" "target_trait" "audpc_S" "audpc_rel_S" "gla_S" "gla_rel_S" "audpc_R" "audpc_rel_R" "gla_R" "gla_rel_R" "audpc_tot" "audpc_rel_tot" "gla_tot" "gla_rel_tot"
1 285262 1 0.05 0.5 0 0 0 "IR" 0.258957929457468 0.56264066174897 0.159322317024719 0.34600101721357 0.500641708721827 0.557960762911525 0.314994789876456 0.350735466957755 0.759599638179295 0.559536237653705 0.474317106901175 0.349141659187267
2 215247 2 0.05 0.5 0 0 0 "IR" 0.259967921394559 0.563861771726217 0.159046466959867 0.344779981714542 0.500284684782895 0.562501516805994 0.308198618912523 0.346088839333698 0.760252606177454 0.562940645762856 0.467245085872391 0.345667645742307
3 292093 3 0.05 0.5 0 0 0 "IR" 0.260357916206537 0.561979430329637 0.160656922321266 0.346679957718551 0.499399995546915 0.559938865186412 0.311364702854702 0.348724777383827 0.759757911753452 0.560606255383752 0.472021625175968 0.348056278359047
4 50078 4 0.05 0.5 0 0 0 "IR" 0.25376273485586 0.557392987415291 0.160061787735649 0.351247544904302 0.501054925884071 0.557343019693615 0.316153505704495 0.351298848929765 0.754817660739931 0.557328523821779 0.476215293440144 0.351313368728395
5 163072 5 0.05 0.5 0 0 0 "IR" 0.256962647251975 0.561132579525253 0.159172391003347 0.347487647733905 0.501804002194026 0.559484608463717 0.313472258773696 0.349182541679997 0.758766649446 0.560016805371174 0.472644649777043 0.348634952148731
6 128381 1 3 0.5 0 0 0 "IR" 0.256746723078938 0.565453517967046 0.155894089162872 0.343107639737352 0.496652882898999 0.556398674091102 0.316526854067186 0.352583883402897 0.753399605977936 0.559190811570114 0.472420943230059 0.349661196129297
7 385281 2 3 0.5 0 0 0 "IR" 0.259961087505953 0.564617752041539 0.15856016350777 0.34398278185181 0.490060391386561 0.552270285612384 0.318518268832689 0.356800859790316 0.750021478892514 0.556185789778404 0.477078432340459 0.352738823182089
8 253924 3 3 0.5 0 0 0 "IR" 0.260093055259862 0.563664306760755 0.159333503907482 0.344965904490005 0.496460358184708 0.559345692658196 0.310912870627038 0.349260089521116 0.75655341344457 0.56066954155554 0.470246374534521 0.34794683855109
9 31056 4 3 0.5 0 0 0 "IR" 0.256518372481585 0.561681002791052 0.158608691471147 0.346854922187879 0.49288220160094 0.553409411630104 0.318793899809434 0.355776097559868 0.749400574082525 0.555939380991185 0.477402591280581 0.353039869841278
10 6584 5 3 0.5 0 0 0 "IR" 0.258775378965417 0.562618342160341 0.15926426561626 0.346013855592642 0.492290583405303 0.555122658827807 0.316080484308634 0.354223926616811 0.75106596237072 0.557348666174607 0.475344749924894 0.351774901087457
11 405359 1 0.05 0.5 0 0.1 0 "IR" 0.256639879955459 0.5574641039861 0.161792922328178 0.351217303864848 0.4954707136842 0.543069586937769 0.334478411588136 0.366277625718029 0.752110593639659 0.547883674183666 0.496271333916314 0.361240498170064
12 289416 2 0.05 0.5 0 0.1 0 "IR" 0.255285153324457 0.560503542365594 0.158660326073069 0.348149972880117 0.498003609946737 0.543159947009716 0.336017254150197 0.366188329763536 0.753288763271193 0.548900953163109 0.494677580223266 0.360217039036565
13 178344 3 0.05 0.5 0 0.1 0 "IR" 0.257311993896159 0.557533351977991 0.162157355764388 0.351095862805799 0.493450103033019 0.542873355049752 0.333462975614429 0.36647152939575 0.750762096929178 0.547768942861781 0.495620331378817 0.361335620331962
14 133226 4 0.05 0.5 0 0.1 0 "IR" 0.262058257866741 0.559587929838226 0.163569407516795 0.349053049976778 0.490570251047604 0.543057394190905 0.33121914596097 0.366303137526256 0.752628508914345 0.548689801608295 0.494788553477764 0.360425294582742
15 432254 5 0.05 0.5 0 0.1 0 "IR" 0.263783217556367 0.557646732814581 0.166111306950833 0.351019574238105 0.487867788866053 0.542439044904479 0.330284899742454 0.366913252489106 0.75165100642242 0.547660716536499 0.496396206693286 0.361455399150213
16 257210 1 3 0.5 0 0.1 0 "IR" 0.258661184446234 0.559178090697952 0.161826984874997 0.349511373278164 0.486630934902838 0.537205827416923 0.338604448292051 0.372272383303665 0.745292119349072 0.544398742042483 0.500431433167049 0.364819382717989
17 362018 2 3 0.5 0 0.1 0 "IR" 0.260664431018513 0.560164443152397 0.162267612243234 0.348515669494191 0.484581330641078 0.535036123111185 0.340776008189377 0.374765869421924 0.745245761659591 0.543363759823748 0.503043620432611 0.36606616647779
18 260671 3 3 0.5 0 0.1 0 "IR" 0.260417802605351 0.559726860783474 0.162547361592916 0.348921801990138 0.482515009484556 0.535275904002526 0.3391658723235 0.374520732565828 0.742932812089908 0.543348068469793 0.501713233916415 0.366068353738593
19 6246 4 3 0.5 0 0.1 0 "IR" 0.258468613169901 0.555631983656937 0.16438612111882 0.353033533768287 0.484763898766283 0.537319343726487 0.337753391027076 0.372665273172858 0.743232511936184 0.543301834126812 0.502139512145896 0.366246805100207
20 320286 5 3 0.5 0 0.1 0 "IR" 0.25532892955808 0.563513247796401 0.156499972232374 0.345084762822584 0.492450452433157 0.540911836410127 0.337268375392827 0.36883317724865 0.747779381991236 0.548166023511467 0.493768347625201 0.361208394452805
21 173895 1 0.05 0.5 0 0.2 0 "IR" 0.254428077327325 0.553487225278434 0.163361456841906 0.355200498080556 0.487603617381778 0.52564653195268 0.356841226595779 0.384412950796003 0.742031694709103 0.53485792107207 0.520202683437685 0.374747285921327
22 144600 2 0.05 0.5 0 0.2 0 "IR" 0.256321352587131 0.555329732031375 0.163164247970017 0.353334614637492 0.486289652792605 0.525606022939341 0.355929109576187 0.38445507121197 0.742611005379736 0.535478303323806 0.519093357546205 0.374118263808316
23 325025 3 0.05 0.5 0 0.2 0 "IR" 0.254966740660241 0.553683515097218 0.163549920231299 0.354997180816274 0.487907976350593 0.526883840579281 0.355007804462985 0.383162802212876 0.742874717010835 0.535772607192247 0.518557724694285 0.37382056533675
24 47019 4 0.05 0.5 0 0.2 0 "IR" 0.255998785978503 0.552189387420976 0.16538241941053 0.356548392796444 0.486548757262341 0.526436459034879 0.3547695764857 0.383603276459532 0.742547543240844 0.535025510759507 0.52015199589623 0.374579511680426
25 390969 5 0.05 0.5 0 0.2 0 "IR" 0.254196101021845 0.551816722431877 0.164494844805005 0.356918828526773 0.484178481577983 0.521164121235438 0.361606329068517 0.38891787565916 0.738374582599827 0.531313835286237 0.526101173873522 0.378322003911056
26 256205 1 3 0.5 0 0.2 0 "IR" 0.2571926273661 0.566085391999001 0.15572210087433 0.342504812743832 0.477422747060619 0.514733049038131 0.368516842799122 0.395860949310554 0.734615374426718 0.531402932930111 0.524238943673452 0.378539798872264
27 14716 2 3 0.5 0 0.2 0 "IR" 0.256321728628782 0.561718603515733 0.158440827332153 0.346927834434827 0.476819409920622 0.514219122315254 0.369238622011513 0.396823613807527 0.733141138549404 0.529723357862423 0.527679449343665 0.380540033033317
28 76264 3 3 0.5 0 0.2 0 "IR" 0.259020840151601 0.563015994019268 0.159141357347859 0.345600666754915 0.474509769338346 0.514487841498324 0.366938605120918 0.396448202077874 0.733530609489947 0.530440003271521 0.526079962468777 0.379736144385938
29 225773 4 3 0.5 0 0.2 0 "IR" 0.25417784151676 0.556632299909519 0.160940272645927 0.352033059819926 0.477512707580075 0.51384912130825 0.37012415599538 0.397042459593507 0.731690549096835 0.527729977281152 0.531064428641306 0.382439583797786
30 260742 5 3 0.5 0 0.2 0 "IR" 0.256659470716859 0.554508494742697 0.164022185426763 0.354131974092481 0.480372869201489 0.52055209810436 0.360245027992529 0.389542615934267 0.737032339918347 0.531815384321305 0.524267213419291 0.377794798349113
31 129324 1 0.05 0.5 0 0.3 0 "IR" 0.253770280055903 0.544839053206237 0.169626090667023 0.363878003557322 0.469085985097928 0.500532847955585 0.38486509270444 0.410354118180944 0.722856265153831 0.515226344023212 0.554491183371463 0.394940617805653
32 41763 2 0.05 0.5 0 0.3 0 "IR" 0.255832957468454 0.552587212057218 0.16493239748018 0.35610872002164 0.474000511565054 0.506072736415395 0.379279243818225 0.404770509983685 0.729833469033507 0.521447553323869 0.544211641298405 0.388685616650486
33 81723 3 0.05 0.5 0 0.3 0 "IR" 0.257219072214092 0.55161311606574 0.166574385871455 0.35708165177237 0.471714888527908 0.505089016675015 0.379119160403577 0.40576816624273 0.728933960742 0.520565256285296 0.545693546275032 0.389572073426681
34 44541 4 0.05 0.5 0 0.3 0 "IR" 0.258270452372471 0.550506882209203 0.168126149677302 0.358160322800812 0.468579729962466 0.503817131838253 0.378755637556502 0.407049683025857 0.726850182334938 0.519455797039567 0.546881787233804 0.39067377968282
35 26781 5 0.05 0.5 0 0.3 0 "IR" 0.255696010023801 0.552736348237392 0.164731915396583 0.355947743531608 0.472038458998407 0.503881967635853 0.381450875110597 0.406976570864289 0.727734469022208 0.520019901110952 0.54618279050718 0.390120069709639
36 25976 1 3 0.5 0 0.3 0 "IR" 0.262030249500154 0.559717400483006 0.163517142502388 0.348936138324304 0.455163457956436 0.489318393750467 0.394084524983635 0.422615892268948 0.717193707456591 0.512727003284978 0.557601667486023 0.398116933813934
37 2642 2 3 0.5 0 0.3 0 "IR" 0.259899353133508 0.560859673876899 0.161258832840536 0.347818964031593 0.459964644854232 0.492339489951193 0.392670077430741 0.41925267224472 0.719863997987739 0.514891362616867 0.553928910271276 0.395741747967108
38 335678 3 3 0.5 0 0.3 0 "IR" 0.260380924752017 0.561818030701784 0.160846407977671 0.346814771663749 0.454343986968349 0.485802936431591 0.399367115842749 0.425986165514283 0.714724911720366 0.510883227332842 0.560213523820421 0.399865439848368
39 375129 4 3 0.5 0 0.3 0 "IR" 0.260526013630469 0.55952711198222 0.162711644963873 0.349084364867569 0.453937011643255 0.487138769895728 0.397001631403418 0.424846627329213 0.714463025273724 0.511050693549247 0.559713276367291 0.399822175655178
40 249503 5 3 0.5 0 0.3 0 "IR" 0.262059823304161 0.559988801755068 0.163273188321202 0.348693130620356 0.452079240575529 0.485726661335713 0.397935650041062 0.426310871200655 0.71413906387969 0.510402272171145 0.561208838362265 0.400522599729742
41 254487 1 0.05 0.5 0 0.4 0 "IR" 0.258308306069506 0.549163135105079 0.169223477392774 0.359553601289835 0.448908383430526 0.476349697396392 0.410580452568642 0.435491054852584 0.707216689500032 0.500579151018227 0.579803929961416 0.410221703744467
42 122339 2 0.05 0.5 0 0.4 0 "IR" 0.253771576234315 0.545985931592114 0.168696265935531 0.362743436151066 0.453284318672349 0.477563379873782 0.412316973839918 0.434264406439584 0.707055894906664 0.500041309427637 0.581013239775449 0.410768244495583
43 212380 3 0.05 0.5 0 0.4 0 "IR" 0.257267744166603 0.54788388646957 0.169503720106954 0.360850064734624 0.450464164658651 0.477300263954543 0.410227785767766 0.43453581400814 0.707731908825254 0.500737976779274 0.57973150587472 0.410067665709285
44 392187 4 0.05 0.5 0 0.4 0 "IR" 0.2560264620846 0.545919730127107 0.170269446441751 0.362836791075992 0.451673466706148 0.478101446332182 0.409886808027177 0.433723481738821 0.707699928790748 0.500586738422014 0.580156254468928 0.410220582731803
45 159286 5 0.05 0.5 0 0.4 0 "IR" 0.257122250932722 0.549463879361754 0.168197855489908 0.359232557461233 0.44953249494447 0.476440874963371 0.411018718600332 0.435414123763587 0.706654745877192 0.500641832603401 0.57921657409024 0.410166226822058
46 397964 1 3 0.5 0 0.4 0 "IR" 0.25775362664626 0.557551055927283 0.162502857620525 0.351137596533224 0.436658253650443 0.460094269506029 0.430467517345687 0.452892174436428 0.694411880296702 0.491881667011055 0.592970374966212 0.419705636372498
47 332394 2 3 0.5 0 0.4 0 "IR" 0.26337152597593 0.557983509173328 0.165647008770051 0.350732482765928 0.432972558818464 0.460904428601906 0.425218318236579 0.451931575511023 0.696344084794394 0.493257750246016 0.59086532700663 0.418207065778489
48 57236 3 3 0.5 0 0.4 0 "IR" 0.25783674773313 0.565339875136143 0.156638523252491 0.343216376020449 0.438084714829139 0.460178360340883 0.431358186769859 0.452450163796945 0.695921462562269 0.494156198434397 0.587996710022349 0.417156221928994
49 144809 4 3 0.5 0 0.4 0 "IR" 0.259045776606996 0.561482967361057 0.160324936785193 0.347161677562112 0.433758921201958 0.457141807143686 0.433392612865549 0.455910029767969 0.692804697808954 0.491146466184411 0.593717549650742 0.420470141462435
50 386855 5 3 0.5 0 0.4 0 "IR" 0.255383190367869 0.558352780129454 0.160292730795001 0.350303009818242 0.435806436664199 0.456648246471797 0.436501584557013 0.456585442065303 0.691189627032068 0.489526300043383 0.596794315352014 0.422229180336535
51 204283 1 0.05 0.5 0 0.5 0 "IR" 0.254752176000946 0.547059427773992 0.168499603290241 0.361682043914266 0.425428310137193 0.444292758883348 0.4490314773071 0.468823628629835 0.680180486138139 0.477906704999509 0.61753108059734 0.43377836938015
52 124242 2 0.05 0.5 0 0.5 0 "IR" 0.251262798213135 0.544248050752774 0.168371326365645 0.364505742132021 0.428251423388838 0.445171080713618 0.450242781089884 0.467929342439705 0.679514221601974 0.47729458882441 0.618614107455528 0.434396377604257
53 435047 3 0.05 0.5 0 0.5 0 "IR" 0.255040878103084 0.54791645849907 0.168023135278233 0.360785345763868 0.426810093238293 0.446586818301307 0.445940356894999 0.466500922390564 0.681850971341377 0.479772660270794 0.613963492173232 0.431878666553129
54 63149 4 0.05 0.5 0 0.5 0 "IR" 0.256777320351335 0.547539978987117 0.169441560133416 0.361190418553296 0.423516847988202 0.444383630224894 0.446833253694223 0.468736352464862 0.680294168339537 0.47839639800065 0.61627481382764 0.433276109172221
55 210794 5 0.05 0.5 0 0.5 0 "IR" 0.254764583205732 0.548138382895879 0.167654603017296 0.360541464379409 0.428731871956128 0.44860931700092 0.443966174929183 0.464454615334394 0.683496455161859 0.48117619487225 0.611620777946478 0.430453286227389
56 429857 1 3 0.5 0 0.5 0 "IR" 0.259047354398072 0.559390637092706 0.16188469205889 0.34928338741751 0.401869915159771 0.419344266666878 0.474995068048093 0.495114561704032 0.660917269557842 0.464857756187339 0.636879760106983 0.447722124013827
57 190434 2 3 0.5 0 0.5 0 "IR" 0.262789098152811 0.565945572393994 0.159197891398045 0.342633405714751 0.402492810982581 0.422546531838617 0.469289113565581 0.492212018669972 0.665281909135392 0.469487550712619 0.628487004963626 0.443249664167836
58 343603 3 3 0.5 0 0.5 0 "IR" 0.258986406951449 0.556656706698438 0.163915354597421 0.352018776094252 0.401951897868366 0.420428149607493 0.472844957465203 0.49405388188561 0.660938304819815 0.464989512451711 0.636760312062624 0.447590113897251
59 136310 4 3 0.5 0 0.5 0 "IR" 0.256265467527407 0.562838931085692 0.157496771186497 0.345778846111279 0.405716511768875 0.420684273940723 0.476750024454371 0.493758290278913 0.661981979296282 0.466238455763204 0.634246795640868 0.446336919715715
60 350398 5 3 0.5 0 0.5 0 "IR" 0.258326404993564 0.56436511243126 0.157653626315128 0.344227534892938 0.400351271770684 0.416694778481157 0.47903325387998 0.49807386065227 0.658677676764247 0.464289917686132 0.636686880195108 0.448486393186725
61 270197 1 0.05 0.5 0 0.6 0 "IR" 0.253913584057942 0.545485358529014 0.169192835607571 0.363251950395082 0.393435845483935 0.407586094833153 0.489713527716479 0.507254772385725 0.647349429541877 0.452449445953697 0.65890636332405 0.460405724848166
62 23285 2 0.05 0.5 0 0.6 0 "IR" 0.252898323492675 0.548062798319182 0.166456404014334 0.360587272438836 0.392324553139484 0.405857153963163 0.492100190329926 0.509020705417922 0.645222876632159 0.451800119240626 0.65855659434426 0.461065525247639
63 255105 3 0.05 0.5 0 0.6 0 "IR" 0.258020049291288 0.548349794764102 0.169616932417384 0.36036964733037 0.395170794105596 0.412309051460909 0.481632288991034 0.502468395664112 0.653190843396884 0.457105266695849 0.651249221408419 0.455677395942211
64 115748 4 0.05 0.5 0 0.6 0 "IR" 0.258198813218785 0.542848086917899 0.174139419421133 0.365915166970403 0.385513471262654 0.403473346377245 0.488767354152036 0.511445179273901 0.643712284481438 0.449798834751659 0.662906773573169 0.463073776690492
65 295529 5 0.05 0.5 0 0.6 0 "IR" 0.25313917203601 0.545649896356278 0.168535038468602 0.36308607484865 0.391385696355359 0.404904048966069 0.493040193010597 0.509988968405386 0.644524868391368 0.450548201980853 0.661575231479199 0.462348075915187
66 84593 1 3 0.5 0 0.6 0 "IR" 0.259268405848471 0.5629503165628 0.159327916326555 0.345654551093144 0.356987469831977 0.36943855379485 0.529442278203488 0.547609204526157 0.616255875680447 0.431876239465811 0.688770194530043 0.482444117708785
67 53577 2 3 0.5 0 0.6 0 "IR" 0.260304076658426 0.562638368046657 0.160224718369441 0.345975171868892 0.357748198181464 0.371007037806715 0.526572360986702 0.545826876996252 0.61805227483989 0.433107940477532 0.686797079356143 0.481060040068862
68 335414 3 3 0.5 0 0.6 0 "IR" 0.257627843115174 0.561230954967664 0.159583978254551 0.347391792661082 0.360651295328877 0.372332027727153 0.527465509017858 0.544276108777012 0.618279138444051 0.433011461860667 0.687049487272409 0.481032479291392
69 6032 4 3 0.5 0 0.6 0 "IR" 0.254943558669692 0.557872043916925 0.160470433981053 0.350759070841886 0.358359897224085 0.368758303027488 0.53312473194857 0.54831304104784 0.613303455893777 0.429215824954071 0.693595165929623 0.485153684709954
70 428365 5 3 0.5 0 0.6 0 "IR" 0.261656814520696 0.561689831840381 0.161755353563136 0.346948760284471 0.359017954358299 0.373400188131569 0.522290904276827 0.542958897146521 0.620674768878995 0.434816028374486 0.684046257839963 0.479024576930165
71 56600 1 0.05 0.5 0 0.7 0 "IR" 0.254330383989435 0.547914281549313 0.167585897716572 0.360784502589679 0.343904114633103 0.354190329459447 0.547143874987685 0.563461567195861 0.598234498622538 0.416854593825584 0.714729772704257 0.497901160281538
72 319424 2 0.05 0.5 0 0.7 0 "IR" 0.259454823499126 0.550996107860972 0.168484169555419 0.357670356257296 0.341917254392149 0.355176232918885 0.541498732452339 0.562456348600892 0.601372077891275 0.41950345986463 0.709982902007759 0.495183744537393
73 235609 3 0.05 0.5 0 0.7 0 "IR" 0.254104406003431 0.547464911147809 0.167750086830201 0.361227211869915 0.341652671902321 0.35182272447271 0.549584682058827 0.565900507969239 0.595757077905753 0.41509386303332 0.717334768889027 0.499708408855219
74 67386 4 0.05 0.5 0 0.7 0 "IR" 0.251034447641845 0.547619817408325 0.165600320273828 0.361086644811236 0.34658541560742 0.354473063706667 0.550696681612055 0.563188358299685 0.597619863249265 0.416129130299556 0.716297001885883 0.498673691313053
75 194803 5 0.05 0.5 0 0.7 0 "IR" 0.252898935334695 0.549080015037536 0.165701645461921 0.359622015703726 0.339318769642034 0.348064817175602 0.555444677946711 0.569729691820937 0.592217704976729 0.412561056827773 0.721146323408632 0.502315887434534
76 85635 1 3 0.5 0 0.7 0 "IR" 0.257547721296912 0.561591251724029 0.159238767357991 0.346987558326869 0.297664619512223 0.305752510231902 0.598550881120729 0.614669143613403 0.555212340809134 0.387684907640168 0.75778964847872 0.528937891237597
77 74802 2 3 0.5 0 0.7 0 "IR" 0.260673685879241 0.567495306204341 0.156769149970776 0.341077671061625 0.294953440502313 0.303602580104141 0.599512572134894 0.616962333415049 0.555627126381555 0.388303778580637 0.756281722105669 0.528410847477668
78 371428 3 3 0.5 0 0.7 0 "IR" 0.259339468468298 0.567666481024492 0.155789444986767 0.340911447495158 0.290516211135443 0.298136590014675 0.606851207591685 0.62261473546853 0.549855679603741 0.384143916497903 0.762640652578451 0.532723910959465
79 296545 4 3 0.5 0 0.7 0 "IR" 0.256593877537349 0.552880284431011 0.165311565534479 0.355867890536074 0.291878238574981 0.29987355363918 0.604465196384007 0.620864428034464 0.54847211611233 0.381513950868948 0.769776761918486 0.535354414502317
80 217215 5 3 0.5 0 0.7 0 "IR" 0.261291017804418 0.562586983790243 0.160926926492041 0.346036992736121 0.288274960540327 0.297904541555463 0.603304959749219 0.623295139095135 0.549565978344745 0.383722287911136 0.76423188624126 0.533395316782592
81 407781 1 0.05 0.5 0 0.8 0 "IR" 0.258506346979633 0.555714522773213 0.164247673544944 0.352958134234851 0.272569742916449 0.280262107089254 0.625166267262131 0.642792828792106 0.531076089896082 0.369389868192432 0.789413940807075 0.549010680076163
82 344205 2 0.05 0.5 0 0.8 0 "IR" 0.260111709860831 0.55599493195552 0.165064556641377 0.352644745543133 0.266002763992042 0.274705461684348 0.627958704638267 0.648481537601787 0.526114473852873 0.366341341604568 0.793023261279644 0.552105954319271
83 183818 3 0.05 0.5 0 0.8 0 "IR" 0.25682608326007 0.558330779893312 0.161183045533465 0.350278613396345 0.278767126271516 0.285721312671179 0.621453393414587 0.636940487690336 0.535593209531586 0.373072391243379 0.782636438948052 0.545086473352142
84 227135 4 0.05 0.5 0 0.8 0 "IR" 0.254912864786365 0.551786524742823 0.164979566914076 0.356946836581358 0.269604048513462 0.275723582024853 0.63304050370665 0.64738569708426 0.524516913299826 0.364310005761659 0.798020070620725 0.554185555549958
85 654 5 0.05 0.5 0 0.8 0 "IR" 0.257321277235252 0.554017392097364 0.16478070690319 0.354626401629547 0.281909106149741 0.289832034502977 0.61546193815477 0.632738857566308 0.539230383384993 0.37521995743554 0.78024264505796 0.542849072045309
86 187684 1 3 0.5 0 0.8 0 "IR" 0.256169893114848 0.562625525448041 0.157680724920626 0.346004128274022 0.181994578285159 0.185400185673986 0.731148749784819 0.744740599421596 0.438164471400007 0.304928646885064 0.888829474705446 0.618389496914457
87 275298 2 3 0.5 0 0.8 0 "IR" 0.254890112576916 0.558721300389349 0.159776323943553 0.349948543031733 0.185404414480211 0.18879585448035 0.727681010928138 0.740911826192004 0.440294527057127 0.306121761225983 0.887457334871691 0.616910736851209
88 184568 3 3 0.5 0 0.8 0 "IR" 0.259956010376038 0.562737932139858 0.159899612890197 0.345872193041619 0.182734126744169 0.187645629736712 0.723060858726942 0.742411651403608 0.442690137120206 0.30829975867709 0.882960471617139 0.614858042764878
89 390627 4 3 0.5 0 0.8 0 "IR" 0.259118178954989 0.557990860582919 0.162974112416319 0.350593642451228 0.195538350057901 0.201314964613223 0.70621361433782 0.727010683724354 0.45465652901289 0.316684761874562 0.869187726754139 0.605247717612554
90 413955 5 3 0.5 0 0.8 0 "IR" 0.256352973419295 0.562745822980413 0.157637378822178 0.34587375799154 0.181861999422044 0.185331481495473 0.731359948351863 0.74521129588059 0.438214972841339 0.304994605524511 0.888997327174041 0.618589644654494
91 127014 1 0.05 0.5 0 0.9 0 "IR" 0.261647512601592 0.567247953064479 0.157502991427566 0.341294573529387 0.146304468935113 0.150198377250466 0.772151432759011 0.792694895510533 0.407951981536705 0.284226204169692 0.929654424186578 0.64762540674962
92 250619 2 0.05 0.5 0 0.9 0 "IR" 0.25875606443082 0.563019192527367 0.158917706756863 0.34557088294302 0.142429736744738 0.145667676730052 0.778856758879783 0.796554984476121 0.401185801175558 0.279117363777577 0.937774465636646 0.652348163235413
93 431175 3 0.05 0.5 0 0.9 0 "IR" 0.25783211877403 0.564132800021413 0.157493711866449 0.344445150078719 0.148563226914114 0.151682747308938 0.7725279528977 0.788741020905494 0.406395345688144 0.282916889057718 0.930021664764149 0.647371290247754
94 341166 4 0.05 0.5 0 0.9 0 "IR" 0.257383698713692 0.562663896326536 0.158321017148269 0.345930571898952 0.145335334153831 0.148291970138472 0.777461710942771 0.793271348391936 0.402719032867522 0.280156100956427 0.93578272809104 0.65091346735306
95 89767 5 0.05 0.5 0 0.9 0 "IR" 0.255442016592344 0.568022241588994 0.153177823257213 0.340467826393981 0.144803592029744 0.146969980848667 0.782791993743445 0.794496028083117 0.400245608622087 0.278927897745293 0.935969817000658 0.652201364211463
96 57342 1 3 0.5 0 0.9 0 "IR" 0.25860068372253 0.566214862146851 0.156454966637557 0.342366971906288 0.0308905433018253 0.0315015966822825 0.934728222413763 0.953215627887247 0.289491227024355 0.20140698084505 1.09118318905132 0.759114493649013
97 255779 2 3 0.5 0 0.9 0 "IR" 0.256050924334433 0.566032286917299 0.155023903792999 0.342526919083525 0.0389413498468285 0.0395408503833648 0.927365680442391 0.941640261216103 0.294992274181262 0.205251963911043 1.08238958423539 0.75306845887709
98 422866 3 3 0.5 0 0.9 0 "IR" 0.260119446583681 0.565943113823548 0.157609400774512 0.342606452830163 0.0272588857678103 0.0279184163259367 0.937270593812789 0.959946262813542 0.287378332351491 0.20011666192514 1.0948799945873 0.762357178955568
99 204350 4 3 0.5 0 0.9 0 "IR" 0.259396129043518 0.563751071969132 0.158759912485415 0.344837768361919 0.0433859897086441 0.0443906082201385 0.914277502820753 0.935443904681189 0.302782118752162 0.210627566526756 1.07303741530617 0.746399358724649
100 50675 5 3 0.5 0 0.9 0 "IR" 0.260987765783224 0.563272105382072 0.160154206966219 0.345320659816158 0.0174069148081199 0.0178730447793471 0.948058661199662 0.973444151166539 0.278394680591343 0.193689750752826 1.10821286816588 0.770953877995619
101 377695 1 0.05 0.5 0 1 0 "IR" 0.220618824575229 0.478801054512264 0.198868289647019 0.431343421704169 0 0 0.981223062851153 1 0.220618824575229 0.1529889861659 1.18009135249817 0.818294469793568
102 312145 2 0.05 0.5 0 1 0 "IR" 0.213622319493029 0.466782995436893 0.204105826206293 0.444289327584242 0 0 0.982608303086848 1 0.213622319493029 0.148305743123611 1.18671412929314 0.823413708414924
103 31050 3 0.05 0.5 0 1 0 "IR" 0.220378909441641 0.476032169636382 0.20135504753868 0.433930243819328 0 0 0.977431668246749 1 0.220378909441641 0.152989843781396 1.17878671578543 0.818056853885452
104 115331 4 0.05 0.5 0 1 0 "IR" 0.221646269077592 0.478917748546939 0.199671547364592 0.430807154913496 0 0 0.977474452064989 1 0.221646269077592 0.153882202729288 1.17714599942958 0.817100737853517
105 272865 5 0.05 0.5 0 1 0 "IR" 0.216711672078287 0.466690752862484 0.20633461831708 0.443289583849919 0 0 0.976107288959707 1 0.216711672078287 0.150432469274119 1.18244190727679 0.820532514649858
106 147269 1 3 0.5 0 1 0 "IR" 0.256384600541683 0.553547287946153 0.164786398256566 0.355126810712909 0 0 0.977119261410248 1 0.256384600541683 0.177994785894542 1.14190565966681 0.792626137487643
107 78885 2 3 0.5 0 1 0 "IR" 0.262578798855958 0.559201899671747 0.164272749590811 0.349452145026443 0 0 0.969372045301269 1 0.262578798855958 0.182470894783733 1.13364479489208 0.7877147307983
108 413823 3 3 0.5 0 1 0 "IR" 0.257454446350324 0.55869063330121 0.1613631939661 0.349899776753106 0 0 0.977276632804387 1 0.257454446350324 0.179017928044995 1.13863982677049 0.791686996925744
109 11144 4 3 0.5 0 1 0 "IR" 0.251575783029876 0.543637638636105 0.169353481885486 0.365332254899809 0 0 0.980225274483254 1 0.251575783029876 0.174332399275766 1.14957875636874 0.796465253738366
110 114187 5 3 0.5 0 1 0 "IR" 0.259367040514246 0.549419428249021 0.169801488266302 0.359306250919387 0 0 0.969607260530118 1 0.259367040514246 0.179898037700181 1.13940874879642 0.790208011774345
111 246910 1 0.05 0.5 0 0 10 "IR" 0.256737273362992 0.563555139851791 0.157283469212263 0.345061437904316 0.504159750065686 0.562348259555734 0.310780821772612 0.346293492433989 0.760897023428678 0.562739667019285 0.468064290984875 0.345893800606178
112 205450 2 0.05 0.5 0 0 10 "IR" 0.258636436102438 0.56034115730949 0.160867667231723 0.348319836219081 0.499489181274149 0.557726399623729 0.314603864133567 0.350954564184492 0.758125617376586 0.558594470361345 0.47547153136529 0.350080097111976
113 349538 3 0.05 0.5 0 0 10 "IR" 0.259456288557104 0.560944932866487 0.160896170694252 0.347685000509694 0.500161921020416 0.559724816894703 0.312235158207302 0.348970026780051 0.75961820957752 0.560114234632033 0.473131328901554 0.348558806171495
114 36469 4 0.05 0.5 0 0 10 "IR" 0.256895082829998 0.561806868486473 0.15865308750477 0.346796113739504 0.501986164326458 0.559718693047585 0.313301117749077 0.348940600115044 0.758881247156456 0.560400737773957 0.471954205253847 0.348239796879928
115 359291 5 0.05 0.5 0 0 10 "IR" 0.260594090120709 0.559455166167753 0.162758392225132 0.349211939872304 0.496851282259715 0.557613859260496 0.31310429080836 0.351046725311635 0.757445372380424 0.558228981156108 0.475862683033492 0.350434138447139
116 91097 1 3 0.5 0 0 10 "IR" 0.259728258459701 0.568794111468763 0.155211043991553 0.339734474399476 0.492748609311677 0.553059610718436 0.318965090017145 0.356112274922273 0.752476867771378 0.558146128805184 0.474176134008698 0.350820727503714
117 144189 2 3 0.5 0 0 10 "IR" 0.26212124915267 0.564040615858826 0.160246552257427 0.344609884544811 0.491881876588961 0.555122853613222 0.314582269759461 0.353512801245447 0.754003125741631 0.558031809867149 0.474828822016887 0.350612822680844
118 90658 3 3 0.5 0 0 10 "IR" 0.261313476781576 0.562150619192038 0.16119248866003 0.346484592060483 0.488240313002896 0.551580714666965 0.318433879998549 0.357564705612033 0.749553789784472 0.5549061543852 0.479626368658579 0.354079251725027
119 203334 4 3 0.5 0 0 10 "IR" 0.253208323428532 0.556634506506125 0.160252428742774 0.352007304920587 0.49357979619677 0.551909232197291 0.321707869073139 0.357296957935385 0.746788119625302 0.553121932344597 0.481960297815914 0.355913937549769
120 139622 5 3 0.5 0 0 10 "IR" 0.259747454724182 0.560437383851731 0.161508178323165 0.348190231223671 0.490478766066464 0.555020680204009 0.315287584999902 0.354433474712076 0.750226220790646 0.556590747083898 0.476795763323066 0.352597855440343
121 240756 1 0.05 0.5 0 0.1 10 "IR" 0.257394921467846 0.560888217210988 0.159668765266829 0.347726340381432 0.497863830636349 0.550184446256111 0.325168856313246 0.359039931477117 0.755258752104195 0.553769460470766 0.484837621580075 0.35524999935977
122 47078 2 0.05 0.5 0 0.1 10 "IR" 0.258183970565606 0.562229568463596 0.159154496747063 0.346392227938949 0.497339893724203 0.550532894876655 0.324369263590558 0.358686915981449 0.75552386428981 0.554454878522505 0.483523760337621 0.354563676974361
123 353883 3 0.05 0.5 0 0.1 10 "IR" 0.259215255322711 0.562760420651875 0.159369372524538 0.345859674742969 0.495570521370562 0.550071095707073 0.323861447148099 0.359122384850972 0.754785776693273 0.554345761560587 0.483230819672637 0.354653961757908
124 395975 4 0.05 0.5 0 0.1 10 "IR" 0.254858132712948 0.556809680649602 0.16114585121979 0.351844198182254 0.496584731902327 0.546693639564332 0.329678412837346 0.362536145421947 0.751442864615275 0.550063087382056 0.490824264057137 0.358974046918497
125 185501 5 0.05 0.5 0 0.1 10 "IR" 0.260353644252818 0.561657219326539 0.160913808094955 0.346973989695042 0.494269821365941 0.549761213704898 0.323501093310998 0.359438827938254 0.754623465618759 0.553779573288379 0.484414901405954 0.355227389416391
126 223923 1 3 0.5 0 0.1 10 "IR" 0.257928547710632 0.558733974355453 0.161715973559843 0.349942845405788 0.485914994406146 0.539096868920011 0.335829788746102 0.370705902139754 0.743843542116778 0.54546989468392 0.497545762305945 0.363965439033492
127 436043 2 3 0.5 0 0.1 10 "IR" 0.257532592814784 0.563729137971673 0.157618235491194 0.344881223967707 0.493409557150741 0.548435321987422 0.326004519633997 0.360907653211216 0.750942149965525 0.553392286572278 0.483622755125191 0.355710227851032
128 201460 3 3 0.5 0 0.1 10 "IR" 0.256859592779513 0.563245882417023 0.157619449317844 0.345395048537582 0.487159390601525 0.537778935612906 0.339090918352744 0.372350394751686 0.744018983381038 0.546078156768803 0.496710367670588 0.363568515217921
129 54631 4 3 0.5 0 0.1 10 "IR" 0.257450171826648 0.561709614962006 0.159124042280552 0.346929240128616 0.486224893432131 0.537365634552773 0.33880336868406 0.372448955125236 0.743675065258779 0.545333759880634 0.497927410964612 0.364097361628556
130 333936 5 3 0.5 0 0.1 10 "IR" 0.258443642164916 0.559217010922767 0.161599389603032 0.349474842746138 0.485692621268208 0.537807906690139 0.337400413252201 0.371800162218398 0.744136263433124 0.544810141794238 0.498999802855233 0.364497439889183
131 382039 1 0.05 0.5 0 0.2 10 "IR" 0.257525156173011 0.557888206824727 0.162001197675951 0.350785792270756 0.487835448894462 0.531858357560187 0.34707090836304 0.378069648489723 0.745360605067472 0.540542783697047 0.509072106038991 0.368965846340173
132 280041 2 0.05 0.5 0 0.2 10 "IR" 0.258729471723587 0.559069434208942 0.161839905872045 0.349570758638425 0.486302045083759 0.531585089982046 0.346381945735165 0.378336240007895 0.745031516807346 0.540803574973723 0.50822185160721 0.368687588770622
133 206138 3 0.05 0.5 0 0.2 10 "IR" 0.254175616779123 0.556329304516055 0.161047605649906 0.352345183042078 0.489664318516685 0.530273223928624 0.350849686065497 0.379682022081016 0.743839935295807 0.538881663459851 0.511897291715403 0.370649944371856
134 426229 4 0.05 0.5 0 0.2 10 "IR" 0.257065747243521 0.554879171796838 0.163997309314266 0.353817895139093 0.48714528166815 0.531328630675367 0.347420540039443 0.378615566883516 0.744211028911671 0.539203210674459 0.511417849353709 0.370322788027518
135 136899 5 0.05 0.5 0 0.2 10 "IR" 0.257626278214021 0.558595087662748 0.161516950680469 0.350056611931186 0.489256196805279 0.53495079655516 0.343182534493295 0.374940387456506 0.7468824750193 0.542852167394236 0.504699485173765 0.36662382538595
136 65138 1 3 0.5 0 0.2 10 "IR" 0.256203008231742 0.559548151225401 0.160010351567724 0.349115122407939 0.482621100482852 0.525008296890557 0.354971766170815 0.38498932943984 0.738824108714594 0.536323428110149 0.514982117738538 0.373233847781324
137 391447 2 3 0.5 0 0.2 10 "IR" 0.259870624176363 0.562437561814584 0.160093703305419 0.346243826370992 0.477980234872584 0.523237643986574 0.355410567653202 0.387581762984902 0.737850859048947 0.536188197070598 0.51550427095862 0.373926527411717
138 237011 3 3 0.5 0 0.2 10 "IR" 0.259557401421084 0.569256285706379 0.154845160108042 0.339305392147224 0.481617138571857 0.526526523626215 0.351811850599964 0.383454333521329 0.741174539992941 0.54059431518523 0.506657010708005 0.36891813721954
139 312256 4 3 0.5 0 0.2 10 "IR" 0.260785679625089 0.557939005367023 0.164111003877 0.350796820822416 0.477159091046922 0.525233105615726 0.350899405589687 0.384781113330403 0.73794477067201 0.536109087240722 0.515010409466687 0.373476530618638
140 400456 5 3 0.5 0 0.2 10 "IR" 0.261680989440762 0.560502557602929 0.162622586103504 0.348173152075374 0.478378375275248 0.527269033343265 0.349193470773994 0.383374622520003 0.74005936471601 0.538383160408969 0.511816056877497 0.371602777931471
141 233122 1 0.05 0.5 0 0.3 10 "IR" 0.25785709998031 0.558444869956168 0.161791135176587 0.350198687374304 0.478527607368433 0.51636098083272 0.365656588657247 0.394332197778531 0.736384707348743 0.530341166397289 0.527447723833834 0.379670712658438
142 7675 2 0.05 0.5 0 0.3 10 "IR" 0.25730006428274 0.56060389950203 0.159789800679106 0.348031725296953 0.480208288113714 0.517118890577293 0.365706423754907 0.393559983540129 0.737508352396454 0.531487498717653 0.525496224434014 0.378515772182202
143 179595 3 0.05 0.5 0 0.3 10 "IR" 0.256334947484226 0.557594383798693 0.161481955166338 0.351078507348624 0.479298958048759 0.516069196401237 0.366792161207758 0.394626732592353 0.735633905532985 0.529803040950856 0.528274116374096 0.380223371920532
144 204467 4 0.05 0.5 0 0.3 10 "IR" 0.257435050023832 0.557976797092649 0.161854253869218 0.350697256569645 0.477698769004697 0.514227591047389 0.36852106954972 0.396487997139877 0.735133819028529 0.52873121383317 0.530375323418938 0.381307178971784
145 167122 5 0.05 0.5 0 0.3 10 "IR" 0.256784564204247 0.557538693299005 0.161797683197546 0.351129332342291 0.477440583390496 0.513458901760975 0.369664065988871 0.397255888511577 0.734225147594743 0.528041991932677 0.531461749186417 0.381995117897185
146 182832 1 3 0.5 0 0.3 10 "IR" 0.25738334230887 0.561387711037021 0.159355034919654 0.3472809863485 0.465980721813234 0.501043144433576 0.383360216898429 0.410766248701711 0.723364064122105 0.520787979577508 0.542715251818083 0.389995823585115
147 23127 2 3 0.5 0 0.3 10 "IR" 0.257049238251454 0.559491455219374 0.160573518355007 0.349170196192328 0.465724545101982 0.502149328619543 0.381509060739838 0.409696595489539 0.722773783353435 0.520903351355237 0.542082579094845 0.389902817269443
148 113805 3 3 0.5 0 0.3 10 "IR" 0.260427926426474 0.565494211203053 0.158160523296409 0.343107750609554 0.464550378590483 0.502956366350842 0.378913746480644 0.408769925385662 0.724978305016956 0.52362806641649 0.537074269777053 0.387067460162614
149 439177 4 3 0.5 0 0.3 10 "IR" 0.256533077548365 0.563463222623946 0.157181107424245 0.345095035289906 0.4693238516332 0.505439760506942 0.37828659208593 0.405971324600959 0.725856929181565 0.52436874683156 0.535467699510175 0.386111501799053
150 418266 5 3 0.5 0 0.3 10 "IR" 0.257392024912887 0.560094600789983 0.160310722314972 0.348528219081759 0.471257221767948 0.509584451371062 0.372309181924468 0.401211041037256 0.728649246680835 0.5261694518902 0.532619904239441 0.383909454237081
151 433693 1 0.05 0.5 0 0.4 10 "IR" 0.258907036574605 0.558664569153238 0.16228576908416 0.350000075673443 0.461576191335963 0.493152501336987 0.391931754816291 0.418502623033895 0.720483227910567 0.514825728987497 0.554217523900451 0.395839491263992
152 174891 2 0.05 0.5 0 0.4 10 "IR" 0.255154439371533 0.553158679736888 0.164115691958422 0.355554969482353 0.461928923522944 0.491200295429051 0.395661293487511 0.420480367456482 0.717083362894477 0.511579438764776 0.559776985445933 0.399125083900474
153 251428 3 0.05 0.5 0 0.4 10 "IR" 0.255427440806041 0.558606772621009 0.160117108620688 0.350014518972509 0.467115844918454 0.496953233137503 0.389958115533328 0.414666520118576 0.722543285724494 0.517119929206719 0.550075224154017 0.393518819995738
154 427049 4 0.05 0.5 0 0.4 10 "IR" 0.256650615165958 0.55220833272549 0.165767888993467 0.356459526951953 0.463385028611991 0.495964375893316 0.388588230288893 0.415674406450559 0.720035643777949 0.514632578087063 0.554356119282361 0.39601956260427
155 10825 5 0.05 0.5 0 0.4 10 "IR" 0.257126795166861 0.556699541799103 0.162688409338831 0.351919352305545 0.462307796345615 0.493978509709041 0.39120133921313 0.417661489220469 0.719434591512476 0.514694307102548 0.553889748551962 0.395947747872547
156 130650 1 3 0.5 0 0.4 10 "IR" 0.259231533650739 0.564253906296532 0.158298773468449 0.34434365590973 0.451292174069425 0.481748738361166 0.404884980796041 0.431051149173793 0.710523707720164 0.508758297294094 0.56318375426449 0.402667517285417
157 436405 2 3 0.5 0 0.4 10 "IR" 0.256033601626817 0.562718309273893 0.157481679177401 0.345922389446139 0.454365009877627 0.482386978349052 0.406441188458075 0.430284414027005 0.710398611504444 0.508392119741396 0.563922867635475 0.402976713736432
158 160570 3 3 0.5 0 0.4 10 "IR" 0.260395290934954 0.562917186794328 0.160054513610314 0.34571971329862 0.448567887469368 0.48088181602681 0.404218932757987 0.432027716871298 0.708963178404322 0.507938478843234 0.564273446368301 0.403564045319899
159 281095 4 3 0.5 0 0.4 10 "IR" 0.25975319564549 0.562637047026681 0.159870267353682 0.345992413822169 0.450419854086059 0.482235295928319 0.402842352845179 0.429993849076026 0.71017304973155 0.508680090324861 0.562712620198861 0.402363778526668
160 340718 5 3 0.5 0 0.4 10 "IR" 0.257913967672523 0.558543319991222 0.161779985427448 0.350118085088056 0.450582422683343 0.480855450860335 0.405834922932953 0.431903781352116 0.708496390355866 0.506332922640312 0.567614908360401 0.405085249640102
161 168886 1 0.05 0.5 0 0.5 10 "IR" 0.256776461045297 0.552168879207593 0.165898498351238 0.356512062483233 0.442183831785888 0.467880029326331 0.42072360756763 0.444966316717212 0.698960292831185 0.495663308980588 0.586622105918868 0.415809610552657
162 303097 2 0.05 0.5 0 0.5 10 "IR" 0.257700720030049 0.557091780658914 0.162705160836238 0.351564747904478 0.445626009405939 0.471103108140283 0.417987631383028 0.441698123756953 0.703326729435988 0.499331491004326 0.580692792219266 0.412108787467519
163 48782 3 0.05 0.5 0 0.5 10 "IR" 0.255388531216259 0.557337604078532 0.161034079744887 0.351298568608959 0.446608247630694 0.470009776039852 0.420928956152459 0.442802466420536 0.701996778846953 0.49841154839992 0.581963035897345 0.41304225032203
164 381487 4 0.05 0.5 0 0.5 10 "IR" 0.258221617589653 0.554015916013839 0.165383952049141 0.354616303884744 0.440397582290813 0.467105649819218 0.420469736109731 0.445752656947664 0.698619199880465 0.49584606805786 0.585853688158873 0.41561441516806
165 328940 5 0.05 0.5 0 0.5 10 "IR" 0.253310881267059 0.552899293114747 0.163082819723249 0.355800231426611 0.445670089745397 0.467807831143074 0.424224650856289 0.445035591415287 0.698980971012456 0.49543138460875 0.587307470579539 0.416066583331255
166 116371 1 3 0.5 0 0.5 10 "IR" 0.25892965544847 0.55872385601719 0.162330152665791 0.349918707429148 0.424202342826485 0.449216147411528 0.44037883354033 0.46541577323977 0.683131998274955 0.485113209552452 0.602708986206122 0.427554125149372
167 129691 2 3 0.5 0 0.5 10 "IR" 0.260140437429087 0.562041930550256 0.160567764605245 0.346597244565697 0.428775857325469 0.454928963791357 0.433675848511582 0.459161917271233 0.688916294754555 0.490067336982622 0.594243613116827 0.422236683217195
168 277752 3 3 0.5 0 0.5 10 "IR" 0.258249643565451 0.562407458996985 0.159131530193452 0.34625825876925 0.433492157401315 0.457232653493193 0.433709149103945 0.456601116802972 0.691741800966766 0.491435219505327 0.592840679297397 0.420718360142198
169 83027 4 3 0.5 0 0.5 10 "IR" 0.255840264410002 0.562103760682733 0.157905807431831 0.346488607351379 0.430751124455253 0.453311197566195 0.438936027208399 0.460981889351126 0.686591388865255 0.488399627743008 0.59684183464023 0.42405753549941
170 82838 5 3 0.5 0 0.5 10 "IR" 0.259936518947701 0.56450863743381 0.158503789349014 0.344045837134707 0.427986453460126 0.452887238387727 0.436546884329024 0.46111594421416 0.687922972407827 0.489335024338551 0.595050673678038 0.422891353697061
171 389747 1 0.05 0.5 0 0.6 10 "IR" 0.255385266622111 0.558635154412606 0.160065329586762 0.349978182870243 0.419171725751174 0.436766583207658 0.458631469472414 0.477685485177445 0.674556992373285 0.476084611207506 0.618696799059177 0.436483765591591
172 358904 2 0.05 0.5 0 0.6 10 "IR" 0.257855788912521 0.555957117479008 0.163680386976436 0.352689035144131 0.416077855628726 0.436449255635445 0.455904304813927 0.478023761950582 0.673933644541247 0.475552998313447 0.619584691790363 0.437013278066862
173 300735 3 0.05 0.5 0 0.6 10 "IR" 0.25565931535836 0.5563351950825 0.161983672471714 0.352340412928091 0.418159981874092 0.436412485126784 0.458266379979546 0.478054695937389 0.673819297232452 0.475279049461599 0.62025005245126 0.437311055540103
174 217554 4 0.05 0.5 0 0.6 10 "IR" 0.256387902574668 0.55966871027308 0.159930297690028 0.348943336990511 0.419296554169514 0.437924890160773 0.456440809453498 0.476521768595377 0.675684456744183 0.477320707041808 0.616371107143526 0.435237968113783
175 39382 5 0.05 0.5 0 0.6 10 "IR" 0.255991867812092 0.55417625528603 0.163822240721853 0.354456850900734 0.416207540862752 0.435829477763365 0.457299159005012 0.478644783930504 0.672199408674844 0.474403028266164 0.621121399726865 0.438167161692109
176 57728 1 3 0.5 0 0.6 10 "IR" 0.256476035550396 0.560604886189852 0.159405505163909 0.348054114748812 0.401118503228306 0.418194019602439 0.478112210838785 0.497791103608538 0.657594538778702 0.464075804546298 0.637517716002695 0.449550357077408
177 301011 2 3 0.5 0 0.6 10 "IR" 0.256623577157958 0.56013989770467 0.159821595261124 0.348513459225754 0.398547632673622 0.415952627132872 0.479920939653383 0.500227947827581 0.655171209831579 0.462517399289993 0.639742534914507 0.451232386528402
178 260956 3 3 0.5 0 0.6 10 "IR" 0.257434656624822 0.560506223463051 0.160097465839655 0.348113026212356 0.404790060630422 0.423335962843788 0.470812817545068 0.491775165576827 0.662224717255244 0.46772522322122 0.630910283384723 0.445283905779268
179 336533 4 3 0.5 0 0.6 10 "IR" 0.26098820451895 0.564022329240063 0.159575390879331 0.344593324797501 0.397774533693937 0.417919849031322 0.474772771201504 0.49819274390804 0.658762738212887 0.465624555902372 0.634348162080835 0.44804092495231
180 400643 5 3 0.5 0 0.6 10 "IR" 0.261158902861744 0.561676895392016 0.161410946837576 0.346946549527691 0.398173431882331 0.419287736817311 0.47213055416678 0.496529334299565 0.659332334744075 0.466017943071952 0.633541501004356 0.447438091752169
181 114225 1 0.05 0.5 0 0.7 10 "IR" 0.256920238449799 0.562363486584907 0.158284139242058 0.346245032797223 0.380480844713697 0.393807035872456 0.505583071481422 0.523114582093969 0.637401083163496 0.447927502335982 0.66386721072348 0.466325037676102
182 201841 2 0.05 0.5 0 0.7 10 "IR" 0.258046015987982 0.558548549099034 0.161833744344522 0.350093183629242 0.380530932655316 0.395489102505137 0.501814673886246 0.521395614594942 0.638576948643298 0.448384898419017 0.663648418230768 0.465825772376714
183 190697 3 0.05 0.5 0 0.7 10 "IR" 0.258592604802848 0.56259356515544 0.159116379218719 0.345961382731732 0.379717266683261 0.394809373274588 0.502299325957997 0.522121612027684 0.63830987148611 0.449067296873215 0.661415705176716 0.465155138591317
184 356873 4 0.05 0.5 0 0.7 10 "IR" 0.258834990950742 0.561686077728228 0.159931564217576 0.346917814804964 0.378890159684907 0.393867947905866 0.503300342282796 0.523065517087412 0.637725150635649 0.448222427511588 0.663231906500372 0.466013266340686
185 428259 5 0.05 0.5 0 0.7 10 "IR" 0.25501809448462 0.560231896401036 0.158631482210274 0.348364131247501 0.38162229461955 0.394180633563926 0.506200897786179 0.522746861528825 0.63664038910417 0.447282648017368 0.664832379996453 0.466980361749692
186 172574 1 3 0.5 0 0.7 10 "IR" 0.256712811157018 0.563803094528455 0.157089476146669 0.344837553644918 0.355264110490528 0.366759990860093 0.535336485538533 0.552186401234698 0.611976921647545 0.429708535286439 0.692425961685202 0.485945931877062
187 196254 2 3 0.5 0 0.7 10 "IR" 0.256560093757807 0.566225967806449 0.155188332258417 0.342355665582793 0.354271963741987 0.365420487251892 0.537278844988082 0.553744299039856 0.610832057499794 0.429330185246815 0.692467177246499 0.486467460464535
188 166971 3 3 0.5 0 0.7 10 "IR" 0.25876362649786 0.564325829885586 0.157961469582863 0.344264886154959 0.356769811768904 0.37028222809818 0.528983529408339 0.548635110612676 0.615533438266764 0.432802522337515 0.686944998991202 0.48278798251435
189 234181 4 3 0.5 0 0.7 10 "IR" 0.257251296723792 0.561009554702376 0.15960824448449 0.347629343285118 0.350382885405494 0.362876028454761 0.537848613801017 0.556611432704574 0.607634182129286 0.42662513681065 0.697456858285506 0.489368042444697
190 358340 5 3 0.5 0 0.7 10 "IR" 0.258274333766158 0.565679193165214 0.156630864120024 0.342869893492127 0.354001641673803 0.366688369729213 0.533393957584129 0.552095139740381 0.612275975439961 0.430544351792872 0.690024821704152 0.484953203876266
191 184187 1 0.05 0.5 0 0.8 10 "IR" 0.259768888016048 0.568101848289799 0.155719299348413 0.340427418165451 0.317543079989427 0.327755561478331 0.575282264561946 0.593668418397177 0.577311968005476 0.404828827146556 0.731001563910359 0.512460311083998
192 28785 2 0.05 0.5 0 0.8 10 "IR" 0.257844210440778 0.567352208438393 0.155137796010508 0.341191376999797 0.325064351409015 0.334451059216119 0.570394279589892 0.586772708406576 0.582908561849793 0.408668886575242 0.7255320756004 0.508514184917622
193 169429 3 0.05 0.5 0 0.8 10 "IR" 0.260477952754209 0.567297354225575 0.156753812368821 0.341226460393481 0.316779660210495 0.327577532988006 0.574438941108656 0.593915624842181 0.577257612964704 0.404766373662684 0.731192753477477 0.51255032395466
194 219036 4 0.05 0.5 0 0.8 10 "IR" 0.261815144021901 0.567387417716426 0.157480953689363 0.341126509676988 0.314521710166815 0.326249526648245 0.573986033434089 0.595264923292275 0.576336854188716 0.40431831634272 0.731466987123452 0.512987094705371
195 401734 5 0.05 0.5 0 0.8 10 "IR" 0.260684078762218 0.565988000000886 0.157864532334726 0.342565932568128 0.317516060630171 0.328540947991625 0.573077784045573 0.592874887030172 0.578200139392389 0.405187227290826 0.730942316380299 0.512076563332102
196 240498 1 3 0.5 0 0.8 10 "IR" 0.257966629213116 0.56456739429093 0.157307467321323 0.344036792802255 0.277941387265248 0.286070104852559 0.621168505820237 0.638984978172156 0.535908016478364 0.375131590551868 0.77847597314156 0.54465723430365
197 160024 2 3 0.5 0 0.8 10 "IR" 0.264353246143637 0.563922430520164 0.161672741434518 0.344692355099042 0.278787596796302 0.290677274179907 0.608119067889843 0.633779061821054 0.54314084293994 0.380340512128823 0.769791809324361 0.538917428241974
198 326442 3 3 0.5 0 0.8 10 "IR" 0.262372264318167 0.566912071628896 0.158199062677797 0.341629438910185 0.280874219259629 0.291569573359221 0.609970469289218 0.632855920471793 0.543246483577796 0.380894057453539 0.768169531967014 0.538375530807913
199 302604 4 3 0.5 0 0.8 10 "IR" 0.259650722330723 0.565440163073491 0.157634914355912 0.343098712481021 0.280730451358659 0.290196418602797 0.614275754189835 0.634652140954315 0.540381173689382 0.378759875442431 0.771910668545747 0.540837754798722
200 197734 5 3 0.5 0 0.8 10 "IR" 0.259672022187468 0.563842202831189 0.158897941816877 0.344731774905172 0.282089347043755 0.291685869702479 0.612314503131577 0.632848675427193 0.541761369231223 0.379436862301628 0.771212444948454 0.53994898609973
201 393208 1 0.05 0.5 0 0.9 10 "IR" 0.259342083577311 0.582077874818683 0.145434740623901 0.326134909704579 0.196302281281927 0.201289332862339 0.715554200420558 0.733649799849835 0.455644364859238 0.320719500704 0.860988941044459 0.605833003145781
202 223981 2 0.05 0.5 0 0.9 10 "IR" 0.260874089690393 0.581009642662845 0.147004938152625 0.327248443364562 0.197339972041839 0.202839049117467 0.712124271433032 0.731892687314444 0.458214061732231 0.322267898195708 0.859129209585656 0.604100940799621
203 385425 3 0.05 0.5 0 0.9 10 "IR" 0.263012216021453 0.58272059771033 0.146980579221255 0.325498775080656 0.187979943377484 0.19396069195664 0.719195242808488 0.742001370751859 0.450992159398937 0.317493914431931 0.866175822029743 0.609649981448257
204 436287 4 0.05 0.5 0 0.9 10 "IR" 0.261914024003985 0.580437060339793 0.148017827626142 0.327856656083535 0.186133287039716 0.191609761183703 0.723709324779008 0.744919944405138 0.448047311043701 0.314948605478616 0.87172715240515 0.612621173043013
205 31137 5 0.05 0.5 0 0.9 10 "IR" 0.263020777401085 0.581587461386713 0.147839285087534 0.326691925782995 0.19132854816166 0.19738706579368 0.715337837248422 0.737899079098312 0.454349325562744 0.319629862633011 0.863177122335956 0.60706046016811
206 175285 1 3 0.5 0 0.9 10 "IR" 0.264054398641818 0.567318380479354 0.158912859102238 0.341243875611481 0.102918247405188 0.106736762537452 0.817125585248115 0.846929745851245 0.366972646047006 0.25662436975598 0.976038444350353 0.682361032611213
207 324507 2 3 0.5 0 0.9 10 "IR" 0.256360685016059 0.565239959313704 0.155836616606589 0.34336253744009 0.103357011486679 0.10561434752818 0.830729473816475 0.848350465289283 0.359717696502738 0.251090288214428 0.986566090423064 0.688521178610709
208 134381 3 3 0.5 0 0.9 10 "IR" 0.259426673135529 0.561100568869659 0.160783793522849 0.347500563836519 0.102548219287717 0.105763424187728 0.823937110098663 0.849216546851188 0.361974892423246 0.252705487438769 0.984720903621513 0.68731013130702
209 60009 4 3 0.5 0 0.9 10 "IR" 0.260046410453476 0.56755125049589 0.156337469174321 0.341000584843057 0.11784833906456 0.121256172833575 0.805090632811882 0.828075986482968 0.377894749518036 0.264222282354526 0.961428101986203 0.672039946873665
210 26457 5 3 0.5 0 0.9 10 "IR" 0.262273885364056 0.572293623501535 0.154195481426754 0.336166735161041 0.0987568670792083 0.10194769397414 0.827160519213831 0.853284761757719 0.361030752443264 0.252886424598266 0.981356000640585 0.687345385662347
211 437415 1 0.05 0.5 0 1 10 "IR" 0.22545445504394 0.48450531800418 0.198446386802248 0.425413387075956 9.56963253270169e-05 9.7758934463679e-05 0.978807530150004 0.999893149596325 0.225550151369267 0.156161694939956 1.17725391695225 0.814791174475659
212 411903 2 0.05 0.5 0 1 10 "IR" 0.225953907663268 0.483395876396319 0.199456996537564 0.42604008465635 9.6329232124731e-05 9.86601537943628e-05 0.976281806334768 0.999892271290251 0.226050236895392 0.156556880996063 1.17573880287233 0.814106649436234
213 34046 3 0.05 0.5 0 1 10 "IR" 0.223301796870517 0.486872924453702 0.19460790176765 0.422989504413356 9.35725849528989e-05 9.50971401908725e-05 0.983898428554642 0.999896075998334 0.22339536945547 0.154836948084548 1.17850633032229 0.816482388821093
214 297835 4 0.05 0.5 0 1 10 "IR" 0.230616068077418 0.492829741027027 0.195375034323603 0.416958271001316 8.485998462482e-05 8.70033217319232e-05 0.975281115726273 0.999904948551445 0.230700928062043 0.159833720835988 1.17065615004988 0.810903841854415
215 344916 5 0.05 0.5 0 1 10 "IR" 0.225779187102157 0.486249818486441 0.197353616658448 0.424430850813968 9.11929465418058e-05 9.30122971915537e-05 0.980350002049318 0.99989832053394 0.225870380048699 0.156329426146097 1.17770361870777 0.814949319443293
216 225128 1 3 0.5 0 1 10 "IR" 0.252615810197706 0.553572518743684 0.162120446971745 0.355089329226852 9.25346607603401e-06 9.40143651545264e-06 0.984254210698964 0.999989740757413 0.252625063663782 0.175355717533619 1.14637465767071 0.795708142877135
217 120450 2 3 0.5 0 1 10 "IR" 0.258796250401379 0.559646863598521 0.161502418872122 0.348992694141702 8.97847185066729e-06 9.19271877683807e-06 0.976688195345728 0.999989951147481 0.25880522887323 0.179828182361163 1.13819061421785 0.790810889699548
218 267584 3 3 0.5 0 1 10 "IR" 0.259265068942078 0.555267250559346 0.165190703142127 0.353380894510851 8.59201531290511e-06 8.83610351290388e-06 0.972368880810435 0.999990339740946 0.259273660957391 0.180129879627639 1.13755958395256 0.790227608596618
219 15295 4 3 0.5 0 1 10 "IR" 0.243089310470257 0.528904348148358 0.176714192496295 0.384063725479993 1.30718031871681e-05 1.33277310741165e-05 0.980790623269711 0.999985433126989 0.243102382273444 0.168764714247043 1.15750481576601 0.803458428210772
220 319373 5 3 0.5 0 1 10 "IR" 0.25399223590197 0.551172946894339 0.164843072084463 0.357531780639518 8.16332979120315e-06 8.31967368546654e-06 0.981202059804603 0.999990928206708 0.254000399231761 0.176136306898526 1.14604513188907 0.794685640468553
221 117261 1 0.05 0.5 0 0 20 "IR" 0.257264437665625 0.559793839290595 0.160427702818295 0.348878426891254 0.500900167855713 0.558341185514952 0.31461247464428 0.35032954098848 0.758164605521338 0.558814785193118 0.475040177462575 0.349856841716289
222 383349 2 0.05 0.5 0 0 20 "IR" 0.257838420163239 0.564570691088071 0.157200714119583 0.344073859467481 0.502513655037876 0.56075978426495 0.312023275768137 0.347874155052843 0.760352075201116 0.562028905757395 0.46922398988772 0.346608837006036
223 36425 3 0.05 0.5 0 0 20 "IR" 0.256345076930349 0.564108372711582 0.156594936717489 0.344490107154186 0.503635625485027 0.561478478801343 0.311693720617565 0.347142095963885 0.759980702415377 0.562337417133294 0.468288657335054 0.346276064864339
224 188937 4 0.05 0.5 0 0 20 "IR" 0.256456691103872 0.562885996977086 0.157571330200766 0.345727834571827 0.502633684973027 0.560675719897486 0.312230689748576 0.347940421049074 0.759090376076899 0.561392919784992 0.469802019949342 0.347222911012054
225 148089 5 0.05 0.5 0 0 20 "IR" 0.25768536298005 0.565763336116308 0.156218282354601 0.342847243725634 0.502823025362975 0.561525600701296 0.311156498389633 0.347082667635935 0.760508388343025 0.562934849667695 0.467374780744235 0.34567448090161
226 28792 1 3 0.5 0 0 20 "IR" 0.257746504012102 0.56377684773336 0.157762253060919 0.34480637982453 0.496174193841946 0.55773722823625 0.313888596027861 0.351133362854239 0.753920697854047 0.559553300961975 0.47165084908878 0.349228985571714
227 327212 2 3 0.5 0 0 20 "IR" 0.262950979882223 0.566191323966202 0.159137416956104 0.342415690069567 0.487722291622207 0.552261525089664 0.317261720759688 0.357114081229741 0.75067327150443 0.556784943489607 0.476399137715792 0.352342921894302
228 113373 3 3 0.5 0 0 20 "IR" 0.259287275612426 0.56052647468613 0.161244649085341 0.348114832648643 0.493792944617618 0.556326445119278 0.314348512932563 0.352554695715945 0.753080220230044 0.557479196053995 0.475593162017904 0.351328459363086
229 403503 4 3 0.5 0 0 20 "IR" 0.256186054833462 0.561337446154766 0.158611218067912 0.347243802413228 0.493837098580707 0.553733454437038 0.318629268033707 0.355310611815362 0.750023153414169 0.556058161757491 0.477240486101619 0.352840734631039
230 71392 5 3 0.5 0 0 20 "IR" 0.257948540921411 0.563769673565507 0.157893011141813 0.344826507920317 0.491782631056263 0.551403515304494 0.320856220222518 0.357657675467072 0.749731171977673 0.555294635577051 0.478749231364331 0.353622864069345
231 112702 1 0.05 0.5 0 0.1 20 "IR" 0.262006606807525 0.564439798314731 0.159842667165211 0.344151948524514 0.494128504714589 0.552984487953698 0.318694115058239 0.356164543428669 0.756135111522114 0.556870471896818 0.47853678222345 0.352088529206313
232 268119 2 0.05 0.5 0 0.1 20 "IR" 0.257763543291338 0.561960639097927 0.159109415498929 0.34671139101171 0.498402315763571 0.55246689209796 0.322103461392657 0.356685442312917 0.756165859054909 0.555642528620218 0.481212876891586 0.353348265955789
233 328487 3 0.05 0.5 0 0.1 20 "IR" 0.259066317103582 0.558914606190783 0.162197511534933 0.349738681201408 0.494464240423321 0.548483633343068 0.325511226171528 0.360737567663513 0.753530557526904 0.552000961734366 0.487708737706461 0.35702768632234
234 74063 4 0.05 0.5 0 0.1 20 "IR" 0.259323641487207 0.5584845798646 0.162688592676383 0.350199871368803 0.492439800292207 0.547430924903027 0.325749215146472 0.361757396715483 0.751763441779414 0.551173741408071 0.488437807822855 0.35784333232009
235 385329 5 0.05 0.5 0 0.1 20 "IR" 0.257915928505006 0.560060452294377 0.160601906702514 0.348596459386242 0.495370458041144 0.547889815723434 0.32703959323395 0.361333964212243 0.75328638654615 0.551975175047151 0.487641499936464 0.357057638343831
236 287676 1 3 0.5 0 0.1 20 "IR" 0.257441085464962 0.562280492176891 0.158703765560563 0.346335077385446 0.485139725198861 0.53765543178125 0.337903548340925 0.372327417866637 0.742580810663822 0.545704775799431 0.496607313901488 0.363832261145698
237 379774 2 3 0.5 0 0.1 20 "IR" 0.258347498475506 0.563766158080692 0.158180791231803 0.344827374835661 0.487984489805801 0.542512861334662 0.331864490710939 0.367139281507629 0.746331988281307 0.549443455030659 0.490045281942742 0.359861942003155
238 94437 3 3 0.5 0 0.1 20 "IR" 0.259164893300476 0.560084593661216 0.161405305014746 0.348586253506594 0.485865093859234 0.541872369625674 0.331798080477383 0.368043648067517 0.74502998715971 0.547843930128217 0.493203385492128 0.361663012520268
239 205763 4 3 0.5 0 0.1 20 "IR" 0.254217702551205 0.561570670996762 0.157255350188572 0.347031222428154 0.492115385281541 0.545311853536771 0.330521463517933 0.364240052262218 0.746333087832746 0.550491556352264 0.487776813706505 0.358754835674377
240 65798 5 3 0.5 0 0.1 20 "IR" 0.257039239440963 0.559699881661187 0.160364274791735 0.348983036973313 0.490133055174804 0.543929493490733 0.331052524756598 0.365676843889376 0.747172294615767 0.549008494020194 0.491416799548333 0.360296693965325
241 291354 1 0.05 0.5 0 0.2 20 "IR" 0.257460649965856 0.560824281291602 0.159751832919988 0.347822210674744 0.489807367584705 0.535732632330102 0.342303861876553 0.374118617221194 0.747268017550561 0.544096316847298 0.502055694796541 0.365352544912263
242 82234 2 0.05 0.5 0 0.2 20 "IR" 0.256025927460468 0.559630479917972 0.159760463388653 0.349059321512808 0.492950597169734 0.539549158630291 0.338588398210463 0.370258710163126 0.748976524630202 0.546217272490253 0.498348861599116 0.363217971933688
243 116541 3 0.05 0.5 0 0.2 20 "IR" 0.26127044094111 0.561208967802135 0.161811580290414 0.347463226748774 0.487189745467667 0.53785600500559 0.337231947766865 0.371958093075613 0.748460186408777 0.545763543185459 0.499043528057279 0.363663195671747
244 227591 4 0.05 0.5 0 0.2 20 "IR" 0.256409954654006 0.557913824941922 0.161258893838198 0.35074336928385 0.489556995814522 0.536074700032142 0.341582021236171 0.373757609815421 0.745966950468528 0.543361437662837 0.502840915074369 0.366077860248137
245 271856 5 0.05 0.5 0 0.2 20 "IR" 0.257679411732632 0.563254357580428 0.158083962795069 0.345347312914464 0.491482074450565 0.539346907611489 0.337894283593463 0.370453002570167 0.749161486183198 0.547310788933806 0.495978246388531 0.362088935870992
246 155116 1 3 0.5 0 0.2 20 "IR" 0.259887283840187 0.568522818232881 0.155510479973222 0.34002400085437 0.487073216484073 0.537349268450119 0.338715886620811 0.372468027793279 0.74696050032426 0.547665868700962 0.494226366594034 0.361728346724951
247 93129 2 3 0.5 0 0.2 20 "IR" 0.261718339447122 0.558539049669628 0.164230043828689 0.350181403187001 0.479901780834731 0.532621153767199 0.341737383844037 0.37756773232816 0.741620120281853 0.541227462762682 0.505967427672727 0.368469443386819
248 58511 3 3 0.5 0 0.2 20 "IR" 0.257020666208986 0.565891986597271 0.155735582200062 0.342701242351711 0.479753475762979 0.524517084572334 0.354891330554792 0.386093571905786 0.736774141971965 0.538043505275048 0.510626912754854 0.371909139375833
249 405267 4 3 0.5 0 0.2 20 "IR" 0.258956046345476 0.559274181986932 0.16188359289168 0.349365515087658 0.480883211830508 0.532945570911369 0.342035595181769 0.377359784087346 0.739839258175984 0.541689895538153 0.503919188073449 0.36806000733867
250 269607 5 3 0.5 0 0.2 20 "IR" 0.260647692528006 0.564123950492279 0.159311918165027 0.34448344280284 0.479373790190552 0.529083198056074 0.34609035399546 0.380794041036131 0.740021482718558 0.540762763228332 0.505402272160487 0.368688423974202
251 236486 1 0.05 0.5 0 0.3 20 "IR" 0.260504472110804 0.560061337452199 0.16221500440894 0.34854767358164 0.477185758606916 0.52262052221766 0.354561829706985 0.387938169875342 0.73769023071772 0.535238517275709 0.516776834115925 0.374662572366049
252 371379 2 0.05 0.5 0 0.3 20 "IR" 0.257040985265684 0.560860205784115 0.159441511665742 0.347763162035939 0.480890200446606 0.522070629280305 0.35824057600831 0.3885019750879 0.73793118571229 0.534931726945077 0.517682087674052 0.374993825772337
253 45374 3 0.05 0.5 0 0.3 20 "IR" 0.255946413044832 0.559411075486658 0.159881856845587 0.349215650344565 0.480788522462302 0.521251790577031 0.359496076456859 0.389314085943479 0.736734935507134 0.533885068333007 0.519377933302446 0.376038274375967
254 192462 4 0.05 0.5 0 0.3 20 "IR" 0.255258006043275 0.557021465764201 0.161213609193625 0.351605995477065 0.48250560625878 0.523289414139567 0.357425837046098 0.387269293110902 0.737763612302055 0.534471881302465 0.518639446239723 0.37544596671644
255 393589 5 0.05 0.5 0 0.3 20 "IR" 0.260460720595246 0.557645201727369 0.164068869087062 0.350990701952173 0.478087960748483 0.524262077553394 0.352542158001529 0.386276497118175 0.738548681343729 0.535535455570375 0.516611027088591 0.374359166990675
256 52695 1 3 0.5 0 0.3 20 "IR" 0.263814105954199 0.564407079152273 0.160998098550547 0.344186681272489 0.46697912503898 0.515414847445285 0.360589030217584 0.396161900301792 0.730793230993179 0.531849302232957 0.521587128768131 0.37872912700712
257 426955 2 3 0.5 0 0.3 20 "IR" 0.256475873205737 0.561531488386787 0.158644329198731 0.347098475471805 0.474613037025817 0.51638432838539 0.364124437570375 0.394613441273106 0.731088910231554 0.531194977587929 0.522768766769106 0.379024971871436
258 266907 3 3 0.5 0 0.3 20 "IR" 0.258575086327723 0.56108942499475 0.160322581849187 0.347585967371145 0.469855288497481 0.512764911806813 0.367014781314099 0.398681727368091 0.728430374825204 0.528697669721645 0.527337363163286 0.381836684483786
259 42925 4 3 0.5 0 0.3 20 "IR" 0.259645101220631 0.563745321490758 0.159003146121901 0.344863829279632 0.468681260013515 0.511468057170921 0.368132221981284 0.400128226841778 0.728326361234146 0.528742776437937 0.527135368103185 0.381867665825012
260 28924 5 3 0.5 0 0.3 20 "IR" 0.258124779664384 0.564652617299098 0.157383028029765 0.343968677033975 0.473599902904218 0.515704033057065 0.364368313703404 0.39524692007375 0.731724682568602 0.531754482604696 0.521751341733169 0.378430751453097
261 85778 1 0.05 0.5 0 0.4 20 "IR" 0.25522419777076 0.558790155209271 0.159904310735378 0.349862198417191 0.470797690905451 0.504904143357474 0.379391578978858 0.406557374807387 0.726021888676212 0.522603048113552 0.539295889714236 0.387935210369823
262 130314 2 0.05 0.5 0 0.4 20 "IR" 0.2586897058919 0.555940975199947 0.164203438065902 0.352747611210662 0.467951829662588 0.505439426053912 0.37611871665735 0.40603303902388 0.726641535554488 0.522312312080719 0.540322154723252 0.388229338436257
263 389925 3 0.05 0.5 0 0.4 20 "IR" 0.25869316287507 0.557900323802147 0.162721995371859 0.350770680989725 0.468699495736479 0.506208804142104 0.375493273274855 0.405252409634866 0.727392658611549 0.523432385671968 0.538215268646715 0.38709827460028
264 259779 4 0.05 0.5 0 0.4 20 "IR" 0.255381625326433 0.561358893516395 0.158030966228599 0.347254816585761 0.474643266780524 0.509952116672737 0.373950437177123 0.40145464887124 0.730024892106957 0.526807709980355 0.531981403405722 0.383682535748393
265 65476 5 0.05 0.5 0 0.4 20 "IR" 0.255695804815556 0.555832052857816 0.162381126069386 0.352833551225763 0.468130023055418 0.501987684295283 0.3821686597297 0.409517214476678 0.723825827870975 0.519756840121192 0.544549785799086 0.390810483589778
266 275522 1 3 0.5 0 0.4 20 "IR" 0.263261028474333 0.562107922618283 0.16241141816737 0.346532947250242 0.455151905672443 0.496108464451075 0.383134025937554 0.416145199220449 0.718412934146776 0.518176169817446 0.545545444104925 0.392869441952976
267 305211 2 3 0.5 0 0.4 20 "IR" 0.255797580039362 0.56313304542382 0.157044396834385 0.345476528760215 0.465524492540816 0.501327345483248 0.382915004639989 0.410891607700641 0.721322072580178 0.521450513668592 0.539959401474375 0.389592324895723
268 143486 3 3 0.5 0 0.4 20 "IR" 0.259413998411206 0.565558875131427 0.157443433247005 0.343085089963724 0.458221384485978 0.494082029830457 0.389139663175458 0.418158039722007 0.717635382897184 0.517536381654439 0.546583096422463 0.393525751247279
269 244966 4 3 0.5 0 0.4 20 "IR" 0.257944215001025 0.557074374512392 0.162982594428671 0.351591036985964 0.457256879861196 0.495855113088753 0.385602547635404 0.416685103480494 0.71520109486222 0.516132899035439 0.548585142064074 0.395127311957993
270 286758 5 3 0.5 0 0.4 20 "IR" 0.255780172973393 0.559189076984834 0.15999601029875 0.349380835501723 0.462634110231803 0.4985269321006 0.384658751843675 0.413059247146762 0.718414283205196 0.518332828426392 0.544654762142425 0.392263209400243
271 151151 1 0.05 0.5 0 0.5 20 "IR" 0.256903523113679 0.5605809802203 0.159547914166543 0.348002461119499 0.457752716306085 0.48866307517147 0.397356037463461 0.423901384163289 0.714656239419765 0.512270237451183 0.556903951630004 0.398986927550276
272 289041 2 0.05 0.5 0 0.5 20 "IR" 0.260064482085008 0.560039677391563 0.161914083646753 0.348588377315371 0.453227824508021 0.486031948832018 0.397987255405145 0.426555439864199 0.713292306593028 0.510620202807822 0.559901339051898 0.40065130904564
273 268571 3 0.05 0.5 0 0.5 20 "IR" 0.260537222555699 0.562661190468925 0.160269885729342 0.345929048464938 0.453842184385181 0.48731699701085 0.396386385348732 0.425250004009823 0.714379406940881 0.512326873649422 0.556656271078074 0.39891988416493
274 88831 4 0.05 0.5 0 0.5 20 "IR" 0.261457246586745 0.561068276000343 0.16203736036382 0.347572934477545 0.451827885914281 0.485860717040022 0.397118382423931 0.426715303678992 0.713285132501027 0.510949164376587 0.559155742787751 0.400313803489745
275 6918 5 0.05 0.5 0 0.5 20 "IR" 0.25708843948906 0.562538713473282 0.158213859544261 0.34606445998598 0.45713730074191 0.48718321385754 0.399404420931529 0.425386953959421 0.714225740230969 0.511833996742916 0.55761828047579 0.399437478622651
276 224073 1 3 0.5 0 0.5 20 "IR" 0.258501150524751 0.56497542458151 0.157329043487548 0.343634347321025 0.445292779582024 0.475899461899528 0.410838613994393 0.437894652153902 0.703793930106775 0.505007961367511 0.56816765748194 0.40709417633787
277 403026 2 3 0.5 0 0.5 20 "IR" 0.256692128752343 0.560160574626113 0.159807830817249 0.348465491762068 0.444637752502391 0.475056150318647 0.41186398378922 0.438676552236491 0.701329881254734 0.502862613516919 0.571671814606468 0.40920395378935
278 124459 3 3 0.5 0 0.5 20 "IR" 0.261434970621156 0.564634948164587 0.15936279537067 0.343980391746251 0.441681816397534 0.474661335501614 0.409779099998958 0.439100109456063 0.703116787018691 0.50439260335593 0.569141895369628 0.407671245208224
279 295728 4 3 0.5 0 0.5 20 "IR" 0.259959104358183 0.561299848832927 0.160954880421058 0.347324862161632 0.439532513072548 0.471392123442446 0.413550467641162 0.442287674008533 0.699491617430732 0.501082860768318 0.57450534806222 0.410929566328276
280 310611 5 3 0.5 0 0.5 20 "IR" 0.256257539294038 0.56443446995115 0.156347430770785 0.344154273544897 0.44150671363525 0.469918570909032 0.418568207546774 0.44421955933392 0.697764252929288 0.500568561189173 0.574915638317559 0.411773275631539
281 389677 1 0.05 0.5 0 0.6 20 "IR" 0.254427532883242 0.560557236342749 0.158072849868509 0.348052933484334 0.435638076828048 0.458568270146636 0.43316237173631 0.455563257591327 0.69006560971129 0.491527227580251 0.591235221604819 0.420819731188505
282 438260 2 0.05 0.5 0 0.6 20 "IR" 0.2588400462329 0.562138468144846 0.15962487394982 0.346481024860616 0.433414181022411 0.458917570514741 0.430153668865673 0.45521888238221 0.692254227255311 0.492737500331827 0.589778542815493 0.419591014110115
283 421898 3 0.05 0.5 0 0.6 20 "IR" 0.260226714657014 0.564703206702355 0.158511211479531 0.343854766785452 0.43496572952054 0.462189789525775 0.425521111010772 0.451903931451596 0.695192444177555 0.495876880402552 0.584032322490303 0.416397623743175
284 73262 4 0.05 0.5 0 0.6 20 "IR" 0.257718361778056 0.559231152846343 0.16108733352206 0.349348915937259 0.433078723061309 0.459576531311088 0.428655261501654 0.454552183270972 0.690797084839366 0.492295121669803 0.589742595023713 0.420011773384858
285 180811 5 0.05 0.5 0 0.6 20 "IR" 0.256817776620391 0.561645356140269 0.15870327669301 0.346953441282795 0.433268457626558 0.457385905045604 0.432982992750423 0.456765534532492 0.690086234246949 0.491318340961752 0.591686269443434 0.421025747270266
286 426168 1 3 0.5 0 0.6 20 "IR" 0.257103277286557 0.565494178976017 0.156044377535272 0.343055372828745 0.429102475405131 0.454519709938273 0.435245426533293 0.459915899582966 0.686205752691689 0.490478949975793 0.591289804068565 0.422047979207641
287 245154 2 3 0.5 0 0.6 20 "IR" 0.256504843204538 0.561781743754578 0.15847970837221 0.346834937368378 0.422256391484152 0.446299451341735 0.444915664574224 0.469251943776785 0.67876123468869 0.48375552110244 0.603395372946434 0.429549726095808
288 189734 3 3 0.5 0 0.6 20 "IR" 0.257904777397183 0.563929676218473 0.157785201498093 0.344646377883542 0.418401559066908 0.443265167622499 0.447036984021196 0.47262919157362 0.676306336464092 0.482520136394271 0.604822185519289 0.430994141169796
289 293704 4 3 0.5 0 0.6 20 "IR" 0.260178501262877 0.556599553459119 0.164732496333841 0.352097035149561 0.416593054381564 0.444744217642313 0.441978797351546 0.470685535409583 0.676771555644441 0.481831257310732 0.606711293685386 0.431367535851319
290 320668 5 3 0.5 0 0.6 20 "IR" 0.257227747136946 0.562673582573303 0.158292224510258 0.3459033117257 0.422899526361826 0.448125526365023 0.441854304526095 0.467186635861846 0.680127273498773 0.485338557605928 0.600146529036352 0.427786603507239
291 139278 1 0.05 0.5 0 0.7 20 "IR" 0.259046867940061 0.565218045824321 0.157413136487248 0.343338828640413 0.404003887770155 0.424641624914263 0.468046403357867 0.491747485437535 0.663050755710217 0.470338965519743 0.625459539845115 0.44350406735219
292 364693 2 0.05 0.5 0 0.7 20 "IR" 0.259228260730724 0.562754387979929 0.159423149652613 0.345852403903414 0.402105658915269 0.422741129051319 0.469892293610064 0.493679409092716 0.661333919645993 0.468428481595779 0.629315443262676 0.445442748586098
293 288330 3 0.05 0.5 0 0.7 20 "IR" 0.261487825074361 0.564377468579746 0.159581969087551 0.344236458787785 0.399888407665258 0.42205028543708 0.468790680612703 0.494405965065305 0.661376232739619 0.46878467009477 0.628372649700254 0.44509644249335
294 11768 4 0.05 0.5 0 0.7 20 "IR" 0.256282809260376 0.562660523019163 0.157659345184819 0.345942908171455 0.401742507002785 0.420296865897513 0.474635605115245 0.496192290961818 0.658025316263162 0.466229845757142 0.632294950300064 0.447714886265136
295 419153 5 0.05 0.5 0 0.7 20 "IR" 0.256185996269525 0.563743098074138 0.156760492605443 0.344819050459946 0.405287207267833 0.423686020812184 0.471532054287585 0.492724561759791 0.661473203537358 0.468789502972788 0.628292546893028 0.445093700819129
296 168747 1 3 0.5 0 0.7 20 "IR" 0.261803510275755 0.563165173819221 0.160652732668829 0.345433179615083 0.387367828889335 0.409862564646419 0.480808757381062 0.507959824956341 0.649171339165091 0.460340729701235 0.641461490049891 0.454445904263819
297 71517 2 3 0.5 0 0.7 20 "IR" 0.264536323080506 0.56417592796432 0.161643584977391 0.344462222133111 0.382828403393573 0.406661727747594 0.482265969556339 0.511437459700103 0.647364726474079 0.458903935109613 0.64390955453373 0.456058432497492
298 186224 3 3 0.5 0 0.7 20 "IR" 0.257783415640958 0.559084419995414 0.161341597504187 0.34958947198228 0.386107660520165 0.405466897980377 0.48903323341209 0.51278534619389 0.643891076161123 0.455482872684293 0.650374830916277 0.459650988904703
299 46872 4 3 0.5 0 0.7 20 "IR" 0.254849489797847 0.560577081323401 0.158361157904885 0.348040870626417 0.390612096936092 0.408556523505962 0.487716553856312 0.509348882344238 0.645461586733939 0.457460305423236 0.646077711761197 0.457457548536426
300 240950 5 3 0.5 0 0.7 20 "IR" 0.259161727339444 0.568988324542833 0.154736850358517 0.33961265589473 0.392457096446026 0.411692933780773 0.482797623079925 0.505582513570909 0.65161882378547 0.462438531075766 0.637534473438442 0.452037699516862
301 234934 1 0.05 0.5 0 0.8 20 "IR" 0.262586889755432 0.570674886739473 0.155512283722024 0.337829813684904 0.351077197021492 0.367397365506111 0.528728942218955 0.553022147023632 0.613664086776924 0.433460912148027 0.684241225940979 0.48308642506628
302 353549 2 0.05 0.5 0 0.8 20 "IR" 0.258967847338723 0.570755406761192 0.153344864348594 0.337738115917794 0.355677673267148 0.370103687429366 0.529158264213023 0.550279630220407 0.614645520605871 0.434464865585035 0.682503128561617 0.482104977319281
303 229037 3 0.05 0.5 0 0.8 20 "IR" 0.262943593996191 0.57269239485884 0.154253515843317 0.335737365353198 0.354802882484578 0.371997636618286 0.523239078386826 0.548328185313719 0.617746476480769 0.437217037830348 0.677492594230143 0.47924298969914
304 213746 4 0.05 0.5 0 0.8 20 "IR" 0.256712312863113 0.569280749812112 0.153090772679233 0.339199332554131 0.354770557527189 0.367692356329289 0.533642158660377 0.552752900325798 0.611482870390302 0.43190376348039 0.68673293133961 0.484730174559494
305 38877 5 0.05 0.5 0 0.8 20 "IR" 0.261885198518821 0.570409355985934 0.155308897054746 0.33810791987454 0.352957546501844 0.369134197859953 0.527384000191894 0.551246043465928 0.614842745020665 0.434417379337508 0.68269289724664 0.482114940008529
306 386873 1 3 0.5 0 0.8 20 "IR" 0.260346488743515 0.567451003011401 0.156581763845005 0.341116647353083 0.330583622855626 0.345426593877887 0.553693833901066 0.577775668218438 0.590930111599141 0.417295908259281 0.710275597746071 0.501170958357779
307 51516 2 3 0.5 0 0.8 20 "IR" 0.258855853732246 0.568150549109478 0.155213580590705 0.340394213379479 0.33604219970472 0.350503797957732 0.549235183937738 0.572193500445729 0.594898053436967 0.420525942509505 0.704448764528444 0.497617824224299
308 14358 3 3 0.5 0 0.8 20 "IR" 0.25666649712251 0.560195496986741 0.15979174273343 0.348456484782698 0.335779751067849 0.349423672859089 0.551640048302255 0.573387535227983 0.592446248190359 0.417387520029265 0.711431791035685 0.500857355045051
309 430429 4 3 0.5 0 0.8 20 "IR" 0.260348014287719 0.564194215658529 0.158985320847353 0.344409993816739 0.337425046781011 0.35335532735847 0.543832229522443 0.568829747165045 0.59777306106873 0.421991190637367 0.702817550369796 0.495773527461639
310 390214 5 3 0.5 0 0.8 20 "IR" 0.261778472037352 0.564602979760267 0.15962425816839 0.344005715738549 0.325850197916704 0.341589079670143 0.555751687466275 0.58186805003731 0.587628669954057 0.414499281700458 0.715375945634664 0.504097579340064
311 245058 1 0.05 0.5 0 0.9 20 "IR" 0.262101831466498 0.579183841268405 0.149040013298709 0.329090918384037 0.247549988701333 0.257726064775052 0.647532573170232 0.673779217160735 0.509651820167832 0.360677606168243 0.796572586468941 0.563385096292411
312 189700 2 0.05 0.5 0 0.9 20 "IR" 0.261142789193162 0.581020751592429 0.14724492230936 0.327250059181047 0.252031591028543 0.261710319852426 0.645169993509347 0.669609844398172 0.513174380221705 0.36333578673148 0.792414915818708 0.560644427725217
313 139504 3 0.05 0.5 0 0.9 20 "IR" 0.257804255158301 0.58390908028703 0.143256690131846 0.324260640794221 0.253551660703488 0.261697541636531 0.649186204885945 0.669658811354738 0.511355915861788 0.362572552123372 0.792442895017791 0.561522235428307
314 142665 4 0.05 0.5 0 0.9 20 "IR" 0.266640346133767 0.581527522072561 0.149893244439126 0.326740584344677 0.246338501270448 0.258448242432199 0.642133863447977 0.673313553103264 0.512978847404216 0.363384500446373 0.792027107887103 0.560743875395639
315 332295 5 0.05 0.5 0 0.9 20 "IR" 0.261078050396826 0.581707572861981 0.146702331344755 0.32653174093512 0.249666157223532 0.259353931281402 0.64743311796279 0.672147240721839 0.510744207620359 0.361870185316331 0.794135449307546 0.562229664986622
316 374907 1 3 0.5 0 0.9 20 "IR" 0.262973214707167 0.567174851848379 0.158350767392248 0.341411716893488 0.216973072691196 0.226995192284861 0.679341178848388 0.709797079889261 0.479946287398362 0.338027214953398 0.837691946240636 0.589557816655467
317 346398 2 3 0.5 0 0.9 20 "IR" 0.257747311208676 0.565768680792519 0.156283066032558 0.342853133510941 0.219318143632319 0.22752606630289 0.685053711025511 0.709385251089783 0.477065454840996 0.335943266046146 0.841336777058069 0.591902855358056
318 356443 3 3 0.5 0 0.9 20 "IR" 0.258392850116964 0.566500179650485 0.156118860874697 0.342074223077495 0.219954195760139 0.22838203832683 0.682873354288602 0.70798359525945 0.478347045877103 0.336916791986921 0.838992215163298 0.590531075514773
319 6488 4 3 0.5 0 0.9 20 "IR" 0.258324669098759 0.567462196756957 0.155341870882484 0.341096302511522 0.220333660357081 0.228341727138885 0.68346470651509 0.707524616284587 0.478658329455841 0.336950038637157 0.838806577397573 0.590172513652956
320 291710 5 3 0.5 0 0.9 20 "IR" 0.257241461922662 0.562974636742006 0.158032599275689 0.34563042579537 0.214246546759034 0.22208387749167 0.691194680015986 0.71550284414721 0.471488008681696 0.331502289732568 0.849227279291675 0.596786605237864
321 405552 1 0.05 0.5 0 1 20 "IR" 0.231156224590135 0.492595772597126 0.195813158759582 0.416573513423122 0.00101946696175496 0.00104387465616267 0.975546744399164 0.998846120993067 0.23217569155189 0.160564173390869 1.17135990315875 0.80987055086634
322 167872 2 0.05 0.5 0 1 20 "IR" 0.228332479162058 0.489344320784052 0.196280640349566 0.420197544732934 0.000959629404732225 0.000980129699343603 0.978062573344408 0.998917738921402 0.22929210856679 0.158592896164449 1.17434321369397 0.812134657368081
323 106401 3 0.05 0.5 0 1 20 "IR" 0.229413827536285 0.494459053324383 0.192854244046448 0.414899051426941 0.000870127852545853 0.000885845550064719 0.981372172510948 0.999021961100922 0.230283955388831 0.159216016234127 1.1742264165574 0.811633304628495
324 164071 4 0.05 0.5 0 1 20 "IR" 0.229420168294095 0.492695981966162 0.194764097837072 0.41700242458827 0.00102581898080579 0.00104880301750294 0.977020410411143 0.998841586487912 0.2304459872749 0.159602151455397 1.17178450824821 0.811180828787001
325 242824 5 0.05 0.5 0 1 20 "IR" 0.230516699560404 0.501649783231604 0.187994424677805 0.408059616145397 0.000952901322640062 0.000967785436438713 0.983674489842908 0.998930845730759 0.231469600883044 0.160260796940362 1.17166891452071 0.810926967989355
326 6563 1 3 0.5 0 1 20 "IR" 0.25315250671623 0.548238111812074 0.166625198563005 0.360507583685566 0.00015174726031999 0.000155302897269201 0.976954126519931 0.9998283093467 0.25330425397655 0.176036685894846 1.14357932508294 0.794662208553862
327 324524 2 3 0.5 0 1 20 "IR" 0.254157274482243 0.551803295886846 0.165030888934437 0.35805905933125 0.00015993318782595 0.00016361761037781 0.977354467054267 0.999818885574558 0.254317207670068 0.176834855778725 1.1423853559887 0.794281046012836
328 255705 3 3 0.5 0 1 20 "IR" 0.251447434521406 0.552037582559788 0.162719642385358 0.356607038389911 0.000101674739073505 0.00010324044844178 0.984733999387572 0.999886153774864 0.251549109260479 0.174633488568732 1.14745364177293 0.796458744013053
329 50464 4 3 0.5 0 1 20 "IR" 0.256465333116195 0.557537627277166 0.161757262914569 0.351099825550567 9.15701917423784e-05 9.36360735247788e-05 0.977851887968827 0.999896549333485 0.256556903307937 0.178408059663276 1.1396091508834 0.792349626262526
330 268816 5 3 0.5 0 1 20 "IR" 0.254363487060326 0.55252191057577 0.164159461408864 0.356157310978007 9.34346122357969e-05 9.52979044618582e-05 0.98036626877837 0.999894556855611 0.254456921672562 0.176593333129919 1.14452573018723 0.794214827011691
331 399913 1 0.05 0.5 0 0 30 "IR" 0.257134734001775 0.562465709639133 0.158332644834841 0.346216862148757 0.503844496594523 0.56121116471811 0.312184491881956 0.347443711858707 0.760979230596298 0.561613891990811 0.470517136716796 0.347050632707135
332 183495 2 0.05 0.5 0 0 30 "IR" 0.257444616915647 0.560271649331423 0.160159564066582 0.348368693181063 0.503017563350356 0.562362522967522 0.310040045155764 0.34628316927655 0.760462180266004 0.561637816687417 0.470199609222346 0.347006342206024
333 435604 3 0.05 0.5 0 0 30 "IR" 0.258509159372352 0.561843206509584 0.159647092015011 0.346784981960143 0.499783758943852 0.558968329959996 0.312946012630672 0.349664406598107 0.758292918316204 0.559918964593957 0.472593104645683 0.348712628296238
334 340075 4 0.05 0.5 0 0 30 "IR" 0.258605374395123 0.562260008053906 0.15937745758186 0.346362633676505 0.500669008801215 0.561236262640949 0.310240101081459 0.347384631222047 0.759274383196338 0.561555611581262 0.469617558663319 0.347066202903288
335 289753 5 0.05 0.5 0 0 30 "IR" 0.260515793418572 0.56244317578755 0.160425305668031 0.346200486065285 0.498482170996504 0.559604179112662 0.3112901674983 0.34904257041871 0.758997964415076 0.560552359538936 0.471715473166331 0.348093671838276
336 417040 1 3 0.5 0 0 30 "IR" 0.261802823262323 0.565709166698982 0.158792160501851 0.342894990630133 0.490573084506669 0.555917586006141 0.313640334942757 0.35326526081563 0.752375907768992 0.559018765198142 0.472432495444608 0.349978754074964
337 184162 2 3 0.5 0 0 30 "IR" 0.259735312584741 0.565813127660217 0.157467148622446 0.34278082891704 0.49162057278033 0.553864155507543 0.31755567366419 0.355582243594322 0.75135588536507 0.557712922514258 0.475022822286637 0.351458853617695
338 22582 3 3 0.5 0 0 30 "IR" 0.259641730462839 0.55894292784166 0.162602384935369 0.349707610246949 0.492413615639012 0.554694665477285 0.315527908822477 0.353978806722834 0.752055346101851 0.555929783319482 0.478130293757846 0.352740556455958
339 381272 4 3 0.5 0 0 30 "IR" 0.255410865460024 0.556393247954948 0.161837039566781 0.352309104062148 0.492577663045006 0.551579836015823 0.321165421324199 0.357504477354416 0.747988528505031 0.552904635397531 0.483002460890981 0.356064009664484
340 63982 5 3 0.5 0 0 30 "IR" 0.258497931724692 0.560788367791043 0.160461114680271 0.34792140078146 0.489520989329273 0.549557327029203 0.322425581763782 0.359612689943809 0.748018921053965 0.553048616372568 0.482886696444053 0.355980770665211
341 405156 1 0.05 0.5 0 0.1 30 "IR" 0.259827278116154 0.562495581369457 0.159987598249503 0.346097566479664 0.494038514635472 0.552263630824126 0.319714292436188 0.356848997553994 0.753865792751627 0.555720775465728 0.479701890685691 0.353215495529428
342 241928 2 0.05 0.5 0 0.1 30 "IR" 0.258414348611628 0.564118379934354 0.15788307228579 0.344530626595343 0.498397256319336 0.553608917610433 0.320357774867676 0.35552354700812 0.756811604930964 0.557134176093928 0.478240847153466 0.351835514644316
343 12460 3 0.05 0.5 0 0.1 30 "IR" 0.259485493561944 0.558764460836331 0.162573873263976 0.349882725764614 0.494280027545568 0.551822362148188 0.320336275036069 0.35730757131143 0.753765521107512 0.554162448276583 0.482910148300045 0.354803101968496
344 315373 4 0.05 0.5 0 0.1 30 "IR" 0.259335453012845 0.564071924718558 0.158499004893798 0.344535585270377 0.497187692279192 0.554091860359327 0.318943909435033 0.355030209696436 0.756523145292037 0.557458617738354 0.477442914328831 0.351489382656611
345 293541 5 0.05 0.5 0 0.1 30 "IR" 0.258325383396785 0.55917734757925 0.161530246369145 0.349468874142011 0.493729020489487 0.548140123869912 0.325518573268932 0.361043310069056 0.752054403886272 0.551848695959242 0.487048819638077 0.357153109838974
346 6402 1 3 0.5 0 0.1 30 "IR" 0.26205077004208 0.564855487040893 0.159590471638276 0.343776681791182 0.483899181856168 0.543212746357514 0.328416732628216 0.366594809685348 0.745949951898248 0.550378920880711 0.488007204266492 0.359040606609925
347 92591 2 3 0.5 0 0.1 30 "IR" 0.259931609521062 0.565993745082464 0.157447536887147 0.342593664400194 0.487088878176198 0.54601238324502 0.326417897116891 0.363615667158518 0.747020487697259 0.552511503094324 0.483865434004037 0.356778490760894
348 49386 3 3 0.5 0 0.1 30 "IR" 0.262403393489993 0.564543322053421 0.160041513885937 0.344075394269661 0.484630301640694 0.544521568255534 0.326378928954228 0.364865004880157 0.747033695130688 0.551083287271802 0.486420442840165 0.35805100070077
349 164711 4 3 0.5 0 0.1 30 "IR" 0.260047692328244 0.564838033177046 0.158326504022275 0.343715347523071 0.489028164382559 0.549911751287756 0.32132393192048 0.359488859392276 0.749075856710803 0.554793399521079 0.479650435942755 0.35432679106128
350 104158 5 3 0.5 0 0.1 30 "IR" 0.258992868732158 0.564721048186573 0.157808994303268 0.343878708570956 0.489664888641834 0.547162056347995 0.325933468088906 0.362526057615077 0.748657757373991 0.552893596624459 0.483742462392175 0.356437354226773
351 127415 1 0.05 0.5 0 0.2 30 "IR" 0.259478980708606 0.566095150083439 0.157040027429513 0.342469662555596 0.491422113526074 0.543996335586871 0.330638432541443 0.365692119627878 0.75090109423468 0.551411290959206 0.487678459970956 0.357899293434305
352 267117 2 0.05 0.5 0 0.2 30 "IR" 0.257508262676902 0.560838098823319 0.159809603456064 0.347764947248073 0.49230634775195 0.544230954311199 0.331028995328848 0.365483284319142 0.749814610428853 0.549790174346901 0.490838598784912 0.359550525529327
353 30580 3 0.05 0.5 0 0.2 30 "IR" 0.258362732611972 0.562469278442233 0.159076781989934 0.34612154858726 0.490740454181151 0.543036125171172 0.331693467960045 0.36666950312071 0.749103186793124 0.549561935714428 0.490770249949979 0.35976832339144
354 425047 4 0.05 0.5 0 0.2 30 "IR" 0.256113533457713 0.559530822140793 0.159875812213789 0.349098127466715 0.49110899136666 0.540349960799627 0.336085949315299 0.36938380210608 0.747222524824373 0.5467529400086 0.495961761529088 0.362611064600087
355 188044 5 0.05 0.5 0 0.2 30 "IR" 0.255518578434123 0.560158492596631 0.159055588554028 0.348484285585217 0.492838598028626 0.542402932653305 0.334116328357746 0.367315048011475 0.748357176462749 0.548311661484664 0.493171916911774 0.361047470608194
356 164421 1 3 0.5 0 0.2 30 "IR" 0.259677271340789 0.564789042121582 0.158166382514717 0.343844424658538 0.483467201448646 0.53900918520025 0.334913144563274 0.371398546763713 0.743144472789436 0.547498867788509 0.493079527077991 0.362324048518276
357 422711 2 3 0.5 0 0.2 30 "IR" 0.254971899379087 0.56256112453066 0.156955920379714 0.346004045806545 0.486183263838674 0.538339343877034 0.337884344836821 0.37202036771789 0.741155163217761 0.546095685963709 0.494840265216534 0.363683524016463
358 378801 3 3 0.5 0 0.2 30 "IR" 0.26239757647514 0.56501603327047 0.1596885248691 0.343627706160011 0.482194390056418 0.538969228423658 0.333443240750047 0.371035196002094 0.744591966531558 0.547652269328848 0.493131765619147 0.361895668086146
359 88120 4 3 0.5 0 0.2 30 "IR" 0.259215326645721 0.558930422527739 0.162316696702098 0.349710864297479 0.482875083205726 0.537260244751427 0.336081438691116 0.372545723720214 0.742090409851447 0.544482851546356 0.498398135393214 0.364931104231693
360 405055 5 3 0.5 0 0.2 30 "IR" 0.257201708814911 0.56275275793583 0.158193580664171 0.345897705375203 0.483800304311521 0.535381580151597 0.340517979260577 0.375036260150574 0.741002013126432 0.54437258716956 0.498711559924748 0.365464516914262
361 121997 1 0.05 0.5 0 0.3 30 "IR" 0.257987880449001 0.566291801518452 0.155980969591277 0.342279067001693 0.48714402768704 0.534364927432034 0.343094484962529 0.376008456968021 0.74513190813604 0.544969603713298 0.499075454553806 0.36480368206006
362 233056 2 0.05 0.5 0 0.3 30 "IR" 0.259714666335595 0.563429780730177 0.159225925702441 0.345179361886354 0.484019804761538 0.532985231809391 0.343085286704924 0.377413707487157 0.743734471097133 0.543220003376409 0.502311212407365 0.366576644274441
363 75741 3 0.05 0.5 0 0.3 30 "IR" 0.258098772359891 0.561977744634915 0.159308047861597 0.346643257387046 0.485086594632986 0.533145461658719 0.343604140072974 0.377228041551194 0.743185366992877 0.542796730901287 0.502912187934571 0.366989272749621
364 397930 4 0.05 0.5 0 0.3 30 "IR" 0.260441873992936 0.562698906045242 0.16015820396818 0.345890017483781 0.48244240752023 0.532518533481007 0.342650904028619 0.37786858242997 0.742884281513166 0.542695638810093 0.502809107996799 0.367083920858876
365 15001 5 0.05 0.5 0 0.3 30 "IR" 0.257005801816583 0.561376033641315 0.159085291249474 0.347266801579252 0.485554202300491 0.532901104709051 0.344297421995648 0.377464473101303 0.742560004117075 0.542392217937375 0.503382713245122 0.367397687980504
366 265773 1 3 0.5 0 0.3 30 "IR" 0.258125513968695 0.56038551860147 0.160534090803187 0.348279372183235 0.476807348997146 0.526845107837308 0.349419317844884 0.384201552778071 0.734932862965841 0.537905459965069 0.509953408648071 0.372352826583427
367 349403 2 3 0.5 0 0.3 30 "IR" 0.259642894949676 0.560222615940892 0.161574004424715 0.348426286856256 0.479994092775356 0.530998876932559 0.34398738507037 0.379382173136599 0.739636987725032 0.54072706073602 0.505561389495085 0.369070603340206
368 273939 3 3 0.5 0 0.3 30 "IR" 0.256259271707795 0.561028768382241 0.158925503909306 0.347642725764919 0.476168999613342 0.521719616408171 0.357279408797808 0.389508633705543 0.732428271321137 0.534540768336415 0.516204912707114 0.375851178070314
369 245833 4 3 0.5 0 0.3 30 "IR" 0.257555316738153 0.559069004731742 0.1611650557302 0.349547451499754 0.473907079900019 0.524474477637969 0.351556703873374 0.386891110918348 0.731462396638172 0.535866737682583 0.512721759603573 0.374591562650574
370 281950 5 3 0.5 0 0.3 30 "IR" 0.260913581579302 0.56439037828182 0.159193133494347 0.344188572267649 0.47639741564869 0.529294481139719 0.345349791539017 0.381820005702 0.737310997227992 0.540984375260923 0.504542925033364 0.369284089959178
371 246043 1 0.05 0.5 0 0.4 30 "IR" 0.256838556490164 0.564348560669685 0.156740612558941 0.344241904818482 0.476665300966495 0.518651774714424 0.361185515515841 0.392569308622614 0.733503857456659 0.533761204716549 0.517926128074782 0.376589265767811
372 331635 2 0.05 0.5 0 0.4 30 "IR" 0.257111074985006 0.558933438025977 0.160965803338773 0.349754277619263 0.476062133424183 0.518141339340609 0.361558439829341 0.393119789500413 0.733173208409188 0.531725848419709 0.522524243168114 0.378677244438045
373 396623 3 0.05 0.5 0 0.4 30 "IR" 0.256151637176067 0.562313326601723 0.157829596574896 0.346276072203989 0.47914087225867 0.52213463567951 0.357538924882486 0.389073601047361 0.735292509434737 0.535433710816223 0.515368521457382 0.374906505071829
374 21959 4 0.05 0.5 0 0.4 30 "IR" 0.261672139256144 0.563040877663985 0.160708293799068 0.345590046705099 0.472734708931877 0.519094644342068 0.35752311307014 0.392138819307209 0.734406848188021 0.533912771507578 0.518231406869208 0.376441916736699
375 146104 5 0.05 0.5 0 0.4 30 "IR" 0.259803362547145 0.561911293564753 0.160390293183223 0.346718533106807 0.473521431688268 0.518631697568481 0.358808056810486 0.392583554733395 0.733324794235413 0.533160010834392 0.519198349993709 0.377186660526089
376 104595 1 3 0.5 0 0.4 30 "IR" 0.262401607170164 0.569461337558491 0.156369915096827 0.339084396096375 0.464955529230282 0.511512817455271 0.365728002429259 0.400594286370946 0.727357136400446 0.530823172744381 0.522097917526085 0.380098181267308
377 286046 2 3 0.5 0 0.4 30 "IR" 0.261344195157049 0.561581814033932 0.161602071992998 0.347071251831837 0.463469657209184 0.510775825329461 0.366075567836853 0.401355830216213 0.724813852366234 0.527760324494169 0.527677639829851 0.383208819839046
378 366105 3 3 0.5 0 0.4 30 "IR" 0.255919947901556 0.558092316134052 0.160886682984346 0.350580527351792 0.470011531578932 0.513984788560777 0.365497076340336 0.397923456794503 0.725931479480488 0.528510898753051 0.526383759324683 0.382328965641847
379 234364 4 3 0.5 0 0.4 30 "IR" 0.257390958990154 0.55913677444653 0.161035605892543 0.349502155158963 0.465289050419793 0.510083297751038 0.368370712840851 0.401980854032928 0.722680009409946 0.526243770513058 0.529406318733394 0.384690019940862
380 388792 5 3 0.5 0 0.4 30 "IR" 0.258099431967049 0.567496892781916 0.155217355011134 0.341042265188744 0.464452295345656 0.507198194594408 0.372818654272849 0.405288090050943 0.722551727312705 0.526994272222783 0.528036009283983 0.384198738974065
381 217988 1 0.05 0.5 0 0.5 30 "IR" 0.259747621224618 0.56547070029353 0.157669972705546 0.343096380763518 0.464421710140403 0.505776982431748 0.373619948784619 0.406472684204727 0.724169331365021 0.525654929843884 0.531289921490165 0.385367497252442
382 253205 2 0.05 0.5 0 0.5 30 "IR" 0.256134443636533 0.562746873821428 0.15751200549559 0.345888307525783 0.465902068566857 0.502390939833985 0.380549715848983 0.409917720230998 0.72203651220339 0.522244817715131 0.538061721344573 0.388855012862646
383 307403 3 0.05 0.5 0 0.5 30 "IR" 0.261090364175153 0.563385640558483 0.160077110905726 0.345242107719246 0.46074959886333 0.502466830312009 0.376330643135861 0.409819463378188 0.721839963038483 0.522895288275995 0.536407754041587 0.388163393012945
384 17255 4 0.05 0.5 0 0.5 30 "IR" 0.260333143526525 0.560870993685247 0.161483092894799 0.347778568140013 0.461382250294305 0.502518377967107 0.376706152302834 0.409775354608408 0.721715393820829 0.522080157427528 0.538189245197633 0.388990743165194
385 290234 5 0.05 0.5 0 0.5 30 "IR" 0.261175080076947 0.564068095430193 0.159568659303625 0.344506422419611 0.462350209868878 0.503869752752851 0.375158614299189 0.408438061142465 0.723525289945825 0.52403449488529 0.534727273602815 0.387021875908043
386 209488 1 3 0.5 0 0.5 30 "IR" 0.256188747824547 0.562586458215843 0.157696460326841 0.346014975512185 0.454203877066016 0.49118315203172 0.392359340573953 0.422558819597015 0.710392624890563 0.514506234513359 0.550055800900795 0.397558621259883
387 329708 2 3 0.5 0 0.5 30 "IR" 0.2563293525868 0.559749059028412 0.16007073254248 0.348911461302265 0.456506252636239 0.49468438084616 0.387795034160262 0.418766127674375 0.712835605223039 0.515980844229063 0.547865766702742 0.395901005746288
388 99680 3 3 0.5 0 0.5 30 "IR" 0.259065092033935 0.561535548809382 0.160209453566549 0.347098340104401 0.450091214249617 0.489000910281373 0.392356108222432 0.424592018990576 0.709156306283552 0.513012056047035 0.55256556178898 0.398940846583823
389 357932 4 3 0.5 0 0.5 30 "IR" 0.257452513423446 0.562681286709313 0.158381584776184 0.345942070153075 0.454701702476928 0.49395437456912 0.387821408136162 0.419687913911802 0.712154215900374 0.516594162675292 0.546202992912346 0.395398428483197
390 334171 5 3 0.5 0 0.5 30 "IR" 0.258235603157963 0.5663521977785 0.156151774397349 0.34228330038042 0.457469103792382 0.497187905330494 0.383478915480615 0.415283053871564 0.715704706950346 0.519921274583916 0.539630689877963 0.391285461995263
391 393539 1 0.05 0.5 0 0.6 30 "IR" 0.256836722463604 0.564123155392865 0.156945878117048 0.34447143171015 0.450888466629236 0.484878648904454 0.399365673281431 0.428832752061275 0.70772518909284 0.510893019354195 0.556311551398479 0.401137692577883
392 132833 2 0.05 0.5 0 0.6 30 "IR" 0.261109260791772 0.566576279771244 0.157672741461161 0.341996129336371 0.447694505500894 0.484663739972122 0.396796932329404 0.429050075839553 0.708803766292666 0.511896679449841 0.554469673790565 0.400106801762614
393 436409 3 0.05 0.5 0 0.6 30 "IR" 0.257889589547444 0.56505953431466 0.156841573633366 0.343570634391171 0.447535326326012 0.479867154696997 0.405042387477797 0.433914429230642 0.705424915873455 0.507831973222359 0.561883961111163 0.404257764153124
394 55714 4 0.05 0.5 0 0.6 30 "IR" 0.261494465955002 0.564322519388508 0.15962799100869 0.344291958103361 0.445873799006949 0.48328039505686 0.397609541084942 0.430432444774573 0.707368264961951 0.510346036541008 0.557237532093631 0.40166319956874
395 14850 5 0.05 0.5 0 0.6 30 "IR" 0.255802175811068 0.563548738017264 0.156673270698845 0.345035858146961 0.450395842694857 0.482666838311589 0.402676397775683 0.431073916039585 0.706198018505925 0.509113902625866 0.559349668474528 0.402940227513801
396 180549 1 3 0.5 0 0.6 30 "IR" 0.257150864268839 0.561366874316964 0.159194380581917 0.347250572124338 0.439568157064896 0.474406984015951 0.409820307101311 0.440795482836238 0.696719021333735 0.502942010939096 0.569014687683228 0.410105319336226
397 417106 2 3 0.5 0 0.6 30 "IR" 0.260281015062158 0.560758539214025 0.161622224908831 0.347888423636886 0.435009325886954 0.471432643897683 0.410722582239232 0.443579646216164 0.695290340949112 0.501144518246129 0.572344807148063 0.411751390987327
398 298557 3 3 0.5 0 0.6 30 "IR" 0.260801301002245 0.564180131766984 0.159340164047475 0.344435632584338 0.436909567759373 0.473745674491691 0.408421712829544 0.441297915470481 0.697710868761618 0.503777215862896 0.567761876877019 0.409132157156191
399 269781 4 3 0.5 0 0.6 30 "IR" 0.257314621156763 0.566321874016882 0.155592234656567 0.34222463760965 0.43996413257768 0.473753065426476 0.411300120201665 0.441346639482608 0.697278753734442 0.504018402299128 0.566892354858231 0.408941961049456
400 64359 5 3 0.5 0 0.6 30 "IR" 0.260808005930667 0.558214441680198 0.163831915231544 0.3504510317435 0.436528198087132 0.475019071220974 0.405609995808328 0.439870894152675 0.697336204017799 0.502881035442323 0.569441911039873 0.409926386289755
401 219746 1 0.05 0.5 0 0.7 30 "IR" 0.258407387878695 0.566475269969399 0.156158533223339 0.342089686076151 0.424477326810506 0.453062344083699 0.434165620583837 0.462805682277741 0.682884714689202 0.490173176217807 0.590324153807176 0.423304556352974
402 218710 2 0.05 0.5 0 0.7 30 "IR" 0.260020452156274 0.568991584062467 0.155256026422282 0.33956177477904 0.424482608753136 0.453635149051554 0.433002570553333 0.462244436536858 0.68450306090941 0.491463411871828 0.588258596975615 0.422013264797274
403 209770 3 0.05 0.5 0 0.7 30 "IR" 0.257965679421166 0.568532723498189 0.154342424955275 0.339977002778371 0.425042316486973 0.45276908244989 0.43519701747554 0.463105214874666 0.683007995908139 0.490459897894229 0.589539442430815 0.423015774505317
404 369751 4 0.05 0.5 0 0.7 30 "IR" 0.262171818887833 0.565185394076608 0.159365768347867 0.343335701673883 0.420600368238841 0.453141802542449 0.429997526536236 0.462732228722879 0.682772187126673 0.490465823675392 0.589363294884103 0.422958774575597
405 390830 5 0.05 0.5 0 0.7 30 "IR" 0.258868482744463 0.564255673596736 0.158042732812959 0.344338327453055 0.423686617686968 0.453100246125741 0.433261113740856 0.462774745921681 0.682555100431431 0.489659787856769 0.591303846553814 0.423819930963375
406 105791 1 3 0.5 0 0.7 30 "IR" 0.258443222229894 0.564601541620684 0.157566187843924 0.344023543036785 0.416925022868443 0.446427260234123 0.44116650037827 0.471053604431387 0.675368245098337 0.485140379606104 0.598732688222194 0.429440888861302
407 215960 2 3 0.5 0 0.7 30 "IR" 0.256928453325897 0.56527714526474 0.156219960479614 0.343310306783202 0.416169779999922 0.443794793666409 0.44574379058162 0.473913527973654 0.673098233325819 0.483285966229441 0.601963751061235 0.431460435662425
408 57752 3 3 0.5 0 0.7 30 "IR" 0.258103080971716 0.56278939626886 0.158725398945586 0.345862495857734 0.417031229187016 0.446464693741515 0.441335967867992 0.471168131392245 0.675134310158732 0.484613986239272 0.600061366813578 0.430076558784978
409 384194 4 3 0.5 0 0.7 30 "IR" 0.255817121705862 0.562462439077842 0.157543350969724 0.346154550435173 0.41840480537275 0.447210983843962 0.441299440599633 0.470070755670624 0.674221927078612 0.484744643034996 0.598842791569358 0.429716686028344
410 105102 5 3 0.5 0 0.7 30 "IR" 0.254585407658477 0.559277032108708 0.159170850517904 0.349374967691945 0.418691011521266 0.446528876002797 0.442266558236104 0.470273725475236 0.673276419179743 0.483172624964787 0.601437408754008 0.430979928960459
411 185299 1 0.05 0.5 0 0.8 30 "IR" 0.259134521492953 0.571710228248298 0.15273464410861 0.336766238336109 0.390943738736424 0.415267561709749 0.475269733976769 0.504094271737347 0.650078260229377 0.466085315444842 0.62800437808538 0.449740515397389
412 216889 2 0.05 0.5 0 0.8 30 "IR" 0.259519305996457 0.573242896023042 0.151837536147083 0.335227040202241 0.387965953805966 0.41105357286539 0.480471602963928 0.508401385169567 0.647485259802424 0.463604780565139 0.632309139111011 0.452290752835509
413 308809 3 0.05 0.5 0 0.8 30 "IR" 0.262524638162866 0.571743451178663 0.154709966891191 0.33674481954758 0.387478848316866 0.414506878138301 0.472795643568141 0.504918854385841 0.650003486479732 0.466253050565993 0.627505610459331 0.449572261833385
414 142785 4 0.05 0.5 0 0.8 30 "IR" 0.257149221881175 0.569858864474966 0.152902542782782 0.33864595715507 0.390649765748712 0.413884169196841 0.477787142044241 0.505526056558531 0.647798987629887 0.4643107353301 0.630689684827022 0.45157345860239
415 257442 5 0.05 0.5 0 0.8 30 "IR" 0.260781906914214 0.570227320093168 0.154807053661389 0.338239133443017 0.387259885228913 0.413117797177384 0.47526956877696 0.506304445608127 0.648041792143127 0.464614728653694 0.630076622438349 0.451216345505977
416 9322 1 3 0.5 0 0.8 30 "IR" 0.259181475211766 0.565789619590867 0.157109120716955 0.342837164997737 0.378112905661491 0.402601172934285 0.488655019947322 0.518864950924011 0.637294380873257 0.455944673430375 0.645764140664276 0.461326457618845
417 429916 2 3 0.5 0 0.8 30 "IR" 0.254736835013814 0.565562224360247 0.154613312837768 0.342984752736228 0.376631084830591 0.397753230231107 0.497652826141809 0.524067545557265 0.631367919844406 0.451654903889541 0.652266138979577 0.465903537807031
418 48315 3 3 0.5 0 0.8 30 "IR" 0.262514287883373 0.565051125180377 0.159730884320565 0.343526021600846 0.373241809429482 0.400520831412215 0.486744066227135 0.520998175304361 0.635756097312854 0.455097359494971 0.6464749505477 0.46212991424249
419 200290 4 3 0.5 0 0.8 30 "IR" 0.263241345916275 0.568736575267872 0.15737406669484 0.339836345101373 0.375757000322027 0.40376443988068 0.482843453489234 0.517492703530364 0.638998346238301 0.458396033836891 0.640217520184075 0.458663501326132
420 248718 5 3 0.5 0 0.8 30 "IR" 0.262941198130059 0.566167342552853 0.159128302411366 0.342392661787499 0.379762865218037 0.408128853258591 0.478070829992027 0.512301620976391 0.642704063348096 0.460588657774004 0.637199132403394 0.455902468174837
421 215374 1 0.05 0.5 0 0.9 30 "IR" 0.260627965709335 0.580753959075055 0.147115875479507 0.32759684684809 0.31690346965037 0.335293321755118 0.561345856665785 0.592823213853434 0.577531435359705 0.41428397752932 0.708461732145292 0.50747124317549
422 173771 2 0.05 0.5 0 0.9 30 "IR" 0.262171123247829 0.580205088831514 0.148343784416664 0.328103577682755 0.313330621339035 0.332548816766931 0.562127625279212 0.595667222477281 0.575501744586864 0.41279151121877 0.710471409695876 0.50897420293796
423 386803 3 0.05 0.5 0 0.9 30 "IR" 0.260466665669005 0.581317294589613 0.146642618054131 0.32695914416081 0.315134064312758 0.333692329037764 0.562482751765961 0.594528676840027 0.575600729981764 0.413342655916483 0.709125369820092 0.508462007216388
424 98729 4 0.05 0.5 0 0.9 30 "IR" 0.261344901884878 0.580030032225593 0.148011992557755 0.328268882881109 0.313945241312928 0.333602483958797 0.560591859055329 0.594693025538598 0.575290143197806 0.413353762787211 0.708603851613084 0.508469615951787
425 398202 5 0.05 0.5 0 0.9 30 "IR" 0.261553724495983 0.576456046475248 0.150708023148322 0.331937201256062 0.31360717614571 0.332861683972281 0.562039094182566 0.595433108678978 0.575160900641693 0.411986304787525 0.712747117330888 0.509842690448623
426 22969 1 3 0.5 0 0.9 30 "IR" 0.259815227707492 0.566161471915368 0.157299979062408 0.342456741988814 0.292923352105835 0.311088784337656 0.587422388928984 0.621879495482798 0.552738579813327 0.394424674708301 0.744722367991392 0.530594584117718
427 71715 2 3 0.5 0 0.9 30 "IR" 0.261611628132093 0.572266005176747 0.15377429037249 0.336224777363058 0.299547059409439 0.319150843763899 0.576387639827981 0.612210292573288 0.561158687541532 0.401777580030301 0.73016193020047 0.522127761103183
428 234363 3 3 0.5 0 0.9 30 "IR" 0.260474007892445 0.567321309777042 0.156747094728818 0.341241860873716 0.298595702266181 0.317961066376254 0.578590498185613 0.614118344914044 0.559069710158626 0.399616716337882 0.735337592914431 0.524769743762667
429 209587 4 3 0.5 0 0.9 30 "IR" 0.257760724687048 0.565653248000806 0.156374016112143 0.342958113075261 0.29520698047187 0.312494625336486 0.587677582272858 0.620012903551611 0.552967705158918 0.394599401978127 0.744051598385002 0.530164874642544
430 357052 5 3 0.5 0 0.9 30 "IR" 0.261853988532363 0.564968881881023 0.159390438894846 0.343646531277061 0.290863996916924 0.310224860615063 0.585991872261498 0.622624763310283 0.552717985449288 0.394251976028351 0.745382311156343 0.530605475134628
431 19046 1 0.05 0.5 0 1 30 "IR" 0.227836553183963 0.491747596165101 0.194063265199646 0.4179424635534 0.00869219894882983 0.00885315613394484 0.972287585244466 0.990072472464574 0.236528752132793 0.163649611748472 1.16635085044411 0.806656624135803
432 421713 2 0.05 0.5 0 1 30 "IR" 0.234626982859906 0.501756492483425 0.190990890568471 0.407361723401009 0.00876250734571563 0.0089709628043136 0.967256524624927 0.989952425332269 0.243389490205622 0.168475147967509 1.1582474151934 0.801361328285409
433 372887 3 0.05 0.5 0 1 30 "IR" 0.237800539967942 0.510404535873603 0.186027191456618 0.398837209303465 0.00840592299039603 0.00858318525802008 0.970099788698251 0.990370580971523 0.246206462958338 0.170335618260481 1.15612698015487 0.79969329637531
434 47424 4 0.05 0.5 0 1 30 "IR" 0.228115379294389 0.494959399749148 0.191424914136519 0.414372974220351 0.0101028538639799 0.0102983767422914 0.970131475825967 0.988464950354417 0.238218233158369 0.165171099831106 1.16155638996249 0.804998597130908
435 244871 5 0.05 0.5 0 1 30 "IR" 0.232886912281951 0.496969694206908 0.193784240498894 0.412484827154985 0.00901694261525857 0.00923932041476933 0.966242506781777 0.989654289432021 0.241903854897209 0.16742027843889 1.16002674728067 0.802450306252226
436 294297 1 3 0.5 0 1 30 "IR" 0.256450237928642 0.560120802432398 0.159661702077076 0.348484752978945 0.00111154919226025 0.00113383215004683 0.97924636694186 0.998730231087269 0.257561787120902 0.179063117729525 1.13890806901894 0.791748312915048
437 329915 2 3 0.5 0 1 30 "IR" 0.257570792743759 0.553406161455279 0.165490161415431 0.355279231578823 0.000849478784290574 0.00087134655361294 0.97400931205381 0.999025309109399 0.25842027152805 0.179404489468873 1.13949947346924 0.791014683632771
438 369205 3 3 0.5 0 1 30 "IR" 0.257985970466195 0.557196385274801 0.162832520667955 0.351463684953946 0.000793111937003676 0.000812044602469762 0.975847527845309 0.999087764170542 0.258779082403199 0.179735315365599 1.13868004851326 0.790819017942589
439 322568 4 3 0.5 0 1 30 "IR" 0.25595058793168 0.561005291112566 0.158758737763406 0.347542893639347 0.00113696854400072 0.00115978945575795 0.979095279549101 0.998701693665957 0.257087556475681 0.178947228782787 1.13785401731251 0.791907797716392
440 165122 5 3 0.5 0 1 30 "IR" 0.257997229025284 0.554181991576123 0.165269129677371 0.354494048829092 0.0014857955358577 0.00152478511095227 0.972833513366334 0.998287216306288 0.259483024561142 0.18018281110926 1.1381026430437 0.790157465140243
441 221029 1 0.05 0.5 0 0 40 "IR" 0.258621914819539 0.563869083934474 0.158200362075481 0.344769439464451 0.502443745997129 0.561899650892938 0.310356455665589 0.346732652986716 0.761065660816668 0.562535796020818 0.46855681774107 0.346099150846422
442 265067 2 0.05 0.5 0 0 40 "IR" 0.257670687670181 0.564364114284828 0.157229820785045 0.344270702040163 0.503558544300191 0.561558967081522 0.311537040927148 0.347090411559544 0.761229231970372 0.562484240460973 0.468766861712193 0.3461606585938
443 139514 3 0.05 0.5 0 0 40 "IR" 0.258114374237477 0.561142273819655 0.159926287894618 0.347541599598136 0.50198119028027 0.561270138517863 0.31101636967197 0.347370588033404 0.760095564517747 0.561203949160593 0.470942657566587 0.347451831708033
444 204213 4 0.05 0.5 0 0 40 "IR" 0.255914167660501 0.559140613756633 0.160053291070521 0.349493522251936 0.499673407592712 0.556516440176203 0.316590124028165 0.352149536802337 0.755587575253213 0.557383495332929 0.476643415098687 0.351272114141302
445 58218 5 0.05 0.5 0 0 40 "IR" 0.258764685150613 0.565875005315588 0.156794279604672 0.342723885390003 0.503104256421502 0.565495028142537 0.305561351511854 0.343069795019764 0.761868941572115 0.565606224819149 0.462355631116526 0.342970387464871
446 400117 1 3 0.5 0 0 40 "IR" 0.260354854293514 0.56529284665807 0.158231136846707 0.343308101952564 0.490050734367505 0.551483493753222 0.320103612663712 0.358052380229954 0.750405588661019 0.555984620558545 0.478334749510419 0.353247226352785
447 306866 2 3 0.5 0 0 40 "IR" 0.255567289215559 0.561605653421704 0.158003077003046 0.347013985866074 0.498891923521087 0.558938327471034 0.313619005771545 0.349748625978518 0.754459212736646 0.559619143419664 0.471622082774591 0.349050329191567
448 6780 3 3 0.5 0 0 40 "IR" 0.257928778303939 0.561662200032175 0.159594431311839 0.346922710275853 0.493178062362931 0.554485120842477 0.316924233637234 0.354401900256998 0.75110684066687 0.556638736467934 0.476518664949072 0.352155009135108
449 375650 4 3 0.5 0 0 40 "IR" 0.257197054441953 0.56629844662264 0.155652399437332 0.342244014726037 0.493670388194245 0.554697100246898 0.317933028784854 0.354718774130571 0.750867442636198 0.558274563586617 0.473585428222186 0.350866473265038
450 3740 5 3 0.5 0 0 40 "IR" 0.25949166733517 0.557734969221221 0.16348180239735 0.350904222207699 0.491407342191326 0.555656232203658 0.314104765165914 0.35327249058598 0.750899009526495 0.556061563501824 0.477586567563264 0.352778646109356
451 360864 1 0.05 0.5 0 0.1 40 "IR" 0.261080086450701 0.564021721936245 0.159569137763557 0.344569649553779 0.496681197463525 0.556649214908998 0.314810409582255 0.352456697278472 0.757761283914226 0.559143825575849 0.474379547345813 0.349786732086291
452 333453 2 0.05 0.5 0 0.1 40 "IR" 0.258991830323841 0.563440525001242 0.158742143291906 0.345186302570996 0.498246975769999 0.556540096086884 0.315982496854293 0.352547497892022 0.75723880609384 0.558848769711372 0.474724640146199 0.350083066124292
453 86136 3 0.05 0.5 0 0.1 40 "IR" 0.257264350832707 0.56068205203353 0.15971568515138 0.347957214636305 0.49824082243813 0.553705824307561 0.320174748550965 0.355442632959242 0.755505173270837 0.556032072475826 0.479890433702344 0.35294480488711
454 209251 4 0.05 0.5 0 0.1 40 "IR" 0.259564575471332 0.564614430100513 0.158188699394465 0.343962904816016 0.497406287517364 0.556772328976014 0.315066826873605 0.352301489081724 0.756970862988696 0.559413113869628 0.47325552626807 0.349492433597664
455 426466 5 0.05 0.5 0 0.1 40 "IR" 0.25613369726444 0.560682366856708 0.159038794672427 0.347940863737397 0.499467823207711 0.554075002010086 0.320375794805978 0.355066674861714 0.755601520472152 0.556275817710816 0.479414589478404 0.352691873335804
456 36983 1 3 0.5 0 0.1 40 "IR" 0.259333967541035 0.562944645517687 0.159370253451213 0.345672595737586 0.486385484371423 0.545509858851996 0.326880344204247 0.364436102508951 0.745719451912458 0.551198332994385 0.486250597655459 0.358311681288803
457 284747 2 3 0.5 0 0.1 40 "IR" 0.256710646390466 0.559801995124985 0.16012344115141 0.348880395856477 0.489167940520716 0.546988046901904 0.326680163147704 0.362879307337998 0.745878586911181 0.551052668592131 0.486803604299114 0.358430937199831
458 355671 3 3 0.5 0 0.1 40 "IR" 0.259758710204449 0.561030120542815 0.16108513711446 0.347618883378956 0.485495453381304 0.543540089866102 0.328882459924712 0.366094349113341 0.745254163585753 0.549233416696241 0.489967597039171 0.360078333498262
459 168697 4 3 0.5 0 0.1 40 "IR" 0.259191354844509 0.557867740217785 0.163151261342556 0.350831941267906 0.48613960636425 0.545876403818748 0.325752353757015 0.363742435039838 0.745330961208759 0.549701494598225 0.48890361509957 0.359615568048615
460 361643 5 3 0.5 0 0.1 40 "IR" 0.260449938933257 0.55902300895993 0.163052212167086 0.349628500303387 0.485069255219247 0.546146625828067 0.324486106008594 0.363458910236792 0.745519194152504 0.550306143493968 0.48753831817568 0.358983737457142
461 67988 1 0.05 0.5 0 0.2 40 "IR" 0.258052569156034 0.564540523807793 0.157366085962944 0.344071342692864 0.494157029695643 0.548865003110106 0.325208792328387 0.360752533719437 0.752209598851677 0.554120116841606 0.482574878291331 0.355159178022731
462 398053 2 0.05 0.5 0 0.2 40 "IR" 0.25823455410518 0.56149679286138 0.159713891793359 0.347117867573357 0.491623504238542 0.54587147825329 0.327953312886684 0.363776503746236 0.749858058343721 0.551134326121128 0.487667204680043 0.358164682600461
463 11303 3 0.05 0.5 0 0.2 40 "IR" 0.260223527642597 0.564081474702477 0.15900045628284 0.344520984838187 0.492165978236858 0.549555546903618 0.322776464537721 0.360056946295418 0.752389505879456 0.554459694719402 0.481776920820561 0.354809903092209
464 184137 4 0.05 0.5 0 0.2 40 "IR" 0.257224252562025 0.562683314046427 0.158220866541414 0.345910835156535 0.492602432415519 0.546470252395428 0.327763206309349 0.36316750107479 0.749826684977544 0.551904979944418 0.485984072850763 0.357381955148621
465 352553 5 0.05 0.5 0 0.2 40 "IR" 0.258159891107482 0.560159586842165 0.160723526094187 0.348535153413174 0.490457471075704 0.544083398261836 0.329887055401193 0.365556788081097 0.748617362183186 0.549502793647503 0.490610581495379 0.359817870433057
466 163913 1 3 0.5 0 0.2 40 "IR" 0.261494375203306 0.567489766730637 0.157245632431839 0.341063594086885 0.483100592456038 0.544141642442129 0.326853593666459 0.365969750724923 0.744594967659345 0.551839932529138 0.484099226098298 0.357754638388752
467 57804 2 3 0.5 0 0.2 40 "IR" 0.26043592838908 0.561673309501638 0.16101202708686 0.347011603392978 0.484308401207928 0.540593755901948 0.332190709794662 0.369330508273528 0.744744329597009 0.547558887570256 0.493202736881522 0.361951319898323
468 231856 3 3 0.5 0 0.2 40 "IR" 0.255973160896487 0.553962461817806 0.164082325736205 0.354778980910195 0.48641181089429 0.543526252509714 0.329709839784061 0.366419676695488 0.742384971790777 0.546722453851331 0.493792165520267 0.362827333640156
469 317470 4 3 0.5 0 0.2 40 "IR" 0.260163107515666 0.56360772730198 0.159372955360453 0.345030502099601 0.481221109824842 0.539393535735194 0.332976568420332 0.37100267582627 0.741384217340508 0.547338088609373 0.492349523780786 0.362479211108776
470 130711 5 3 0.5 0 0.2 40 "IR" 0.258419198911633 0.557437512047452 0.162911822297446 0.351237159652811 0.48667547521674 0.545702928058628 0.325973187724449 0.36388981044282 0.745094674128373 0.549478953567298 0.488885010021896 0.359804402195845
471 10703 1 0.05 0.5 0 0.3 40 "IR" 0.261382927985663 0.563702862833721 0.159989761373066 0.344887682439057 0.484105167274907 0.538487498568056 0.3345594485482 0.371812831813237 0.74548809526057 0.547049034480585 0.494549209921266 0.362669895592296
472 369718 2 0.05 0.5 0 0.3 40 "IR" 0.260262231104602 0.565166224292761 0.158204240119721 0.343412256132608 0.487465220660623 0.541935785420995 0.331624625859754 0.368321753921565 0.747727451765225 0.549778553964646 0.489828865979476 0.359910849952427
473 203295 3 0.05 0.5 0 0.3 40 "IR" 0.260226099587468 0.560826795938103 0.161485250236329 0.347831889421757 0.483984025353027 0.539340399007518 0.333333420245734 0.370904939212321 0.744210124940495 0.546626236337409 0.494818670482063 0.36307895419793
474 116211 4 0.05 0.5 0 0.3 40 "IR" 0.256930999629046 0.561117272782287 0.159226614275857 0.347523719351189 0.488763783527683 0.539581609925975 0.336120160628545 0.370712077908066 0.745694783156729 0.546776622643348 0.495346774904402 0.362962720743624
475 364789 5 0.05 0.5 0 0.3 40 "IR" 0.260636904199354 0.562115939304522 0.160742335738803 0.3464758512037 0.485412954653446 0.541171883525724 0.331429333134764 0.369089200096226 0.746049858852801 0.548269758004474 0.492171668873567 0.36142326512402
476 98637 1 3 0.5 0 0.3 40 "IR" 0.25834397361526 0.565336824202068 0.156932880347903 0.343276575343967 0.479891782087343 0.533548465774102 0.341222019470117 0.377294222529598 0.738235755702603 0.544020111998795 0.49815489981802 0.366085317133668
477 281658 2 3 0.5 0 0.3 40 "IR" 0.258046118696311 0.564828576037942 0.157177062662229 0.343757073893747 0.477513607808561 0.530619613695764 0.344362074152087 0.3805939467889 0.735559726504872 0.541864671852712 0.501539136814316 0.368483436531343
478 179992 3 3 0.5 0 0.3 40 "IR" 0.260972689919539 0.566127211596614 0.157998824727943 0.34246858034581 0.47717156283506 0.533031291533052 0.339757444643767 0.377665707565761 0.738144252754599 0.54403221908683 0.49775626937171 0.365962257179083
479 120210 4 3 0.5 0 0.3 40 "IR" 0.25953154506065 0.560524360049796 0.161294660984495 0.34809928933228 0.47705594731561 0.532446868113466 0.340545318090671 0.378242110520317 0.736587492376259 0.541791758479136 0.501839979075166 0.368204122049823
480 169520 5 3 0.5 0 0.3 40 "IR" 0.259299746793446 0.560834154751336 0.16092248086897 0.347817728465018 0.478529014029329 0.534701411135387 0.338755205789347 0.376383794070206 0.737828760822774 0.543313865496372 0.499677686658316 0.366962253845692
481 238651 1 0.05 0.5 0 0.4 40 "IR" 0.261436500588969 0.565691718352515 0.158587142235247 0.342969951051383 0.480641073395216 0.533305763155819 0.340808404328175 0.377712268143338 0.742077573984185 0.544246847320057 0.499395546563422 0.365973119223607
482 132581 2 0.05 0.5 0 0.4 40 "IR" 0.25647440480302 0.565311885454501 0.155818224871239 0.343282122714092 0.482746221758687 0.529189026086264 0.348774021469508 0.381916804143105 0.739220626561707 0.541166024926726 0.504592246340747 0.369105979634976
483 10623 3 0.05 0.5 0 0.4 40 "IR" 0.256564989119575 0.563122548649413 0.157499775061899 0.345532675373881 0.482313735840087 0.530202964458641 0.346864274918855 0.380865464586299 0.738878724959662 0.541162870603337 0.504364049980754 0.369100832081148
484 258582 4 0.05 0.5 0 0.4 40 "IR" 0.261443407492031 0.566005327774815 0.158318477843173 0.342608557622162 0.47960525782594 0.533247564608314 0.340187312113869 0.377766151401703 0.741048665317971 0.544337005111546 0.498505789957042 0.365862945719365
485 430301 5 0.05 0.5 0 0.4 40 "IR" 0.255577395630824 0.563199379425666 0.156830766324951 0.34540145645425 0.482165484256993 0.529613022372543 0.347659709564504 0.381441899778508 0.737742879887817 0.540739997298427 0.504490475889456 0.369499398982085
486 203169 1 3 0.5 0 0.4 40 "IR" 0.262667095743825 0.563044080280228 0.161404963419195 0.345540297452332 0.467845725782825 0.523963523001727 0.348341040991635 0.388090888713554 0.73051282152665 0.537081162140934 0.50974600441083 0.373802781815719
487 162619 2 3 0.5 0 0.4 40 "IR" 0.259130785318091 0.566954591887574 0.156235103534543 0.341608666972008 0.469852099375616 0.520797443769472 0.354959318296876 0.391408617578501 0.728982884693707 0.536093451134053 0.511194421831419 0.37490681162282
488 213480 3 3 0.5 0 0.4 40 "IR" 0.257786978488771 0.562397664259437 0.15886857202487 0.346225971331881 0.474440422660186 0.526927536678315 0.348258662788846 0.384738078151727 0.732227401148957 0.538622140069231 0.507127234813717 0.372031864011025
489 196371 4 3 0.5 0 0.4 40 "IR" 0.255364022899067 0.561667577887276 0.157873368618264 0.346984282117532 0.473178746281981 0.521042974350978 0.35671507238321 0.390706049596511 0.728542769181048 0.534297592691928 0.514588441001474 0.376434639209744
490 329625 5 3 0.5 0 0.4 40 "IR" 0.256064598127756 0.566554805061084 0.154673353024958 0.341976226985789 0.475000488546494 0.526401431163577 0.349935289896557 0.385527661392352 0.73106508667425 0.539572294746258 0.504608642921515 0.371240513900516
491 155292 1 0.05 0.5 0 0.5 40 "IR" 0.257511867570726 0.564979385244758 0.156714307645858 0.343637340196023 0.473905164605344 0.519492835330319 0.358595942027512 0.392583356456278 0.73141703217607 0.534627280643544 0.51531024967337 0.376296923894083
492 268832 2 0.05 0.5 0 0.5 40 "IR" 0.258271909311967 0.565362160490708 0.156904396354068 0.343227231336482 0.470373428590153 0.517007630793972 0.360097277250919 0.395096064498949 0.72864533790212 0.533131003480374 0.517001673604987 0.377799161246414
493 348935 3 0.05 0.5 0 0.5 40 "IR" 0.259683913178163 0.564703617046328 0.158238057614815 0.343900931082394 0.472725262862031 0.521900506911703 0.353797987595807 0.390124747887497 0.732409176040195 0.536282839036106 0.512036045210622 0.374591218596843
494 215353 4 0.05 0.5 0 0.5 40 "IR" 0.260138114047972 0.563385647224521 0.159478705410738 0.34518082448555 0.468072158387763 0.517043478816436 0.358066610541112 0.395051002706898 0.728210272435735 0.532668868905664 0.51754531595185 0.378234576033266
495 290917 5 0.05 0.5 0 0.5 40 "IR" 0.259942709847792 0.565697145051442 0.157671187418619 0.342877907759249 0.471257371212327 0.519804131040104 0.356046290647726 0.392245453766835 0.73120008106012 0.535227308221409 0.513717478066345 0.375654104815472
496 210513 1 3 0.5 0 0.5 40 "IR" 0.257859462548185 0.562775523205185 0.158551121703616 0.345824738551087 0.46436074809756 0.513345559391682 0.363563497339154 0.399711964908479 0.722220210645745 0.529689048219531 0.52211461904277 0.381890119853162
497 413140 2 3 0.5 0 0.5 40 "IR" 0.262036079364528 0.563505229645944 0.160577614257615 0.345083169984829 0.460516707331386 0.51176556169328 0.362719730753505 0.401145962266454 0.722552786695914 0.529131097863798 0.523297345011121 0.382325069765417
498 407051 3 3 0.5 0 0.5 40 "IR" 0.259917026897354 0.566991198805192 0.156688066316257 0.341566860650718 0.463620283089109 0.514033577906079 0.361787616628319 0.399043709172418 0.723537309986463 0.531663841250867 0.518475682944576 0.379909023071012
499 73386 4 3 0.5 0 0.5 40 "IR" 0.255198112165238 0.563557129267351 0.156500289908709 0.345027773454318 0.465229708069433 0.51211217578719 0.366129435330266 0.40107310022549 0.720427820234671 0.528901823611131 0.522629725238975 0.382777712070807
500 399656 5 3 0.5 0 0.5 40 "IR" 0.258643930966898 0.561166078821289 0.160274870733306 0.347487334133606 0.468120458823457 0.517532606008355 0.358392078310427 0.394644893909848 0.726764389790355 0.532035790572856 0.518666949043733 0.378960078994967
501 433634 1 0.05 0.5 0 0.6 40 "IR" 0.258144563053265 0.566802555348509 0.155729769272014 0.341775880474326 0.460695345184913 0.503993899132783 0.374736895959405 0.409420037098464 0.718839908238178 0.524848826020239 0.530466665231419 0.386957937503569
502 112965 2 0.05 0.5 0 0.6 40 "IR" 0.257546748230865 0.566271995011753 0.155774832650813 0.342302232388332 0.461619043396879 0.50461782755198 0.374571913804695 0.408793876794937 0.719165791627744 0.525062616135717 0.530346746455507 0.386743635744506
503 194167 3 0.05 0.5 0 0.6 40 "IR" 0.259207384696407 0.567892093083905 0.155555885850835 0.340668264130675 0.461776725978008 0.505979951302461 0.372228248289275 0.407402913049765 0.720984110674414 0.526590733855238 0.52778413414011 0.385185267742145
504 431363 4 0.05 0.5 0 0.6 40 "IR" 0.258085052822729 0.565016954504246 0.157005260719995 0.343549474540794 0.458861964153715 0.501770711889216 0.376989784543111 0.411679018368329 0.716947016976445 0.522807737942281 0.533995045263106 0.38901617942808
505 18459 5 0.05 0.5 0 0.6 40 "IR" 0.263689173777729 0.567952903147406 0.158188502333041 0.340606706354286 0.458708835337787 0.507642372643588 0.367078338013615 0.405722376358839 0.722398009115516 0.528064090655178 0.525266840346657 0.383671076515973
506 103034 1 3 0.5 0 0.6 40 "IR" 0.256352000632781 0.561513773126664 0.158575456409675 0.347140892093317 0.456960918498667 0.5017995011822 0.377462076163219 0.412538786049969 0.713312919131448 0.521486282793634 0.536037532572894 0.390973409805555
507 27234 2 3 0.5 0 0.6 40 "IR" 0.256110473984747 0.562405161675521 0.157765986179524 0.346252998963469 0.454875858953709 0.497571766331396 0.382917035889905 0.417011570379246 0.710986332938456 0.518852349425077 0.540683022069429 0.393785727676761
508 403941 3 3 0.5 0 0.6 40 "IR" 0.260121656306269 0.564554378421945 0.158690648592604 0.344053357280592 0.452269661971778 0.500826148578889 0.375667970734365 0.413912205815691 0.712391318278047 0.522091124898742 0.534358619326969 0.390601238589706
509 236699 4 3 0.5 0 0.6 40 "IR" 0.257717300806026 0.564867006553601 0.156931711358321 0.343761246715946 0.450708848964254 0.495033112098252 0.384073512912439 0.419836482212191 0.70842614977028 0.518128327373619 0.541005224270759 0.394679147197251
510 101563 5 3 0.5 0 0.6 40 "IR" 0.260285912337763 0.567932476448235 0.156182650495062 0.340673391925362 0.450628980232586 0.496379315251055 0.381473373503612 0.418338551358355 0.710914892570349 0.520161340118588 0.537656023998675 0.392527155274003
511 189370 1 0.05 0.5 0 0.7 40 "IR" 0.256995405344318 0.566590034894974 0.155231415922467 0.341992279518944 0.444886919296042 0.482724799435733 0.399334016427458 0.432679921519781 0.70188232464036 0.510356961337924 0.554565432349925 0.402798700630064
512 191977 2 0.05 0.5 0 0.7 40 "IR" 0.258017556475271 0.56820855802779 0.154672252279774 0.340357495155679 0.446607625337539 0.486479348753532 0.394414907150201 0.428876378924356 0.70462518181281 0.513473422993993 0.549087159429975 0.399637274302744
513 219869 3 0.05 0.5 0 0.7 40 "IR" 0.259387188615096 0.566807494988594 0.156490545033521 0.341742247443828 0.443902264196101 0.485000843277094 0.394540306709434 0.430356264449119 0.703289452811197 0.512226201666058 0.551030851742955 0.400863316582158
514 243889 4 0.05 0.5 0 0.7 40 "IR" 0.257075835436138 0.56344285148874 0.157603048945019 0.345143234514713 0.444205042364855 0.484627741855619 0.395519092297029 0.430749587392394 0.701280877800993 0.510785428285773 0.553122141242048 0.402336332233867
515 13665 5 0.05 0.5 0 0.7 40 "IR" 0.263808956711865 0.569034247163805 0.157465168619124 0.339491464075281 0.442312911896546 0.487891619465507 0.388104439376343 0.427422373138767 0.706121868608411 0.515296494769478 0.545569607995467 0.397722432479152
516 272890 1 3 0.5 0 0.7 40 "IR" 0.257604463759223 0.560313168737814 0.160279310902969 0.34836420412468 0.438399100480277 0.481747225112944 0.397764064831337 0.435002708628489 0.6960035642395 0.507893652034312 0.558043375734305 0.406169434579547
517 87214 2 3 0.5 0 0.7 40 "IR" 0.258415580764355 0.565747353756888 0.15668436802984 0.342851378128704 0.438791818647091 0.479677181445351 0.401649673656362 0.437106574969595 0.697207399411446 0.508141182744735 0.558334041686202 0.405936732118986
518 345667 3 3 0.5 0 0.7 40 "IR" 0.262651099642158 0.567578066148759 0.157920571798307 0.340980499418736 0.434391267064219 0.479553773191855 0.397847072396377 0.437189633204844 0.697042366706378 0.509048267862535 0.555767644194684 0.404953637560592
519 142436 4 3 0.5 0 0.7 40 "IR" 0.259253622958227 0.565452865399 0.157437384738923 0.343116387211365 0.436450246200447 0.479116449462638 0.40018066346632 0.437346666453513 0.695703869158674 0.507770703171595 0.557618048205244 0.406068888172071
520 320877 5 3 0.5 0 0.7 40 "IR" 0.26151210541682 0.567291056068361 0.157496313258388 0.341266383026491 0.433241868818651 0.476657163046641 0.401834451613232 0.440229512057633 0.694753974235471 0.506963572498965 0.559330764871619 0.407139757323765
521 415511 1 0.05 0.5 0 0.8 40 "IR" 0.259756725315794 0.572865157599521 0.152263913449049 0.335595846362701 0.419648160712502 0.4566514905695 0.425433454786554 0.461944188713723 0.679404886028295 0.494983245892174 0.577697368235603 0.420267481875423
522 106557 2 0.05 0.5 0 0.8 40 "IR" 0.257292533241385 0.56917381373776 0.153494831147943 0.339367251525632 0.422456473559205 0.457483826893343 0.426521068252112 0.461056262977337 0.679749006800591 0.494141590215405 0.580015899400055 0.421114679617628
523 95659 3 0.05 0.5 0 0.8 40 "IR" 0.259169559134582 0.569241016385815 0.154573233465751 0.339298561606505 0.419399060760009 0.456652149141128 0.425069006144174 0.461885466873112 0.678568619894591 0.49391329480006 0.579642239609925 0.421313221820498
524 269505 4 0.05 0.5 0 0.8 40 "IR" 0.258884847261154 0.572918385793177 0.151698622653689 0.335552723547576 0.421321740816474 0.45735878229756 0.425567593588864 0.461186404773064 0.680206588077627 0.495342956462561 0.577266216242554 0.419889244182453
525 201790 5 0.05 0.5 0 0.8 40 "IR" 0.258275758071095 0.572030949404002 0.152009104597662 0.336473272588493 0.421728359578338 0.457899356837342 0.42504376300087 0.460627560141558 0.680004117649433 0.495386224935204 0.577052867598532 0.419846339299234
526 229221 1 3 0.5 0 0.8 40 "IR" 0.260030321175737 0.563448456802378 0.159419593487885 0.345205255362287 0.408826822969521 0.447072973482143 0.434983519276697 0.473485910834815 0.668857144145258 0.485840211243634 0.594403112764582 0.430753032862283
527 187246 2 3 0.5 0 0.8 40 "IR" 0.260407164501382 0.561616284393339 0.161084246389427 0.347012750215924 0.412406592863987 0.453177754222928 0.4270108306624 0.467119531121952 0.672813757365369 0.489516068939208 0.588095077051827 0.42686982192401
528 247111 3 3 0.5 0 0.8 40 "IR" 0.255703676476823 0.561393371556309 0.158296154360555 0.347225596431215 0.412084327047686 0.448139663606963 0.436362878224322 0.472325179209403 0.667788003524509 0.485365159506464 0.594659032584877 0.431203963522957
529 227620 4 3 0.5 0 0.8 40 "IR" 0.263184738218198 0.570108159680837 0.156332768272394 0.338424628424242 0.406531083704621 0.447799053454095 0.43122368589741 0.472813304034199 0.669715821922819 0.488735272571992 0.587556454169805 0.427836125204948
530 336002 5 3 0.5 0 0.8 40 "IR" 0.259171539557409 0.56498080393022 0.157670838668771 0.343607134885962 0.417756767065531 0.456851306369789 0.424637156996744 0.46245544045285 0.67692830662294 0.492755373207156 0.582307995665515 0.422988103497966
531 298224 1 0.05 0.5 0 0.9 40 "IR" 0.260013038687216 0.577913990675277 0.148770096602989 0.330480357132918 0.374103935685376 0.405931511750172 0.480241537480034 0.519708369239364 0.634116974372592 0.462275801812618 0.629011634083023 0.457712719363682
532 56124 2 0.05 0.5 0 0.9 40 "IR" 0.259610085228812 0.575174531619349 0.150559759741627 0.33330559627923 0.369795218863479 0.400809407467043 0.485931410029652 0.525145416918139 0.629405304092291 0.458016914116331 0.63649116977128 0.462203386839605
533 310245 3 0.05 0.5 0 0.9 40 "IR" 0.261828242769669 0.576907946837308 0.150537783491371 0.331539495419842 0.370253202406381 0.402271802664539 0.482765006053768 0.523481297982934 0.63208144517605 0.459890530152272 0.633302789545139 0.460151739831525
534 323741 4 0.05 0.5 0 0.9 40 "IR" 0.260491383914521 0.575823760849678 0.150563548901012 0.332604780519524 0.369689874893508 0.401575137724991 0.484046994035062 0.524346997603089 0.630181258808029 0.458907686791626 0.634610542936074 0.461257217939066
535 51752 5 0.05 0.5 0 0.9 40 "IR" 0.259857192384899 0.57411444426447 0.151433901236136 0.334349503256588 0.369927533652328 0.40155333880513 0.484383515100128 0.524457938212457 0.629784726037227 0.458328327533536 0.635817416336264 0.461908988339596
536 311710 1 3 0.5 0 0.9 40 "IR" 0.262248695188395 0.567528679861357 0.157694478869824 0.341064542046161 0.355871340295536 0.389819854163832 0.495314989134855 0.539259939794214 0.618120035483932 0.449172207003787 0.653009468004679 0.473070600024345
537 88382 2 3 0.5 0 0.9 40 "IR" 0.258115451957331 0.570053231428312 0.15340302767952 0.338530055542917 0.36474751691959 0.394717111851564 0.494185258438085 0.532780888424442 0.62286296887692 0.452173764008125 0.647588286117605 0.469126585800001
538 182669 3 3 0.5 0 0.9 40 "IR" 0.257058819270865 0.5621530702161 0.158584810102841 0.346462871314379 0.360333957984616 0.391155109084634 0.497232616021033 0.537225275854062 0.617392777255481 0.447640502609243 0.655817426123873 0.47421147020663
539 231133 4 3 0.5 0 0.9 40 "IR" 0.258079105254363 0.569685662486403 0.153578913076902 0.338819661400607 0.363800220057835 0.394474616472259 0.493579868002313 0.533115938865784 0.621879325312198 0.451983231217499 0.647158781079214 0.469341746603965
540 160296 5 3 0.5 0 0.9 40 "IR" 0.257390891857823 0.566384314959243 0.155639226008636 0.342143008699227 0.362620821822765 0.393513208034969 0.494622322324099 0.534581257790316 0.620011713680588 0.450354067150234 0.650261548332735 0.471305251856799
541 201224 1 0.05 0.5 0 1 40 "IR" 0.237861545830879 0.511785614133826 0.184943773687403 0.397305409555182 0.0481193817194748 0.0493523337931007 0.920878366960113 0.943950394294036 0.285980927550354 0.198591829224425 1.10582214064752 0.767523321061065
542 348619 2 0.05 0.5 0 1 40 "IR" 0.234918747708944 0.504841673966823 0.188555665877581 0.404118191023526 0.0562580474635472 0.0578023175808161 0.910385820172844 0.934425807985118 0.291176795172491 0.202355928989439 1.09894148605042 0.762931560205878
543 68463 3 0.05 0.5 0 1 40 "IR" 0.232661807380152 0.501543390084508 0.189409903406148 0.407427266669582 0.0533345124506217 0.0546131453075028 0.916884408836818 0.938028476082901 0.285996319830773 0.198497524459655 1.10629431224297 0.767194480916603
544 213496 4 0.05 0.5 0 1 40 "IR" 0.23499343283987 0.509696021312188 0.184730864029922 0.399709564127433 0.0485399718998305 0.0495936069704273 0.924616282961431 0.943712585522812 0.2835334047397 0.196861703405194 1.10934714699135 0.769578348350658
545 61161 5 0.05 0.5 0 1 40 "IR" 0.237459908561582 0.507335494826448 0.188158139051213 0.401619381897174 0.0514524869799345 0.0528690435063604 0.915283589587679 0.94002128164196 0.288912395541517 0.200423204252371 1.10344172863889 0.765209065430122
546 214861 1 3 0.5 0 1 40 "IR" 0.257124121022713 0.560004936810119 0.160182093675874 0.348655608076585 0.00626789986461428 0.00639493384444384 0.973172792989841 0.992726364746277 0.263392020887327 0.18297918908991 1.13335488666571 0.787283813413756
547 169222 2 3 0.5 0 1 40 "IR" 0.255176750967831 0.557225099326526 0.161111817638286 0.35145857104419 0.00679184937171156 0.00691504761368704 0.974667930429333 0.992132887870966 0.261968600339543 0.181877934199649 1.13577974806762 0.788433066919218
548 84479 3 3 0.5 0 1 40 "IR" 0.25834947066533 0.550601759676533 0.168174196067158 0.358081681801262 0.0115258820491558 0.0118765670828355 0.957638560730184 0.986498586958521 0.269875352714486 0.187416871160989 1.12581275679734 0.781726239933646
549 83269 4 3 0.5 0 1 40 "IR" 0.256523284564028 0.561213220854194 0.158883023782554 0.347373414371169 0.00596180461426726 0.00608017122138678 0.973957773604929 0.993077492310572 0.262485089178296 0.182553963949838 1.13284079738748 0.7878074696213
550 116167 5 3 0.5 0 1 40 "IR" 0.257097445943485 0.552492996381357 0.165873732956695 0.356180951181758 0.0101471867776149 0.01041587441424 0.962899244135222 0.988154721322763 0.2672446327211 0.185615902766957 1.12877297709192 0.783894859375978
551 281604 1 0.05 0.5 0 0 50 "IR" 0.256217551485971 0.560791071092594 0.159025297985889 0.347903955149474 0.503512150981935 0.560358058165949 0.3132461474268 0.348288866169191 0.759729702467906 0.560478590685807 0.472271445412689 0.348184891053198
552 3993 2 0.05 0.5 0 0 50 "IR" 0.260271856034759 0.561555947036095 0.160971227296882 0.347142071517278 0.499247354895267 0.558300860164601 0.313690185282489 0.350389692708543 0.759519210930026 0.55939205024303 0.474661412579371 0.349301348416866
553 58963 3 0.05 0.5 0 0 50 "IR" 0.25647132111794 0.560975433427433 0.159022771147649 0.347684997461119 0.503382142943016 0.560206538926163 0.313427944377213 0.348461138744392 0.759853464060955 0.560439634034566 0.472450715524862 0.348225913116874
554 163752 4 0.05 0.5 0 0 50 "IR" 0.257904764452617 0.560648616741346 0.160176557506521 0.348014698625021 0.498476473087354 0.558813576926756 0.312412161243474 0.349777799141576 0.756381237539971 0.559406606703946 0.472588718749995 0.349209660969113
555 412679 5 0.05 0.5 0 0 50 "IR" 0.261044916244537 0.561488857572979 0.161454152791051 0.34713231189553 0.49823759929707 0.561159870397589 0.308929928522425 0.347472776584519 0.759282515541607 0.561240656554724 0.470384081313477 0.347388545461679
556 16164 1 3 0.5 0 0 50 "IR" 0.259779543008971 0.564305711333273 0.158603650279838 0.344317912778084 0.489389477792825 0.5497689631996 0.322038548739631 0.359507567698137 0.749169020801796 0.554430655276277 0.480642199019468 0.354639456567941
557 352467 2 3 0.5 0 0 50 "IR" 0.258727255404235 0.563217483145245 0.158757288846834 0.345382996768747 0.493857969076629 0.556772900950465 0.31410246436265 0.352215087352607 0.752585224480863 0.558736780186448 0.472859753209484 0.350128693096277
558 25117 3 3 0.5 0 0 50 "IR" 0.257990745397542 0.563461477728363 0.158149514058474 0.345063117790258 0.497907181063389 0.559742625563547 0.311401944249763 0.348890132426808 0.755897926460931 0.56083563771168 0.469551458308236 0.347763292949116
559 189112 4 3 0.5 0 0 50 "IR" 0.258699455489188 0.56462514884803 0.157740189059061 0.343968740362997 0.494176621227525 0.556109385278341 0.315085662634081 0.352775189997611 0.752876076716713 0.55873638073988 0.472825851693142 0.350058945699716
560 136447 5 3 0.5 0 0 50 "IR" 0.257359413954815 0.563979047563458 0.15735866984589 0.344602029893764 0.498187217235598 0.558344619169235 0.313743925044707 0.350320626347781 0.755546631190413 0.560072410886841 0.471102594890597 0.348568237978934
561 143417 1 0.05 0.5 0 0.1 50 "IR" 0.257532626237493 0.563627303085487 0.157699297061068 0.344989825698256 0.498744936648337 0.555931735027873 0.317143162963387 0.353150336631002 0.756277562885831 0.558505389700616 0.474842460024455 0.350420274472187
562 61677 2 0.05 0.5 0 0.1 50 "IR" 0.258665366795685 0.564651671198297 0.157627248615821 0.343964497677114 0.4988067642885 0.557234370629736 0.315239747857252 0.351846261460358 0.757472131084185 0.559721979506227 0.472866996473073 0.349201732090882
563 231949 3 0.05 0.5 0 0.1 50 "IR" 0.260310355643099 0.562964601180767 0.159921462963262 0.345675686420143 0.497172490941623 0.55818249093987 0.312883420398076 0.350879583156909 0.757482846584722 0.559789148294557 0.472804883361339 0.349129271097441
564 329956 4 0.05 0.5 0 0.1 50 "IR" 0.258249020223577 0.561028354706452 0.160092471827312 0.347619535544539 0.497212780260758 0.554496719483332 0.318335243642535 0.35462828429203 0.755461800484335 0.55668309630649 0.478427715469846 0.35228061666418
565 201456 5 0.05 0.5 0 0.1 50 "IR" 0.260069492570558 0.563711838033779 0.159184173012124 0.34489373958358 0.496281363409784 0.556794389329608 0.31437421116011 0.352278404524625 0.756350855980343 0.559122788977383 0.473558384172234 0.349791091640199
566 198909 1 3 0.5 0 0.1 50 "IR" 0.255684710937108 0.561421026863883 0.15831171512652 0.347296535293926 0.494329428331135 0.552348108304055 0.320919781496609 0.356870833655668 0.750014139268243 0.555125416641521 0.479231496623129 0.353933474365829
567 394021 2 3 0.5 0 0.1 50 "IR" 0.257061078459297 0.563239947026985 0.157823745829912 0.345391652972113 0.492495853924664 0.55228763171513 0.320319127508164 0.357092312145167 0.749556932383961 0.555620682653189 0.478142873338076 0.353520669891431
568 183152 3 3 0.5 0 0.1 50 "IR" 0.258736503229475 0.565176632319641 0.157299156486982 0.343417742802002 0.490616106868876 0.551518426920234 0.320162971951791 0.357975845135848 0.749352610098351 0.555880556480687 0.477462128438773 0.353320905040528
569 188458 4 3 0.5 0 0.1 50 "IR" 0.255654076665959 0.560461234762999 0.158946330507195 0.348168528646406 0.489698783288832 0.550071828773658 0.322565247459464 0.359755947725596 0.745352859954791 0.553297035716946 0.481511577966659 0.356144358853741
570 261441 5 3 0.5 0 0.1 50 "IR" 0.261924516001761 0.562508343056788 0.161205897273771 0.346130778518966 0.485820874893113 0.550054132643317 0.319543349264404 0.359545124660191 0.747745390894874 0.554076491219644 0.480749246538176 0.355206342793768
571 260494 1 0.05 0.5 0 0.2 50 "IR" 0.257913917512016 0.566334949756959 0.155910586721359 0.342270481191575 0.498448773511717 0.555770620531681 0.317636432149645 0.353810953677738 0.756362691023733 0.559302127214659 0.473547018871004 0.349951099272321
572 218081 2 0.05 0.5 0 0.2 50 "IR" 0.263355358059933 0.563622486245569 0.161283361311743 0.344937406887594 0.490108440412351 0.553433112616781 0.315800392625718 0.356174831240495 0.753463798472283 0.556917559842919 0.477083753937461 0.35232894485938
573 391822 3 0.05 0.5 0 0.2 50 "IR" 0.258527116111439 0.561979389834027 0.159559750681091 0.34663598334164 0.493318087386139 0.551105115578048 0.321258782480629 0.358505770170528 0.751845203497578 0.55477146128948 0.48081853316172 0.354501983814981
574 296174 4 0.05 0.5 0 0.2 50 "IR" 0.260167592098187 0.561212000677028 0.161119718446748 0.347424931939912 0.493303674649577 0.552711488510519 0.318890143611441 0.356905719372599 0.753471266747763 0.555596893978592 0.480009862058188 0.353685635757702
575 182150 5 0.05 0.5 0 0.2 50 "IR" 0.257094002472757 0.566276689839975 0.155485650936385 0.34227578171088 0.497540062794181 0.55507685116835 0.318109043497872 0.354483453467301 0.754634065266938 0.558819794683613 0.473594694434256 0.350402058348696
576 45236 1 3 0.5 0 0.2 50 "IR" 0.258931188364118 0.562410340131558 0.159494251216075 0.346202109691276 0.486006073651206 0.544823767010421 0.327784477562051 0.365515255369142 0.744937262015325 0.550562214360692 0.487278728778126 0.359204946726957
577 405450 2 3 0.5 0 0.2 50 "IR" 0.259181108579897 0.562223961671549 0.159865780675962 0.346425758184567 0.484317048221459 0.544017547495948 0.327799883795811 0.366127227403099 0.743498156801357 0.549909611741395 0.487665664471773 0.359740909058992
578 434510 3 3 0.5 0 0.2 50 "IR" 0.259133919684231 0.564698749399831 0.157954648956733 0.343892620900584 0.487616026649429 0.549135234133248 0.322391146071082 0.360968327350127 0.74674994633366 0.554192828386704 0.480345795027815 0.355408851598597
579 328746 4 3 0.5 0 0.2 50 "IR" 0.258682361186729 0.565139063077333 0.157306427887651 0.343398082682235 0.485679874572546 0.544460983124681 0.328014487444377 0.365784061780213 0.744362235759275 0.551228681361428 0.485320915332027 0.358451847594369
580 57941 5 3 0.5 0 0.2 50 "IR" 0.259980913581215 0.5611611590844 0.161153577643695 0.347470114753377 0.483237928236096 0.544843220765952 0.326513145545713 0.365629816731339 0.743218841817311 0.550133968351556 0.487666723189408 0.359727617962135
581 399330 1 0.05 0.5 0 0.3 50 "IR" 0.261746496424735 0.565650117408026 0.158754179485411 0.342930877378851 0.487409245496992 0.547495760185902 0.323317731223326 0.362696880384636 0.749155741921727 0.553673333299982 0.482071910708737 0.355968749339419
582 291679 2 0.05 0.5 0 0.3 50 "IR" 0.260082526389816 0.565958337606614 0.157514508689931 0.342644927082458 0.491291143141185 0.548392020933073 0.324442986087507 0.361835884564329 0.751373669531001 0.554325798843767 0.481957494777438 0.355351764617277
583 212008 3 0.05 0.5 0 0.3 50 "IR" 0.257064488577361 0.559791309232001 0.160273476285493 0.348896818638367 0.491235729610459 0.544921385978648 0.329649334287922 0.365354782209742 0.74830021818782 0.549920285906199 0.489922810573415 0.359820308556518
584 12795 4 0.05 0.5 0 0.3 50 "IR" 0.255029211779173 0.560782749251472 0.158258987645619 0.347843790051605 0.493043992335515 0.545808628612046 0.329552360776851 0.3644588269209 0.748073204114689 0.550791395235658 0.48781134842247 0.358927168415399
585 162714 5 0.05 0.5 0 0.3 50 "IR" 0.259212905997793 0.56137928556861 0.160406566648384 0.347267219115934 0.490620785449285 0.548310434480311 0.32417086427038 0.361901620284877 0.749833691447078 0.552727407152316 0.484577430918764 0.356952265645392
586 184917 1 3 0.5 0 0.3 50 "IR" 0.260034386103592 0.561232346975919 0.161071256001956 0.347399138872095 0.480015466727413 0.538813285587692 0.333616013410945 0.37244788696631 0.740049852831006 0.546187701249802 0.4946872694129 0.364196769638562
587 206829 2 3 0.5 0 0.3 50 "IR" 0.25756620635506 0.565619812349245 0.156327947975145 0.342975338983703 0.481907888529491 0.538485815380425 0.335224967585762 0.37236411753279 0.739474094884551 0.547277057292912 0.491552915560907 0.362832129599858
588 109473 3 3 0.5 0 0.3 50 "IR" 0.260271525775552 0.562442729432214 0.160391090541097 0.346171995076652 0.479266360335023 0.540199964076096 0.33088879532668 0.370602140576579 0.739537886110576 0.547541883315192 0.491279885867778 0.362525383930546
589 181238 4 3 0.5 0 0.3 50 "IR" 0.258670908827693 0.561770260242428 0.159825768264523 0.346871994484072 0.480642701040751 0.538900755241318 0.334329908314019 0.372434502913328 0.739313609868444 0.546377574996139 0.494155676578542 0.36406532612748
590 223014 5 3 0.5 0 0.3 50 "IR" 0.258469013126129 0.564704742418241 0.157517437415888 0.343932438245074 0.484004212209155 0.540366913838511 0.333186886191593 0.370140442408534 0.742473225335284 0.548335506092891 0.490704323607482 0.361549436126188
591 86415 1 0.05 0.5 0 0.4 50 "IR" 0.257590287032528 0.563185049316267 0.158082781181357 0.345407423522901 0.486753421765926 0.541151311026455 0.333156450591188 0.369841018087589 0.744343708798454 0.548553422508294 0.491239231772545 0.361630519619702
592 281777 2 0.05 0.5 0 0.4 50 "IR" 0.257276744700372 0.56319880496123 0.15788209353583 0.345430412924841 0.488074552093741 0.542203768637814 0.332357347079432 0.368777681359064 0.745351296794113 0.549247467755657 0.490239440615263 0.360942656342224
593 312033 3 0.05 0.5 0 0.4 50 "IR" 0.258865079431341 0.564042883699583 0.158209972124049 0.344562217786701 0.487586770325135 0.544395180391907 0.328709727743306 0.366553957706817 0.746451849756476 0.551012965944998 0.486919699867355 0.35914267694019
594 389289 4 0.05 0.5 0 0.4 50 "IR" 0.265603465696632 0.564147941856678 0.162226102690734 0.34447937046479 0.479732144747395 0.540770843256813 0.328761631059007 0.370229861496689 0.745335610444027 0.548847554231754 0.490987733749741 0.361330873659149
595 264511 5 0.05 0.5 0 0.4 50 "IR" 0.260065334447362 0.567932414330181 0.156025562091002 0.340592960180618 0.48703076006258 0.545077922593278 0.327274215493257 0.365849381838622 0.747096094509942 0.552797354635213 0.483299777584259 0.357316615869877
596 232695 1 3 0.5 0 0.4 50 "IR" 0.261073088885904 0.564845050490877 0.158986050442513 0.343775360994355 0.475399781112614 0.535517026775366 0.336383632406015 0.376402332223391 0.736472869998518 0.545278666596221 0.495369682848527 0.365532172212075
597 105533 2 3 0.5 0 0.4 50 "IR" 0.260490931095138 0.567543078969893 0.156616304074323 0.341054472554704 0.478089160215298 0.537753292700728 0.334360368315986 0.373834161723193 0.738580091310436 0.547621708959769 0.490976672390309 0.36296510476415
598 309878 3 3 0.5 0 0.4 50 "IR" 0.256393625688396 0.561044788673157 0.159019719341588 0.347615380486219 0.479655119357788 0.536545654881786 0.337512447327243 0.375213928429313 0.736048745046184 0.544520402190917 0.496532166668831 0.366210209937002
599 409542 4 3 0.5 0 0.4 50 "IR" 0.255633075072541 0.559876532077376 0.159377324595773 0.348747669686475 0.479810192372143 0.536340633163986 0.33738780102387 0.37510841548546 0.735443267444684 0.544053260916848 0.496765125619643 0.366454572875875
600 86742 5 3 0.5 0 0.4 50 "IR" 0.257826774724246 0.564658988010606 0.157189344780472 0.343932056651277 0.480414169878012 0.538018497243036 0.33546281944016 0.373599469939725 0.738240944602258 0.546755500048927 0.492652164220632 0.363854900196804
601 398577 1 0.05 0.5 0 0.5 50 "IR" 0.258760807505064 0.568569513808183 0.154815029324032 0.340006476280404 0.483011755362266 0.536528438621598 0.338337314441705 0.375386504958458 0.74177256286733 0.547254385412927 0.493152343765737 0.363540101964554
602 430312 2 0.05 0.5 0 0.5 50 "IR" 0.258208347509042 0.562567537948325 0.158889632591358 0.346046923638674 0.479689567371291 0.532754768300141 0.341818994951771 0.379207055729838 0.737897914880333 0.542798019325372 0.500708627543129 0.368034235371665
603 340774 3 0.05 0.5 0 0.5 50 "IR" 0.259205055946021 0.566695401031886 0.156464314473618 0.341867944123925 0.481017995833668 0.536497663131169 0.337006574048957 0.375396562546792 0.740223051779689 0.546673904987361 0.493470888522575 0.364095808337202
604 382813 4 0.05 0.5 0 0.5 50 "IR" 0.258706574099009 0.564542725822154 0.157743591072333 0.344103322681326 0.480024580736077 0.533319776699839 0.341255255670376 0.378606545274474 0.738731154835086 0.54381826819859 0.498998846742709 0.367002176209737
605 203796 5 0.05 0.5 0 0.5 50 "IR" 0.258646854715629 0.561867909869617 0.159722185556454 0.346755003153905 0.477362466896614 0.530380705882389 0.343923450699584 0.381600510399817 0.736009321612243 0.541008033064632 0.503645636256038 0.369837417572752
606 10523 1 3 0.5 0 0.5 50 "IR" 0.258284556015836 0.564776267246707 0.157356562080381 0.343847079568647 0.472898500412863 0.527361606633304 0.34756598935365 0.385370855150489 0.7311830564287 0.539722420021669 0.50492255143403 0.371641721625469
607 425285 2 3 0.5 0 0.5 50 "IR" 0.257164925746666 0.55964348410051 0.160541608772994 0.349016379055805 0.472405591144945 0.526618482544481 0.348428003497716 0.386285771344406 0.729570516891611 0.537523334834796 0.50896961227071 0.373964271427096
608 331942 3 3 0.5 0 0.5 50 "IR" 0.259081119883813 0.56008780325682 0.161359826812764 0.348593180166111 0.471766478605903 0.528424222196285 0.345311033272537 0.38459427688783 0.730847598489716 0.538991077808182 0.5066708600853 0.372568685331674
609 55404 4 3 0.5 0 0.5 50 "IR" 0.261174006151953 0.564333108249321 0.159396916467223 0.344293384430623 0.466213683793931 0.523716809968299 0.348673537242976 0.389171557420914 0.727387689945884 0.537302289564162 0.5080704537102 0.374151089554804
610 380912 5 3 0.5 0 0.5 50 "IR" 0.260071649583511 0.561608861619746 0.160870086377815 0.347005224776544 0.46574659714516 0.521741752774059 0.351479509920953 0.391314392042245 0.725818246728671 0.535144792468585 0.512349596298768 0.376411205663019
611 237878 1 0.05 0.5 0 0.6 50 "IR" 0.259470419047626 0.566087050725461 0.157082061776594 0.342531375971702 0.470805645275168 0.522593371043498 0.352566469018423 0.390640410741796 0.730276064322794 0.537212173879728 0.509648530795016 0.37446669054083
612 11283 2 0.05 0.5 0 0.6 50 "IR" 0.25976660265289 0.562937820847774 0.159603206520161 0.345654889037251 0.469029528437434 0.522456734527475 0.351320964072441 0.390777196913911 0.728796131090324 0.536164987202458 0.510924170592603 0.375494125029662
613 213457 3 0.05 0.5 0 0.6 50 "IR" 0.25668744865376 0.560845258530741 0.159247906184962 0.347808372110075 0.473337024074534 0.522964417034091 0.353697685426405 0.39029170816999 0.730024472728294 0.535648965427094 0.512945591611368 0.376062366182487
614 391300 4 0.05 0.5 0 0.6 50 "IR" 0.259593768035487 0.563942971727208 0.158743178807891 0.344673498831759 0.471218159901095 0.523857998885103 0.350754961310302 0.389370697527388 0.730811927936582 0.53739671007296 0.509498140118194 0.374271507497549
615 20716 5 0.05 0.5 0 0.6 50 "IR" 0.260033106197458 0.563585264103349 0.159278749984975 0.345061336766244 0.469846713629978 0.521912120827265 0.352875145982043 0.391356381054208 0.729879819827435 0.535986969742953 0.512153895967018 0.375716630102
616 89268 1 3 0.5 0 0.6 50 "IR" 0.256958300716185 0.563075032021693 0.157764948475796 0.345576217346848 0.465813776229676 0.517977271375087 0.358769148579134 0.396594257038076 0.72277207694586 0.532886548511868 0.51653409705493 0.379720564097621
617 204393 2 3 0.5 0 0.6 50 "IR" 0.261049682947015 0.567473582723198 0.157050311139696 0.341054601428883 0.463977996563148 0.52036468831745 0.353302632184879 0.393943887609994 0.725027679510163 0.536106236401077 0.510352943324575 0.376257584095025
618 338236 3 3 0.5 0 0.6 50 "IR" 0.258874139293954 0.560275007721521 0.161073533431981 0.348433929431321 0.466708790892656 0.522503716538621 0.351465318806419 0.391360827231752 0.72558293018661 0.535070767807348 0.5125388522384 0.377057167237214
619 17731 4 3 0.5 0 0.6 50 "IR" 0.256643107875652 0.560781196754091 0.159357808974309 0.347852966259827 0.460994538281218 0.51326399059047 0.362512686818892 0.401283708796714 0.71763764615687 0.528978432337481 0.521870495793201 0.38360206621325
620 168107 5 3 0.5 0 0.6 50 "IR" 0.256191491892141 0.560309130338112 0.159393611324025 0.348328496846513 0.469587049853759 0.523559299377091 0.351500130537006 0.390049268774417 0.7257785417459 0.535724553952374 0.51089374186103 0.376219173760617
621 150872 1 0.05 0.5 0 0.7 50 "IR" 0.261776503140916 0.563426017423447 0.160477589312938 0.345211830694586 0.45718043911675 0.5090052127418 0.36547564516632 0.406055774195732 0.718956942257666 0.527509410731781 0.525953234479258 0.385363643733079
622 124247 2 0.05 0.5 0 0.7 50 "IR" 0.259442088152431 0.566280728028137 0.156925867117068 0.342315872673854 0.46131875160375 0.511399683625285 0.36461500296674 0.403606780720511 0.720760839756181 0.529844003016893 0.521540870083809 0.383004761094986
623 37855 3 0.05 0.5 0 0.7 50 "IR" 0.255967020617691 0.566143467905626 0.154934435122838 0.34244252612311 0.462625058201941 0.509806434434878 0.368245486379183 0.405229051480405 0.718592078819633 0.528507372030508 0.523179921502021 0.384384485846784
624 20781 4 0.05 0.5 0 0.7 50 "IR" 0.257209353606391 0.563266120132088 0.157758754194586 0.345341639019464 0.462514746547449 0.510346536982338 0.367219787841046 0.404699814286305 0.71972410015384 0.528053657317735 0.524978542035632 0.38483642032436
625 421727 5 0.05 0.5 0 0.7 50 "IR" 0.258034301161976 0.563932546303293 0.157780378343463 0.344680425986909 0.462104409975533 0.510662335567478 0.366432766765956 0.404368911210502 0.720138711137509 0.528505826611191 0.524213145109419 0.384371324089248
626 199552 1 3 0.5 0 0.7 50 "IR" 0.258396416010983 0.561700994022064 0.159709259128821 0.346937710918323 0.45454686003265 0.505697424099048 0.371018690304052 0.41058533693171 0.712943276043633 0.52437641144462 0.530727949432873 0.389345447092548
627 281434 2 3 0.5 0 0.7 50 "IR" 0.261203440371208 0.559847555401784 0.163035009850366 0.348790692700857 0.451327506808884 0.506909701902296 0.366182451374097 0.408973617351312 0.712530947180091 0.524706873147764 0.529217461224463 0.38871038192609
628 257695 3 3 0.5 0 0.7 50 "IR" 0.258241360091856 0.561771374240782 0.159503517893993 0.346863531718661 0.45448969608972 0.505504407347491 0.371419061835718 0.410799349187707 0.712731056181577 0.524297311785311 0.530922579729712 0.389436337179476
629 48494 4 3 0.5 0 0.7 50 "IR" 0.260017691014235 0.558213973800705 0.163416240322324 0.350473834246649 0.449734795529625 0.50453921054292 0.369448756951084 0.412018332999506 0.70975248654386 0.522605544947585 0.532864997273407 0.391289430298977
630 283963 5 3 0.5 0 0.7 50 "IR" 0.260724347494745 0.564283663032249 0.15914752733358 0.344306394539405 0.454316729882443 0.507984245708787 0.36660239572013 0.407868183228371 0.715041077377188 0.526963087424982 0.52574992305371 0.386433113561034
631 405682 1 0.05 0.5 0 0.8 50 "IR" 0.261496130063252 0.568961789898448 0.156147631702802 0.339572433507921 0.442575847358843 0.492328894429082 0.383366088561195 0.425539412134981 0.704071977422095 0.518193916967134 0.539513720263997 0.396519650470743
632 413027 2 0.05 0.5 0 0.8 50 "IR" 0.258533715412244 0.569585099122904 0.153925129810692 0.338978465621377 0.44738365898598 0.493369244748891 0.385746734383915 0.424516364522123 0.705917374398224 0.518735887446225 0.539671864194607 0.39604283268536
633 227537 3 0.05 0.5 0 0.8 50 "IR" 0.260374083848106 0.567644627605231 0.156417555090868 0.340893634001342 0.445009016601753 0.492989339673827 0.384025268716702 0.424923810051228 0.705383100449859 0.518115814083316 0.54044282380757 0.396639920886437
634 439319 4 0.05 0.5 0 0.8 50 "IR" 0.260191520288296 0.569637913921203 0.154877641244372 0.338891114272928 0.443538415471747 0.490907288233012 0.386573973987176 0.426988056703193 0.703729935760043 0.517287219804503 0.541451615231548 0.397465615906323
635 186043 5 0.05 0.5 0 0.8 50 "IR" 0.263728318413522 0.569445704916689 0.157124623489111 0.339092942259569 0.444011044562491 0.496539253313904 0.377328564538187 0.421224590235022 0.707739362976013 0.521371426834546 0.534453188027298 0.393246828113447
636 179649 1 3 0.5 0 0.8 50 "IR" 0.25791039050047 0.567074374193483 0.155426672459443 0.341520004739659 0.436291112366522 0.480748600130185 0.400231356525885 0.43875973446149 0.694201502866991 0.509347364204869 0.555658028985329 0.40654058631848
637 400331 2 3 0.5 0 0.8 50 "IR" 0.259801513554223 0.561034100163269 0.161104691110803 0.347674297247409 0.431841716018039 0.47897151630904 0.399604426866 0.440763567834087 0.691643229572263 0.506523603252432 0.560709117976803 0.409502450117399
638 267468 3 3 0.5 0 0.8 50 "IR" 0.258165456190387 0.56635088279272 0.156120031013779 0.342266269714886 0.43651748845828 0.482697173536758 0.396732495614428 0.43658911502648 0.694682944648667 0.510460390612281 0.552852526628208 0.40527724396059
639 153357 4 3 0.5 0 0.8 50 "IR" 0.261784150763627 0.564287244087866 0.159855548814682 0.344347978136722 0.433775046129592 0.484053447712218 0.392412228693272 0.435611454672886 0.695559196893219 0.511141587026646 0.552267777507955 0.404790583685761
640 372934 5 3 0.5 0 0.8 50 "IR" 0.25773402302838 0.563577193143028 0.157901255166014 0.344994077883773 0.445294294075124 0.494046809974499 0.384350398852472 0.424476682552179 0.703028317103504 0.517224927096512 0.542251654018485 0.397964973072088
641 308708 1 0.05 0.5 0 0.9 50 "IR" 0.258249040206093 0.568976096861245 0.154224153119272 0.339587229350028 0.412955377102319 0.452325370689366 0.431619029705848 0.471597480315736 0.671204417308412 0.490996959996884 0.585843182825121 0.427830365578375
642 39059 2 0.05 0.5 0 0.9 50 "IR" 0.259084073653357 0.568587218344364 0.154987325738957 0.340017089350186 0.414559015205469 0.455077130429643 0.427898925625648 0.468723353691237 0.673643088858827 0.492852689126733 0.582886251364605 0.425885883158742
643 399043 3 0.05 0.5 0 0.9 50 "IR" 0.256093907999833 0.568002679330732 0.153631274142967 0.340563833414167 0.416504803683101 0.45533874254552 0.429479099722313 0.468475247268732 0.672598711682934 0.492468817734685 0.58311037386528 0.426315549081188
644 332193 4 0.05 0.5 0 0.9 50 "IR" 0.259448014589673 0.563786158361062 0.158766712831405 0.344818850588513 0.409510673581437 0.451365528962656 0.430204529623731 0.472783549423249 0.66895868817111 0.489113288515854 0.588971242455136 0.42981195614434
645 423395 5 0.05 0.5 0 0.9 50 "IR" 0.260863451184387 0.566163761027387 0.157871576915002 0.342424631793694 0.409118555744271 0.45207192218354 0.428146337349085 0.471944103937823 0.669982006928658 0.490493042308518 0.586017914264087 0.428323685092338
646 422948 1 3 0.5 0 0.9 50 "IR" 0.258450454238979 0.560049575683519 0.16108491342344 0.348593110415321 0.402882150320773 0.444491685490853 0.438993590363192 0.481702669034525 0.661332604559753 0.483182945952648 0.600078503786632 0.437123485884179
647 195604 2 3 0.5 0 0.9 50 "IR" 0.259939228617969 0.566711953554282 0.156891084618508 0.341880888696793 0.406370176586014 0.448491705258942 0.434333329178818 0.476901448332436 0.666309405203982 0.487991279465796 0.591224413797326 0.431783301799012
648 324617 3 3 0.5 0 0.9 50 "IR" 0.256328022274745 0.566012610785742 0.155204643639844 0.342598234117906 0.40636499172478 0.445762837347084 0.440044920709573 0.480080499649892 0.662693013999525 0.485393070144681 0.595249564349417 0.434764999420144
649 37065 4 3 0.5 0 0.9 50 "IR" 0.261292000852796 0.562510629592104 0.160899357792229 0.346150795019024 0.400022167939481 0.444037217791288 0.436699038794259 0.482168213712684 0.661314168792278 0.484054675807654 0.597598396586488 0.436217411430178
650 59292 5 3 0.5 0 0.9 50 "IR" 0.255714718418461 0.559757017106445 0.159496864473667 0.348855200255699 0.412355096006579 0.452629240287597 0.431942241952013 0.471999527603743 0.668069814425039 0.488152714464253 0.59143910642568 0.431150933079258
651 70253 1 0.05 0.5 0 1 50 "IR" 0.240192776504689 0.512890992887613 0.185887386046763 0.396213372710842 0.160581747577089 0.167131571044871 0.777484125119794 0.808325198033909 0.400774524081778 0.280418621280068 0.963371511166557 0.673290277236295
652 382455 2 0.05 0.5 0 1 50 "IR" 0.238280207569837 0.516793861350491 0.181028375494637 0.392023686453844 0.156979548642625 0.161738811243338 0.791460493844315 0.814589296592592 0.395259756212461 0.276070777241258 0.972488869338953 0.678511593145165
653 121593 3 0.05 0.5 0 1 50 "IR" 0.243506631260875 0.515939124615955 0.185649092366176 0.392935198713664 0.173831479921447 0.181503541065336 0.758912690155034 0.791874010497261 0.417338111182322 0.291902813354609 0.94456178252121 0.660177905555919
654 56160 4 0.05 0.5 0 1 50 "IR" 0.239235932696201 0.511281063067759 0.18639485754788 0.3976741540211 0.160228104858293 0.16671884373635 0.77852435123635 0.808924462698008 0.399464037554494 0.279524178638879 0.964919208784229 0.674279974062614
655 318385 5 0.05 0.5 0 1 50 "IR" 0.236695025004582 0.508942030107077 0.186372653367615 0.400131872409221 0.159107645823107 0.164684038182003 0.784248146097721 0.811121293488091 0.395802670827689 0.276544322512751 0.970620799465336 0.677570306036523
656 45879 1 3 0.5 0 1 50 "IR" 0.259715355343272 0.561671887756009 0.160542583575324 0.346950916419768 0.0356197230773523 0.0366430913968776 0.931736453845352 0.957846242182517 0.295335078420624 0.205815903061861 1.09227903742068 0.761001379080633
657 427372 2 3 0.5 0 1 50 "IR" 0.260296373742078 0.55863273084913 0.163291669284189 0.349989955183115 0.0315374386254458 0.0325176028062917 0.933966807808106 0.962551803073317 0.291833812367524 0.203218272576912 1.0972584770923 0.763794878401061
658 118551 3 3 0.5 0 1 50 "IR" 0.25463809463355 0.555204759903052 0.162282912799087 0.353496023534684 0.0252925498169154 0.025803883603587 0.952010324519599 0.970319442892561 0.279930644450466 0.194457690960468 1.11429323731869 0.773808718849378
659 436908 4 3 0.5 0 1 50 "IR" 0.254783959393053 0.555469971747789 0.162138329998304 0.353184495740869 0.0309113548160571 0.0315795230290634 0.943694662838088 0.963628518528062 0.28569531420911 0.198700996960015 1.10583299283639 0.768891114298093
660 201922 5 3 0.5 0 1 50 "IR" 0.261409655322385 0.561292055573458 0.161871705734872 0.347321380138101 0.023813352931096 0.0245389299625631 0.943463615068487 0.971707020480279 0.285223008253481 0.198546022253904 1.10533532080336 0.769286514580168
661 241565 1 0.05 0.5 0 0 60 "IR" 0.261239650650273 0.563608879128238 0.159975789229569 0.345017742067293 0.500039569468993 0.560859499025016 0.310358168164452 0.347818586108626 0.761279220119266 0.561782432986211 0.47033395739402 0.346878272982857
662 27722 2 0.05 0.5 0 0 60 "IR" 0.260189284440954 0.563986756426454 0.159056076473359 0.344629328399586 0.50050022421842 0.561967738376136 0.308966010894655 0.3466600693513 0.760689508659374 0.562637280001134 0.468022087368014 0.34598676854743
663 137251 3 0.05 0.5 0 0 60 "IR" 0.256867122364094 0.564828201504087 0.156424003286381 0.343797279950942 0.504959989315635 0.563920269007379 0.308930983840233 0.344683058408908 0.761827111679729 0.564206675823899 0.465354987126614 0.344404473189384
664 13657 4 0.05 0.5 0 0 60 "IR" 0.260731850190397 0.562127300250298 0.160786952465372 0.346475975492436 0.496320306186348 0.556348737703487 0.31466929583452 0.352338443728361 0.757052156376745 0.558299313036643 0.475456248299892 0.350359547609945
665 288412 5 0.05 0.5 0 0 60 "IR" 0.256574179017757 0.558038079479174 0.161267441274845 0.350632372524835 0.500969207000694 0.558298476411564 0.314660200341573 0.350366648732477 0.75754338601845 0.558188319120467 0.475927641616417 0.350478897809917
666 36892 1 3 0.5 0 0 60 "IR" 0.25851290010028 0.566171587014654 0.156425391101646 0.342389079423277 0.492664392353725 0.554087791933744 0.317753743877281 0.355120613237693 0.751177292454006 0.557890619717134 0.474179134978927 0.351114096804074
667 209800 2 3 0.5 0 0 60 "IR" 0.257087351235988 0.561998259413407 0.158703711557385 0.346609506551052 0.494895065700377 0.556643453667801 0.314790652320282 0.352178719663468 0.751982416936365 0.558210300452411 0.473494363877666 0.350548472358781
668 414402 3 3 0.5 0 0 60 "IR" 0.262876303637816 0.56421603190466 0.160648475861533 0.34439360346086 0.489200937953774 0.554352124774268 0.314388275508598 0.35443497215994 0.752077241591591 0.55749326435268 0.475036751370131 0.351240031779517
669 351284 4 3 0.5 0 0 60 "IR" 0.257711274834896 0.559393840683046 0.161012409299523 0.349308440619208 0.491837953595696 0.551916231682921 0.320434365692765 0.357374941928915 0.749549228430592 0.554148942225378 0.481446774992289 0.354959646150212
670 427477 5 3 0.5 0 0 60 "IR" 0.259454592767923 0.566048088916377 0.157126693071546 0.342585361864341 0.491316949938881 0.553517885810036 0.317796079258669 0.355691946085911 0.750771542706804 0.557485445987857 0.474922772330215 0.351545424754149
671 84019 1 0.05 0.5 0 0.1 60 "IR" 0.256548764946533 0.567055410873203 0.154555070399476 0.341520745755356 0.504242420080221 0.562666226391573 0.310694656968732 0.346368009498412 0.760791185026754 0.564117458701158 0.465249727368208 0.344763431829803
672 268414 2 0.05 0.5 0 0.1 60 "IR" 0.258492663261165 0.563868134809401 0.158141910886189 0.344727442690004 0.499592477589318 0.561786426495359 0.309243250883182 0.347219453787514 0.758085140850483 0.562475760337684 0.467385161769372 0.346390967478578
673 225291 3 0.05 0.5 0 0.1 60 "IR" 0.257302187366756 0.564143628378638 0.157200507859521 0.344495636600897 0.501373905665732 0.558428179159884 0.315148307162341 0.350665051639716 0.758676093032488 0.560325390864763 0.472348815021862 0.348615340127092
674 273747 4 0.05 0.5 0 0.1 60 "IR" 0.257241389225587 0.562991159340469 0.157989756999954 0.345584108513326 0.498674106662657 0.556693276841199 0.315967821502027 0.352390332614242 0.755915495888244 0.558804272646402 0.473957578501981 0.350107899171446
675 228609 5 0.05 0.5 0 0.1 60 "IR" 0.26182706423849 0.563413005364909 0.16048955182071 0.345239317820848 0.495984682635739 0.55528311411749 0.316338491835572 0.353861409815141 0.757811746874229 0.558039994997384 0.476828043656282 0.350936460756146
676 334691 1 3 0.5 0 0.1 60 "IR" 0.25938973493455 0.564472068838237 0.158281473688273 0.344135915116695 0.490433704738134 0.550235521702007 0.321773878637648 0.359247658358417 0.749823439672684 0.554855278145143 0.480055352325921 0.354340419328872
677 72818 2 3 0.5 0 0.1 60 "IR" 0.258429139861016 0.560422357663411 0.160683033558808 0.348216716917358 0.491487720563605 0.551729925702536 0.320623160828916 0.35798313114894 0.749916860424621 0.55444917953322 0.481306194387724 0.354911544770629
678 324730 3 3 0.5 0 0.1 60 "IR" 0.260767305996611 0.565323621188407 0.158457141331681 0.343249276572174 0.4885630666675 0.551996469346955 0.318454785835347 0.357611707106199 0.74933037266411 0.556271171362632 0.476911927167028 0.352998135330579
679 31908 4 3 0.5 0 0.1 60 "IR" 0.258469972961322 0.559005147065265 0.161784283187451 0.349614993839388 0.490949175631727 0.555312637169844 0.31466487534921 0.353913057167313 0.749419148593049 0.556367573699293 0.47644915853666 0.352657768019817
680 129339 5 3 0.5 0 0.1 60 "IR" 0.256309252743821 0.560194009533029 0.159584889852138 0.348480672354925 0.491476346814162 0.550102074527226 0.323372861769417 0.35963468928928 0.747785599557983 0.553211214740566 0.482957751621555 0.356182414059398
681 63940 1 0.05 0.5 0 0.2 60 "IR" 0.261138570786855 0.562996216988379 0.160397402421754 0.345648870386924 0.493873879189268 0.553691154908854 0.317744240133594 0.355928763777696 0.755012449976124 0.556858322471002 0.478141642555348 0.352428407027055
682 340297 2 0.05 0.5 0 0.2 60 "IR" 0.259169870941474 0.563186108342949 0.159053721056789 0.345458894611744 0.496239957241944 0.554663864423462 0.3178993769833 0.354942205854003 0.755409828183418 0.557541092040312 0.47695309804009 0.351738908953843
683 237218 3 0.05 0.5 0 0.2 60 "IR" 0.256752387831189 0.56106664392111 0.159121204427852 0.347598550787517 0.497495240439559 0.553066431452386 0.321080014742668 0.356567728409116 0.754247628270749 0.555739979679523 0.48020121917052 0.353567889804357
684 380729 4 0.05 0.5 0 0.2 60 "IR" 0.257047287802421 0.561329571589728 0.159097316174283 0.347321613490542 0.496232218632863 0.553181581661878 0.320065325342963 0.356425052869393 0.753279506435285 0.555907998062604 0.479162641517246 0.353376210280157
685 94611 5 0.05 0.5 0 0.2 60 "IR" 0.260023602104359 0.566325151672756 0.157231100456799 0.342237261265007 0.495532481304174 0.557158777456725 0.313807717586472 0.352382498480704 0.755556083408534 0.560251835845297 0.47103881804327 0.348956549132061
686 296318 1 3 0.5 0 0.2 60 "IR" 0.262270287049054 0.567196183788546 0.157924542328126 0.341381228131363 0.486769403630311 0.550256111933686 0.319870877401629 0.359646255497367 0.749039690679365 0.555838450655396 0.477795419729755 0.353619228501072
687 30128 2 3 0.5 0 0.2 60 "IR" 0.25735987122471 0.557568288866863 0.162125293707457 0.351123792046731 0.492937328003616 0.556128319014178 0.314829753082552 0.353506667800678 0.750297199228326 0.556402135311232 0.476955046790009 0.352916627241589
688 405585 3 3 0.5 0 0.2 60 "IR" 0.258235688910361 0.56193496303688 0.159455437677691 0.346689652563597 0.486976161751713 0.548017088756308 0.324066327320944 0.36243159854783 0.745211850662074 0.552516574266187 0.483521764998635 0.357328894784556
689 372333 4 3 0.5 0 0.2 60 "IR" 0.262044144535965 0.559987238144195 0.163259808406222 0.348663983530238 0.485834633294506 0.548407373426437 0.321573825139092 0.361518852487585 0.747878777830471 0.552190940854928 0.484833633545315 0.357303673686985
690 104862 5 3 0.5 0 0.2 60 "IR" 0.256553955345976 0.560258961218656 0.159644435451301 0.348360535864104 0.490885281445629 0.550657510909254 0.321663136469613 0.359068203883295 0.747439236791606 0.553674874460886 0.481307571920914 0.355682860261357
691 147433 1 0.05 0.5 0 0.3 60 "IR" 0.255726378478877 0.559915988271637 0.159374889073134 0.348761911601407 0.495520199276332 0.549170280731786 0.326218808463086 0.361099709632986 0.751246577755208 0.552763913538545 0.485593697536219 0.356971364445757
692 102609 2 0.05 0.5 0 0.3 60 "IR" 0.260689416573035 0.564279433526564 0.159137775358867 0.344316117944899 0.492232919282767 0.551116148084045 0.321033644561929 0.359111488503069 0.752922335855802 0.555585587984899 0.480171419920795 0.354086129718995
693 182123 3 0.05 0.5 0 0.3 60 "IR" 0.259401278895209 0.561630692047431 0.160355844007478 0.34699841943098 0.49207114461003 0.549422104077258 0.323509887020388 0.360833551795252 0.751472423505239 0.553559224690202 0.483865731027865 0.356143299559095
694 2217 4 0.05 0.5 0 0.3 60 "IR" 0.257342135457333 0.560810201783994 0.15968034280476 0.347803658528484 0.493328513186743 0.550062359936045 0.323403100849326 0.360161752052602 0.750670648644076 0.553660492339657 0.483083443654086 0.356019259558264
695 308606 5 0.05 0.5 0 0.3 60 "IR" 0.259183090455175 0.563085111354359 0.159107783948047 0.345522037201939 0.491269207806819 0.5484921653827 0.324368068351478 0.361736732390903 0.750452298261993 0.553424708027705 0.483475852299525 0.356254136412935
696 17273 1 3 0.5 0 0.3 60 "IR" 0.258440386120667 0.558766864128508 0.161974283527161 0.34992347139264 0.485999944071944 0.54696754005675 0.325038939038426 0.36371901308277 0.744440330192611 0.550738051057203 0.487013222565587 0.359279006291033
697 138501 2 3 0.5 0 0.3 60 "IR" 0.25664664819867 0.563843215074573 0.156992889683739 0.34473863085468 0.487628408362204 0.545465798254981 0.328331222107156 0.365271947030597 0.744275056560873 0.551439872020585 0.485324111790895 0.358583718859003
698 398980 3 3 0.5 0 0.3 60 "IR" 0.258962083822418 0.567777138532902 0.155511790287971 0.340810562033706 0.487405525572874 0.546397308050675 0.327093145878156 0.364629133323535 0.746367609395292 0.553363797678835 0.482604936166127 0.356856353104199
699 166476 4 3 0.5 0 0.3 60 "IR" 0.256487305612214 0.562869134668771 0.157682610527826 0.345705732091346 0.488044993380138 0.547146127157651 0.32626717102485 0.363733639844625 0.744532298992352 0.552166825467599 0.483949781552676 0.357951277304124
700 81138 5 3 0.5 0 0.3 60 "IR" 0.257744973370851 0.55581439494442 0.163785654140506 0.352869249198328 0.483451148213022 0.542326904949452 0.330282878146109 0.368570296445271 0.741196121583874 0.546632466027223 0.494068532286615 0.363525632018964
701 221321 1 0.05 0.5 0 0.4 60 "IR" 0.261031658774533 0.563582172536392 0.159874123533207 0.345040150277964 0.487308748063743 0.54443067136442 0.328394082712705 0.366568546706686 0.748340406838276 0.550939700175082 0.488268206245911 0.359249430528014
702 371466 2 0.05 0.5 0 0.4 60 "IR" 0.259632910227867 0.565064191728745 0.157909588048581 0.343522394141267 0.491865115061877 0.549746687652455 0.323505187167982 0.361202858657756 0.751498025289744 0.554926818076885 0.481414775216564 0.35522132570603
703 44678 3 0.05 0.5 0 0.4 60 "IR" 0.260500666021863 0.564358978293593 0.15899227808704 0.34425793456779 0.488960009858288 0.5468916005058 0.325837310114462 0.364067549875284 0.749460675880151 0.552812878388611 0.484829588201501 0.357349374221824
704 5673 4 0.05 0.5 0 0.4 60 "IR" 0.256704834392246 0.559921613334424 0.159940985118647 0.348745744835492 0.490396275940236 0.545168767889891 0.329426562605199 0.365802474213749 0.747101110332482 0.550121670754616 0.489367547723847 0.360072290461231
705 72274 5 0.05 0.5 0 0.4 60 "IR" 0.2572490558777 0.564743592007764 0.156711242349036 0.343838430758889 0.493619038176098 0.550557077568414 0.323438567782573 0.360356579280515 0.750868094053799 0.555312147030496 0.480149810131609 0.354816437263971
706 260383 1 3 0.5 0 0.4 60 "IR" 0.259735062552404 0.565636801910572 0.157544759802601 0.342942091509123 0.481439592587059 0.539866497981639 0.333229025126317 0.371689676638475 0.741174655139463 0.548356780151782 0.490773784928918 0.362202814527283
707 406017 2 3 0.5 0 0.4 60 "IR" 0.261539443273969 0.563997283075974 0.159921431923659 0.344598588987939 0.481331243692243 0.54177684992442 0.330042765091883 0.369664491023987 0.742870686966212 0.549162853430475 0.489964197015542 0.36131435332195
708 121778 3 3 0.5 0 0.4 60 "IR" 0.261404667838356 0.563902063933925 0.159879072261792 0.344685167825191 0.483580283202778 0.543756224471308 0.327884766287134 0.367273822703311 0.744984951041134 0.550499787564889 0.487763838548927 0.359697224785059
709 328936 4 3 0.5 0 0.4 60 "IR" 0.259399023556883 0.561979878445891 0.160153248552411 0.346675601893162 0.480116828358252 0.539447267040538 0.333332793355791 0.372253104633634 0.739515851915135 0.546840030250552 0.493486041908201 0.363839722181862
710 419949 5 3 0.5 0 0.4 60 "IR" 0.261651341953626 0.562496163982203 0.161120783699591 0.346135636393366 0.478689184793163 0.539622392851167 0.33226742117389 0.372291238315887 0.740340526746789 0.547187755662651 0.493388204873481 0.363618005316366
711 28474 1 0.05 0.5 0 0.5 60 "IR" 0.257457257398665 0.562396410838196 0.158575888076055 0.346254981389444 0.487057655244408 0.540154599553766 0.33560299216063 0.371746892587828 0.744514912643073 0.547602190936949 0.494178880236685 0.36320577412838
712 55924 2 0.05 0.5 0 0.5 60 "IR" 0.262416428723788 0.563930910802195 0.160491351691741 0.34468265074075 0.482858910365135 0.54149349526295 0.330689877773437 0.370401265427138 0.745275339088923 0.549151477451658 0.491181229465178 0.36161904194442
713 423502 3 0.05 0.5 0 0.5 60 "IR" 0.259367380695146 0.563491521535672 0.158907338003518 0.345083507518364 0.485380704403953 0.54359353625042 0.329151447191515 0.368247665303094 0.744748085099099 0.550335728289334 0.488058785195033 0.360394956520075
714 71354 4 0.05 0.5 0 0.5 60 "IR" 0.260152265156519 0.56026144582996 0.161844959495902 0.348380533665006 0.48358410835504 0.540615187307231 0.33241681414675 0.371265935296528 0.74373637351156 0.547293703825653 0.494261773642652 0.363481169151566
715 384835 5 0.05 0.5 0 0.5 60 "IR" 0.259351995729108 0.55782334117793 0.16320778064125 0.350823866971591 0.483198745197542 0.541184189139179 0.331459393191166 0.370682782365821 0.74255074092665 0.546859861555687 0.494667173832416 0.363905182712074
716 20184 1 3 0.5 0 0.5 60 "IR" 0.259901351886399 0.563740752627241 0.159120028756302 0.344871924509029 0.475726866034252 0.534480719539831 0.338908435312364 0.378490361805259 0.73562821792065 0.544157055882739 0.498028464068666 0.367351918660655
717 14837 2 3 0.5 0 0.5 60 "IR" 0.256620068685881 0.563350941099768 0.157383844528671 0.345261814054905 0.478675903454906 0.534351572490846 0.341042321789468 0.378542946378657 0.735295972140787 0.543854323040809 0.498426166318139 0.367618697625074
718 356343 3 3 0.5 0 0.5 60 "IR" 0.255137441730199 0.556962350952785 0.161312360068786 0.351705014974082 0.478191884393054 0.532748318519934 0.34323616723421 0.380131396707947 0.733329326123253 0.540636870283766 0.504548527302996 0.370840181092299
719 24551 4 3 0.5 0 0.5 60 "IR" 0.256378941742959 0.564271341337353 0.156608475930774 0.344301178792038 0.476582671429137 0.529952152843628 0.346474369099761 0.383060645689886 0.732961613172096 0.541225898452048 0.503082845030536 0.370316744547104
720 64058 5 3 0.5 0 0.5 60 "IR" 0.260731129991802 0.56078071791724 0.161900773361148 0.347877952448732 0.473592010615976 0.531416548441245 0.342027791661014 0.381654309322982 0.734323140607778 0.541181517689746 0.503928565022162 0.370402775795695
721 200173 1 0.05 0.5 0 0.6 60 "IR" 0.26072675946316 0.55773627887257 0.164172359983857 0.350989551039088 0.476554400137378 0.532178174054512 0.341486873946977 0.380908084380444 0.737281159600538 0.54092322357371 0.505659233930834 0.370667981787604
722 418597 2 0.05 0.5 0 0.6 60 "IR" 0.261712105836269 0.564673039916373 0.159500513260522 0.343951774326987 0.478909899695223 0.535866145505141 0.337447071243805 0.377163697460679 0.740622005531491 0.545681412043555 0.496947584504327 0.365844643889644
723 438736 3 0.05 0.5 0 0.6 60 "IR" 0.258631275017591 0.563981826749272 0.158124599818233 0.344639658249108 0.480701584461782 0.534362618041828 0.341146442373976 0.37869992688488 0.739332859479373 0.544332654638039 0.499271042192209 0.367231170254988
724 26953 4 0.05 0.5 0 0.6 60 "IR" 0.261074667211618 0.564569895470549 0.159175814701727 0.344024481570237 0.478863905460261 0.536374615745842 0.336727171282454 0.376648988751416 0.739938572671878 0.545961002647279 0.495902985984181 0.365552081253495
725 74512 5 0.05 0.5 0 0.6 60 "IR" 0.259191052118387 0.565369520909633 0.157448280154229 0.343235886746681 0.482361774380154 0.53712733888254 0.33795223266554 0.375875946369789 0.741552826498541 0.546653783715321 0.49540051281977 0.364863619079601
726 392805 1 3 0.5 0 0.6 60 "IR" 0.258637768489565 0.565229447367157 0.157238787297496 0.343376283931997 0.471288360718435 0.524947443751715 0.35180738848094 0.38944226759211 0.729926129208 0.53824868524415 0.509046175778436 0.374213657981963
727 213513 2 3 0.5 0 0.6 60 "IR" 0.258686477836478 0.563167058365634 0.158802840233838 0.345477294747944 0.47466816334298 0.530420311848579 0.344950651974952 0.383382442481393 0.733354641179458 0.541244259306428 0.50375349220879 0.370828904463288
728 347107 3 3 0.5 0 0.6 60 "IR" 0.257005753706515 0.561123259242543 0.15929500216499 0.347571814485287 0.473477055417187 0.527557782366844 0.348742800230197 0.38631542691251 0.730482809123702 0.538629703220954 0.508037802395187 0.373513108060023
729 283587 4 3 0.5 0 0.6 60 "IR" 0.263803646925507 0.56812886172417 0.158204854530427 0.340372113463441 0.467361870947011 0.528812081311322 0.342389446575991 0.384949736036436 0.731165517872517 0.542025392965652 0.500594301106417 0.369944605914226
730 255817 5 3 0.5 0 0.6 60 "IR" 0.259257084103624 0.562405286280622 0.159714702781923 0.346282536200033 0.473438722626934 0.531420245825061 0.342871108725648 0.382327475914022 0.732695806730557 0.5416615580467 0.50258581150757 0.370382314819466
731 187401 1 0.05 0.5 0 0.7 60 "IR" 0.255805847731649 0.563620375805908 0.15664255130463 0.344995098291254 0.478506615437931 0.526745124619539 0.352761664791551 0.387878185254434 0.73431246316958 0.539009729201644 0.50940421609618 0.373612816375062
732 205864 2 0.05 0.5 0 0.7 60 "IR" 0.256696086529957 0.560105630615329 0.159815495886376 0.348505192233629 0.474382512452023 0.525390375613051 0.351926188977951 0.389265041084844 0.73107859898198 0.537056447900319 0.511741684864327 0.375564593927154
733 41951 3 0.05 0.5 0 0.7 60 "IR" 0.258412895536953 0.564080657540448 0.157931905411297 0.344539899672992 0.475181506602456 0.526164729489827 0.351221738279938 0.38850081444647 0.733594402139408 0.538903527465037 0.509153643691235 0.373728209213801
734 145632 4 0.05 0.5 0 0.7 60 "IR" 0.256963941706411 0.5617497952399 0.158758103388521 0.346844978737784 0.475140463357107 0.527627492708942 0.348961750176868 0.386988032923292 0.732104405063518 0.539103405452249 0.507719853565389 0.373484797449113
735 216129 5 0.05 0.5 0 0.7 60 "IR" 0.260120389979029 0.561950310348187 0.160597819620954 0.346668629399066 0.472796072489118 0.52604215824197 0.349689780836419 0.388594539787314 0.732916462468147 0.53821004084718 0.510287600457373 0.3743819487636
736 366650 1 3 0.5 0 0.7 60 "IR" 0.254379993470373 0.559150646656004 0.159087724958313 0.349529547655391 0.470622043105451 0.519721618847045 0.360267219667443 0.395900013713862 0.725002036575824 0.532688404551925 0.519354944625756 0.38063046002241
737 318951 2 3 0.5 0 0.7 60 "IR" 0.260882111148394 0.560028146860018 0.162508735913811 0.348629734388626 0.46399243968755 0.520161493671614 0.354498656857606 0.395435178490775 0.724874550835944 0.533619605277238 0.517007392771417 0.379614674716125
738 335465 3 3 0.5 0 0.7 60 "IR" 0.257768344666238 0.558899804996416 0.161421691198017 0.349776049650287 0.462734820234022 0.514081864478899 0.363723896949232 0.401852579888604 0.720503164900259 0.529024670686216 0.52514558814725 0.3844736771987
739 224711 4 3 0.5 0 0.7 60 "IR" 0.261631120721909 0.563639866054523 0.160239625481205 0.344947760234616 0.458819968258546 0.512754979010146 0.362717413031799 0.40315294276558 0.720451088980456 0.529850316136094 0.522957038513005 0.383580489472633
740 434572 5 3 0.5 0 0.7 60 "IR" 0.258334025406924 0.561724398895489 0.159689373001247 0.346925236975167 0.463151060076939 0.514475515742863 0.363351827616687 0.401499664014799 0.721485085483863 0.530178049649429 0.523041200617934 0.383345927029562
741 34813 1 0.05 0.5 0 0.8 60 "IR" 0.255835806392305 0.560573658431525 0.158965565456119 0.348102584397697 0.466799042519702 0.513716532241494 0.366840470093131 0.403296858494323 0.722634848912008 0.529357757346643 0.52580603554925 0.384868962984954
742 207259 2 0.05 0.5 0 0.8 60 "IR" 0.259091752819706 0.562690399468207 0.159341516183769 0.34595057963972 0.467314376841745 0.517956734053839 0.360340390157525 0.39894698811398 0.726406129661452 0.533027924507092 0.519681906341293 0.381085246044858
743 310579 3 0.05 0.5 0 0.8 60 "IR" 0.257669470691517 0.562846347915253 0.158375533957045 0.345725205635888 0.465743038649262 0.515542152449198 0.363191798249933 0.401437789014497 0.723412509340779 0.531418985551068 0.521567332206977 0.382734388749742
744 349290 4 0.05 0.5 0 0.8 60 "IR" 0.255529181966365 0.561125059654428 0.158314913538264 0.34748313262732 0.466013503066312 0.5125331884057 0.368250861265344 0.404482082771348 0.721542685032677 0.528719310853042 0.526565774803608 0.385491561886954
745 87575 5 0.05 0.5 0 0.8 60 "IR" 0.257588238161082 0.559340809955254 0.160946836969513 0.349310600431578 0.463768552586782 0.512458561898562 0.366582864686938 0.404593110207023 0.721356790747864 0.528246267606283 0.527529701656451 0.385973435503037
746 337920 1 3 0.5 0 0.8 60 "IR" 0.261325097399075 0.567564115698811 0.157110406896656 0.341003718817778 0.454688636605148 0.50657014286279 0.371669073760954 0.411726515224688 0.716013734004223 0.526959598927292 0.528779480657609 0.388065286620262
747 317641 2 3 0.5 0 0.8 60 "IR" 0.256421187096889 0.562680033012591 0.157717226181542 0.345927511846633 0.457048265044364 0.502823681452299 0.379297965761895 0.415373500463741 0.713469452141253 0.522596634023079 0.537015191943437 0.392419507908155
748 258581 3 3 0.5 0 0.8 60 "IR" 0.259086501134705 0.563789224850027 0.158593787257106 0.344815625191523 0.4550639768099 0.505629944036791 0.373144902746754 0.412457807047265 0.714150477944605 0.525056613057151 0.53173869000386 0.389846221338719
749 100341 4 3 0.5 0 0.8 60 "IR" 0.257715005667553 0.561073168810963 0.159750557653149 0.34757281146101 0.452895617387493 0.500656346011875 0.379872820340199 0.417925419995894 0.710610623055047 0.52078326426306 0.539623377993348 0.394475249687611
750 339355 5 3 0.5 0 0.8 60 "IR" 0.257624496200905 0.563823744070892 0.157641368820447 0.34471728786238 0.454907914625924 0.504855143886546 0.374701536372519 0.413592103363935 0.712532410826829 0.524467321537669 0.532342905192966 0.390669425958205
751 237369 1 0.05 0.5 0 0.9 60 "IR" 0.25635326514583 0.555989166913611 0.162682086112591 0.352696653527177 0.445169018414226 0.488815746674898 0.394668517859633 0.432632080905488 0.701522283560056 0.511341547807933 0.557350603972225 0.405819808836256
752 143042 2 0.05 0.5 0 0.9 60 "IR" 0.254977990698279 0.554880104242293 0.162658730213159 0.353834095645941 0.444151710022505 0.484704916184827 0.400734483555346 0.436759325996175 0.699129700720784 0.508096857750762 0.563393213768505 0.409111264437623
753 303152 3 0.05 0.5 0 0.9 60 "IR" 0.259553475448211 0.555926012781661 0.164759326334521 0.352738995378861 0.445068733694984 0.492292204680708 0.388259511571251 0.428962572390222 0.704622209143195 0.513918779632337 0.553018837905772 0.403050353574959
754 355216 4 0.05 0.5 0 0.9 60 "IR" 0.256231490589119 0.557847758182398 0.161237523703181 0.350812391597887 0.443205135532132 0.487283404745346 0.395683488378354 0.434269023781298 0.699436626121251 0.510912311154695 0.556921012081535 0.406316956840534
755 158280 5 0.05 0.5 0 0.9 60 "IR" 0.259557649250984 0.56057249658596 0.161212801645775 0.348027614891565 0.446047854164815 0.49148994317369 0.390445144749582 0.429740362680379 0.705605503415799 0.514788605213446 0.551657946395357 0.402176724228591
756 310454 1 3 0.5 0 0.9 60 "IR" 0.259189342428763 0.556686132323736 0.164029631745324 0.35197204072147 0.432373146566072 0.477418167332643 0.405085216357488 0.44533635144854 0.691562488994835 0.504082182783592 0.569114848102813 0.413908037515529
757 250504 2 3 0.5 0 0.9 60 "IR" 0.262167184636881 0.559258136377839 0.163924920577427 0.349386615056133 0.426782616852399 0.473517591486439 0.407643162227778 0.4500411732682 0.68894980148928 0.502560001886215 0.571568082805206 0.415927972906106
758 316875 3 3 0.5 0 0.9 60 "IR" 0.259104840859967 0.568723173451058 0.154898241991839 0.339816501850834 0.432398514858946 0.473778502371765 0.411848600411395 0.449367339924714 0.691503355718913 0.505193406804867 0.566746842403234 0.413109746159
759 54055 4 3 0.5 0 0.9 60 "IR" 0.26026409971959 0.562165493047628 0.16059592729165 0.346422287798262 0.430974177331506 0.475928988625404 0.406755325955659 0.447115396120653 0.691238277051096 0.5048443181723 0.567351253247309 0.413334866972222
760 95565 5 3 0.5 0 0.9 60 "IR" 0.256191411197731 0.560203808185025 0.159490150379358 0.348462618202086 0.426990626878334 0.467979696467556 0.417998398002352 0.455790374543023 0.683182038076065 0.498453346803731 0.577488548381709 0.420308442025676
761 111526 1 0.05 0.5 0 1 60 "IR" 0.23856892654159 0.511964790103932 0.185238269741798 0.396925887894778 0.308041540744831 0.323479152821335 0.596954097042431 0.626177627717722 0.546610467286421 0.385388509667987 0.782192366784228 0.550871605627327
762 66216 2 0.05 0.5 0 1 60 "IR" 0.240596039279556 0.513578326486279 0.18553512287758 0.395276916437499 0.299762452247747 0.31528904790204 0.60532233363058 0.635667011496541 0.540358491527304 0.380754203212579 0.79085745650816 0.556297122481199
763 73244 3 0.05 0.5 0 1 60 "IR" 0.239974489078246 0.516360266054513 0.18254209511512 0.392519536751323 0.301264439375157 0.315887953483969 0.605861267427615 0.634739983740772 0.541238928453403 0.381562865353139 0.788403362542734 0.555385613606561
764 315790 4 0.05 0.5 0 1 60 "IR" 0.242344740466272 0.51758115444105 0.183402071006788 0.391356687580501 0.295186645128332 0.31046421598874 0.610094729600143 0.641215698729217 0.537531385594604 0.378797668613867 0.793496800606931 0.558776459591228
765 219843 5 0.05 0.5 0 1 60 "IR" 0.244267528385483 0.514028773101538 0.187861774249252 0.394894475585181 0.273590796286896 0.287976536568974 0.634094830000374 0.666844951317206 0.517858324672379 0.363331439313732 0.821956604249626 0.576185535308117
766 407277 1 3 0.5 0 1 60 "IR" 0.257993421973098 0.557298252291255 0.162810980263091 0.351363242428564 0.146003092538066 0.151258874071223 0.796721831578145 0.824133929341929 0.403996514511164 0.282763959085641 0.959532811841236 0.671010723031922
767 329239 2 3 0.5 0 1 60 "IR" 0.257987440990406 0.558737964115271 0.161718018932644 0.349912358137895 0.118732216683742 0.122717966316256 0.831182916089376 0.856969039174728 0.376719657674148 0.263404421724684 0.992900935022021 0.693356326918113
768 90601 3 3 0.5 0 1 60 "IR" 0.258793602544495 0.555558826208095 0.164658883470651 0.353099051850388 0.0870973306158198 0.090055077130205 0.866635335300346 0.895058428501383 0.345890933160314 0.241283276891261 1.031294218771 0.718985358419873
769 424931 4 3 0.5 0 1 60 "IR" 0.25701449558614 0.555173048747793 0.163970177652515 0.35347015173707 0.10300839057275 0.106555227714142 0.848365401985122 0.876066076179959 0.36002288615889 0.251721638360235 1.01233557963764 0.70694917202995
770 42948 5 3 0.5 0 1 60 "IR" 0.255672360450729 0.560458496442598 0.15894645450416 0.348197198542619 0.0940803730667075 0.0963666020214919 0.867543299469216 0.88781408603846 0.349752733517437 0.244099901222322 1.02648975397338 0.716035148803876
771 186444 1 0.05 0.5 0 0 70 "IR" 0.259209168526705 0.56043307244578 0.161174902530335 0.348216639522472 0.500476828275786 0.562237427113546 0.308761856030284 0.34637295882444 0.759685996802491 0.56159947813604 0.469936758560619 0.347024656381759
772 80104 2 0.05 0.5 0 0 70 "IR" 0.258580078882548 0.561870177438422 0.159655523809663 0.34676564681748 0.50101156655837 0.562057705730867 0.30926338136846 0.346549374358527 0.759591645440918 0.561967988523381 0.468918905178123 0.346649321278712
773 376896 3 0.05 0.5 0 0 70 "IR" 0.257388277589358 0.562002058572861 0.158833200560675 0.346653736305342 0.503340177727727 0.56107091371326 0.312113324089887 0.347588162013675 0.760728455317085 0.561356957316489 0.470946524650562 0.347301324253525
774 276214 4 0.05 0.5 0 0 70 "IR" 0.256523097619618 0.561463741413409 0.158712683882861 0.34719875013032 0.503275574787283 0.561291984737897 0.311761607750232 0.347331870039183 0.759798672406901 0.561328636111814 0.470474291633093 0.347308602877588
775 287941 5 0.05 0.5 0 0 70 "IR" 0.259532076900969 0.562173428562429 0.160031622922187 0.346462759035447 0.49943852676209 0.558602837279995 0.31335796319829 0.350075471568913 0.758970603663059 0.559797483863147 0.473389586120477 0.348866733569022
776 357880 1 3 0.5 0 0 70 "IR" 0.258996475265199 0.558781940819909 0.162300500324376 0.349865284078374 0.494728722788144 0.558375898213211 0.311758883484091 0.350294568279201 0.753725198053343 0.558275067933862 0.474059383808467 0.350393014342331
777 427625 2 3 0.5 0 0 70 "IR" 0.257934026756505 0.563442339613733 0.158125259636878 0.345199699075056 0.492847300090675 0.551561625799542 0.321411978018494 0.357735416742026 0.750781326847181 0.555313870918703 0.479537237655373 0.353776652683869
778 108842 3 3 0.5 0 0 70 "IR" 0.257421568636542 0.561848700083062 0.158986139544356 0.346774441236855 0.495031339614533 0.557084352660736 0.314679136390138 0.352125016637826 0.752452908251075 0.558438179271159 0.473665275934493 0.350587087111907
779 430189 4 3 0.5 0 0 70 "IR" 0.259080351878509 0.560819951410481 0.160748389625137 0.34780012398965 0.489583066990354 0.551878136813153 0.318973520610223 0.357400178776997 0.748663418868863 0.55466087991895 0.47972191023536 0.354408371405719
780 60157 5 3 0.5 0 0 70 "IR" 0.261526262632899 0.564972231346532 0.159185188220016 0.343616992322294 0.489791341156409 0.552527318565383 0.317575972409731 0.356421825470244 0.751317603789309 0.55648177848799 0.476761160629747 0.352355373593843
781 4865 1 0.05 0.5 0 0.1 70 "IR" 0.25881852121673 0.562602631863332 0.159254347417087 0.346055456973833 0.500315151299839 0.55841049215757 0.314435318789726 0.350677706538377 0.759133672516569 0.559806601975125 0.473689666206812 0.349136217180716
782 174897 2 0.05 0.5 0 0.1 70 "IR" 0.255766597540644 0.559246157839278 0.159873632203415 0.349400748077312 0.501850585620871 0.559502498680055 0.313953503466036 0.349562862275024 0.757617183161515 0.559383398139537 0.473827135669451 0.349541161352274
783 82605 3 0.05 0.5 0 0.1 70 "IR" 0.259453101820465 0.56204674624958 0.160083626254028 0.34659077828951 0.499091725426379 0.56036288463307 0.310862113674182 0.348670886140398 0.758544827246843 0.560919928404564 0.470945739928209 0.347978878580893
784 437630 4 0.05 0.5 0 0.1 70 "IR" 0.25851166330099 0.563508083953001 0.158430498447877 0.345084932079621 0.498386706298063 0.557754575524076 0.314313113051832 0.351301349882993 0.756898369599053 0.559683268021671 0.472743611499709 0.349216038355015
785 261099 5 0.05 0.5 0 0.1 70 "IR" 0.257654891604383 0.559956786778239 0.160514739587559 0.348732021912521 0.499382665119662 0.557253121716544 0.315579587512088 0.351826443330609 0.757037556724045 0.558150222593423 0.476094327099647 0.35079711506653
786 227514 1 3 0.5 0 0.1 70 "IR" 0.255772641850926 0.561317868931315 0.158388316950641 0.347319024161545 0.494030203460437 0.552558014971477 0.320992925128582 0.356923525156248 0.749802845311363 0.555240859369016 0.479381242079223 0.353966578978959
787 266456 2 3 0.5 0 0.1 70 "IR" 0.255238583812495 0.562878964613005 0.156913084409264 0.345707480580557 0.494981069030152 0.553356174356086 0.32033103577156 0.356093866158646 0.750219652842646 0.556265205025518 0.477244120180824 0.352906283362047
788 253560 3 3 0.5 0 0.1 70 "IR" 0.259541636835138 0.567335732236735 0.156208771375709 0.341214125925119 0.489293517621896 0.550851162415447 0.320878774362092 0.358882796405289 0.748835154457034 0.556151943890763 0.477087545737802 0.353196671502704
789 58832 4 3 0.5 0 0.1 70 "IR" 0.261388685765834 0.563490302137741 0.160231978260369 0.345129079849764 0.486006942152175 0.547956307370546 0.322802259847077 0.361739360117933 0.74739562791801 0.55300030478719 0.483034238107445 0.356340202595631
790 393430 5 3 0.5 0 0.1 70 "IR" 0.260914482898355 0.565219604981035 0.158673307469903 0.343394065835148 0.490564597070888 0.552771718800325 0.318584225166687 0.357050701922614 0.751479079969243 0.556772280973066 0.47725753263659 0.35265305821044
791 438008 1 0.05 0.5 0 0.2 70 "IR" 0.26336293944831 0.564762610825564 0.160427953373684 0.343834840479938 0.494932357722334 0.557840826330277 0.312393315284921 0.351726686967036 0.758295297170644 0.560205236494738 0.472821268658605 0.3490285307043
792 165001 2 0.05 0.5 0 0.2 70 "IR" 0.258367510280233 0.562634320824861 0.159001430642287 0.345991500640606 0.496687191251214 0.553072104744854 0.320512482708496 0.356544270358829 0.755054701531447 0.556273973340465 0.479513913350782 0.353007863243046
793 398518 3 0.05 0.5 0 0.2 70 "IR" 0.261160553214564 0.563681266256193 0.159882268928989 0.344914249668866 0.495673454165399 0.556441703421432 0.314862601420544 0.353129813377395 0.756834007379963 0.558896857647155 0.474744870349533 0.350341187005085
794 241453 4 0.05 0.5 0 0.2 70 "IR" 0.260875360928284 0.564491720517356 0.159074004303507 0.344086482958284 0.495702179909453 0.557641557887472 0.313167667703811 0.35190764251813 0.756577540837737 0.559961691089519 0.472241672007318 0.349255779296213
795 323379 5 0.05 0.5 0 0.2 70 "IR" 0.256522215359748 0.559843104993028 0.159940419281205 0.348819732664656 0.498095239844952 0.552649064513613 0.322122823422929 0.356986688096333 0.7546174552047 0.555047036425917 0.482063242704134 0.354261276333884
796 191704 1 3 0.5 0 0.2 70 "IR" 0.25669507762713 0.562646140761656 0.1580190640709 0.345986588540801 0.491284332714811 0.549050273124701 0.325026781268724 0.361200409987511 0.74797941034194 0.553342101025614 0.483045845339624 0.356378733798835
797 201078 2 3 0.5 0 0.2 70 "IR" 0.260195332635148 0.562245369864049 0.160452857248889 0.346422275240768 0.486588648960787 0.544043290397019 0.328703534244527 0.365814564478205 0.746783981595936 0.550013836710744 0.489156391493416 0.359445809393687
798 394606 3 3 0.5 0 0.2 70 "IR" 0.255977990202843 0.561659163392466 0.158276302065598 0.346975499420305 0.4908436555177 0.548869512133457 0.325192749313189 0.361419902604995 0.746821645720543 0.552843838572164 0.483469051378788 0.356907614226114
799 102086 4 3 0.5 0 0.2 70 "IR" 0.257392616975965 0.563080513080466 0.158057104001641 0.345520346478744 0.490215493820213 0.549051483188663 0.32459580785545 0.361386777873991 0.747608110796178 0.553532330675829 0.482652911857091 0.356302842878348
800 111828 5 3 0.5 0 0.2 70 "IR" 0.264397873747997 0.565406284921432 0.160613198780947 0.343229566592654 0.485615654426605 0.551614200727126 0.316581799577221 0.357960894792074 0.750013528174601 0.556218730104297 0.477194998358168 0.353035385234035
801 36043 1 0.05 0.5 0 0.3 70 "IR" 0.261241791968295 0.561988672774309 0.161256945461953 0.346678389901289 0.49380865437148 0.551537892633549 0.321403826938993 0.358664520076614 0.755050446339775 0.555085448851026 0.482660772400946 0.354592651469932
802 218917 2 0.05 0.5 0 0.3 70 "IR" 0.26083849476131 0.560547940187284 0.162074082390132 0.348123379240272 0.493395658609649 0.55195108152371 0.320607601037893 0.358239538520633 0.754234153370959 0.554864638775384 0.482681683428024 0.354806338226472
803 20707 3 0.05 0.5 0 0.3 70 "IR" 0.259595821844119 0.56155236785202 0.160531832439423 0.347085182867551 0.494673153999613 0.55235528393907 0.320822810880595 0.357827984383713 0.754268975843731 0.555465542379066 0.481354643320018 0.354191824070824
804 259478 4 0.05 0.5 0 0.3 70 "IR" 0.257108671610744 0.560365163494308 0.159894714988142 0.348310498736162 0.496876694279984 0.551451724399495 0.323593448870393 0.358745240225635 0.753985365890728 0.554436763881811 0.483488163858535 0.355247246820653
805 42008 5 0.05 0.5 0 0.3 70 "IR" 0.257427622189108 0.55928917532087 0.160883618316388 0.349326690070845 0.495324590352713 0.552977499282323 0.320298924769888 0.357185138226647 0.752752212541821 0.555097360162909 0.481182543086276 0.354540650103438
806 370944 1 3 0.5 0 0.3 70 "IR" 0.257433717761522 0.568614949385116 0.154014562702928 0.339962854700844 0.491177973202122 0.548349389827088 0.326072558074115 0.362075598221941 0.748611690963644 0.554908162006323 0.480087120777042 0.354906959063855
807 176232 2 3 0.5 0 0.3 70 "IR" 0.259852963343761 0.565130330682106 0.158055189987 0.343461243073558 0.487960937862331 0.548101618735827 0.324523369070292 0.362441340771524 0.747813901206092 0.553685593252814 0.482578559057292 0.35620399851492
808 170381 3 3 0.5 0 0.3 70 "IR" 0.257197981238374 0.558614161369405 0.161393951471197 0.35009090757036 0.486676948021566 0.544425193261868 0.329603232335837 0.366445946212106 0.74387492925994 0.548988471120303 0.490997183807034 0.361161351058126
809 96072 4 3 0.5 0 0.3 70 "IR" 0.26113659928373 0.564247196134746 0.159467150065609 0.344389416083181 0.483702018333677 0.543407207954178 0.32900044150185 0.367522783427264 0.744838617617407 0.550267748799459 0.488467591567459 0.359895181311398
810 235490 5 3 0.5 0 0.3 70 "IR" 0.259597792983566 0.562268540409889 0.160054267356805 0.346390737041748 0.488642660474275 0.549169437902984 0.322739762321901 0.361115267213577 0.748240453457841 0.553397862274186 0.482794029678707 0.356339661683761
811 236710 1 0.05 0.5 0 0.4 70 "IR" 0.255813117587931 0.563059436656454 0.157077298793646 0.345614456544464 0.497158033674587 0.549443664236184 0.327292906360777 0.361392479182864 0.752971151262518 0.553969014313045 0.484370205154423 0.356144769149888
812 403994 2 0.05 0.5 0 0.4 70 "IR" 0.257211565258625 0.560325307633844 0.159991088587443 0.348364226277183 0.493744545470211 0.547709246739898 0.327694840883491 0.363144187122214 0.750956110728836 0.551925918816224 0.487685929470934 0.35819798662716
813 233100 3 0.05 0.5 0 0.4 70 "IR" 0.256683699208694 0.558584579408533 0.160937042159359 0.350083443776883 0.493642662648266 0.548405931509504 0.326573980444889 0.362448257892871 0.75032636185696 0.551824093602603 0.487511022604248 0.358291687570927
814 104253 4 0.05 0.5 0 0.4 70 "IR" 0.256779504517606 0.564124936311636 0.156870630188832 0.344455484044678 0.49609184511663 0.553386564967256 0.320773005214743 0.357365180071561 0.752871349634236 0.556982831770491 0.477643635403575 0.353038135868079
815 68340 5 0.05 0.5 0 0.4 70 "IR" 0.256882732633873 0.560217814523129 0.159864040078235 0.34836901451457 0.492665783103612 0.547969368226678 0.326652652082402 0.362889406478988 0.749548515737485 0.552086774755674 0.486516692160638 0.358005009310332
816 31462 1 3 0.5 0 0.4 70 "IR" 0.259476937723852 0.56592897188416 0.157171212689602 0.342657220030358 0.486949160385916 0.547024501381371 0.325960791412239 0.364289595416771 0.746426098109767 0.553213395493876 0.483132004101841 0.357186903304375
817 422333 2 3 0.5 0 0.4 70 "IR" 0.263264747785905 0.559866745654067 0.164096290848113 0.348774714744458 0.479538542377541 0.542055700817142 0.328675196259588 0.369428869505739 0.742803290163446 0.54794038198444 0.492771487107702 0.362573104731143
818 170644 3 3 0.5 0 0.4 70 "IR" 0.256558886757452 0.564697212142401 0.156334946118843 0.343897969922363 0.485463870112181 0.541231007714472 0.334254865120674 0.370311709601124 0.742022756869633 0.548819491920357 0.490589811239518 0.361749375280742
819 154297 4 3 0.5 0 0.4 70 "IR" 0.259237072614003 0.562504714898321 0.159634596007493 0.346119934137587 0.482372637185649 0.540891141612388 0.331925165555273 0.370282853822938 0.741609709799652 0.547983899606658 0.491559761562766 0.362333533671913
820 97092 5 3 0.5 0 0.4 70 "IR" 0.262656182281507 0.565401097259198 0.159576655341823 0.343191779640866 0.477718849728088 0.537226494421422 0.335210888021697 0.374776403897741 0.740375032009595 0.546619171027336 0.49478754336352 0.364235513381888
821 176899 1 0.05 0.5 0 0.5 70 "IR" 0.257389696610205 0.559111768762331 0.160997800842411 0.349575265818989 0.49177700384591 0.544775722264764 0.331505456826673 0.366891166947447 0.749166700456115 0.549601245285674 0.492503257669085 0.361059561592662
822 3373 2 0.05 0.5 0 0.5 70 "IR" 0.256642258546073 0.56136216952725 0.158850053356884 0.347260755454951 0.492245546365578 0.54652204686331 0.329187764849488 0.365109128252046 0.748887804911651 0.551489993574619 0.488037818206372 0.359128832740845
823 138679 3 0.05 0.5 0 0.5 70 "IR" 0.255315510023601 0.559444696329161 0.159463866567977 0.34920132628983 0.492410829527439 0.544525827700956 0.332364282724001 0.367140996852115 0.74772633955104 0.549508557350037 0.491828149291978 0.361145475824209
824 135935 4 0.05 0.5 0 0.5 70 "IR" 0.258354291732281 0.562090228832498 0.1593317967568 0.34650049006981 0.491217929888589 0.5472073792025 0.327376406309986 0.364418352076639 0.74957222162087 0.552229550483761 0.486708203066786 0.358368724671974
825 61731 5 0.05 0.5 0 0.5 70 "IR" 0.25767207381915 0.559461033726009 0.160905136293162 0.349197036118751 0.489670784611498 0.544230916689399 0.330894705450077 0.367421725423591 0.747342858430647 0.549363577326509 0.491799841743239 0.361275615067662
826 19076 1 3 0.5 0 0.5 70 "IR" 0.257547912894007 0.56283094296007 0.158350770031135 0.345754416701908 0.48199085395702 0.538118803863967 0.337105223037842 0.374298899335963 0.739538766851026 0.546175272302869 0.495455993068978 0.364964423197728
827 238964 2 3 0.5 0 0.5 70 "IR" 0.258577655827092 0.561070657214667 0.160301901630136 0.347579048809066 0.484760790564207 0.541175245657192 0.333265303430747 0.370564634344541 0.743338446391299 0.547778818780251 0.493567205060884 0.362915894554761
828 315091 3 3 0.5 0 0.5 70 "IR" 0.256606313918091 0.556997752336384 0.162141225067271 0.35168936804611 0.480912915052363 0.535963678361979 0.339915900295029 0.376710610755936 0.737519228970454 0.542817282914618 0.5020571253623 0.368526050617186
829 344971 4 3 0.5 0 0.5 70 "IR" 0.261208890590077 0.563787713994356 0.159860854508166 0.344806256936444 0.481814512842328 0.540528231340027 0.333082957081612 0.371849227950614 0.743023403432404 0.548257978923915 0.492943811589778 0.362840802203022
830 13703 5 3 0.5 0 0.5 70 "IR" 0.26126979191085 0.562418836337629 0.160930067324011 0.346181221463077 0.479506525688513 0.53856909485237 0.33434019735783 0.373656031751556 0.740776317599363 0.546500411842532 0.495270264681841 0.364494788123088
831 20617 1 0.05 0.5 0 0.6 70 "IR" 0.258827981696558 0.560066742747383 0.161169199895234 0.348571395306715 0.486597549230568 0.54126355648343 0.334224314881908 0.371387540450402 0.745425530927126 0.547620766446077 0.495393514777143 0.363668263814973
832 101459 2 0.05 0.5 0 0.6 70 "IR" 0.254011999835477 0.55745446666192 0.160131369970527 0.351210021469563 0.489121065661544 0.538462006484512 0.34031719938892 0.374212215783772 0.743133065497021 0.544784317565295 0.500448569359446 0.366551015717855
833 95638 3 0.05 0.5 0 0.6 70 "IR" 0.257505320664312 0.560270322463117 0.160166338559403 0.348367488235669 0.488911199919643 0.541934381445627 0.334652210464307 0.370696873900096 0.746416520583954 0.548102580732322 0.49481854902371 0.36318113288539
834 24562 4 0.05 0.5 0 0.6 70 "IR" 0.255858475865036 0.559422103096166 0.159787320146489 0.349204877927705 0.488578274255738 0.539211962155609 0.338782224590669 0.373461403357964 0.744436750120774 0.545968885384556 0.498569544737158 0.365347671336644
835 307739 5 0.05 0.5 0 0.6 70 "IR" 0.261274005242356 0.558832954840779 0.163622696988992 0.349802043404578 0.484154783185488 0.540422975396423 0.333768057119975 0.372239927226364 0.745428788427843 0.546710664766022 0.497390754108967 0.364571526849987
836 122915 1 3 0.5 0 0.6 70 "IR" 0.259035715239136 0.561012711198012 0.160660066691736 0.34763974460514 0.475621812354029 0.529154790318366 0.347766341790019 0.384816967130175 0.734657527593164 0.539656568195866 0.508426408481755 0.372538290290729
837 231173 2 3 0.5 0 0.6 70 "IR" 0.260532833315626 0.560716324218931 0.161819220247901 0.347971832373534 0.473181681946162 0.525289563850709 0.351802982038605 0.388480781218861 0.733714515261788 0.537080172397227 0.513622202286506 0.374980194622366
838 359328 3 3 0.5 0 0.6 70 "IR" 0.257862373848489 0.563855850468703 0.157780355386179 0.34476466811873 0.477456281215581 0.527782131863122 0.350628473945501 0.385803951638432 0.73531865506407 0.539688810510519 0.50840882933168 0.372244677011815
839 428694 4 3 0.5 0 0.6 70 "IR" 0.259075234726659 0.563448924286627 0.158799959075382 0.345173834024002 0.479614108241003 0.533270270709817 0.342705283324322 0.379672906155665 0.738689342967662 0.543300135474119 0.501505242399704 0.36818923123248
840 297076 5 3 0.5 0 0.6 70 "IR" 0.260670795851315 0.56079437562478 0.16179678104516 0.347877982582109 0.475342851106274 0.53007754310816 0.345631071416968 0.383491776279686 0.736013646957588 0.54030346060666 0.507427852462128 0.371613841017441
841 282282 1 0.05 0.5 0 0.7 70 "IR" 0.258747696749883 0.559494226583578 0.16157465288982 0.349170090643763 0.482790306689909 0.53336419911902 0.344802835425058 0.380597499124367 0.741538003439792 0.542168650302617 0.506377488314878 0.370002240637881
842 292087 2 0.05 0.5 0 0.7 70 "IR" 0.257210106230908 0.554846244065532 0.164135781193701 0.353875145856724 0.480927555167282 0.533422171290839 0.343477241827593 0.380543882140926 0.738137661398189 0.540674078852541 0.507613023021294 0.371511661118273
843 22179 3 0.05 0.5 0 0.7 70 "IR" 0.260031927471953 0.558800232597765 0.162899705123534 0.349908976147327 0.480767061000412 0.53229057304418 0.344936733627168 0.381667348408959 0.740798988472365 0.541284857532164 0.507836438750703 0.370888662217518
844 22216 4 0.05 0.5 0 0.7 70 "IR" 0.257216151869048 0.557957223863042 0.161753995692938 0.350658606656903 0.483883057050876 0.535659893130303 0.342003952479169 0.378231123324835 0.741099208919924 0.543170587986642 0.503757948172107 0.36893836507387
845 263901 5 0.05 0.5 0 0.7 70 "IR" 0.26038154389349 0.554834869812295 0.166135974579018 0.353852019637075 0.475887010870158 0.529080023820143 0.346597070511703 0.3849413008894 0.736268554763648 0.537881924643315 0.51273304509072 0.374311174404484
846 157059 1 3 0.5 0 0.7 70 "IR" 0.259147104609595 0.562919808839182 0.159323382718455 0.345669921437429 0.4738090085581 0.52559241417713 0.352559128051076 0.389391021904763 0.732956113167695 0.538012076728618 0.511882510769532 0.37482421732806
847 295193 2 3 0.5 0 0.7 70 "IR" 0.259492135997582 0.55876899760582 0.162754289098094 0.349877519245537 0.469318337106038 0.521840096587215 0.355576897299096 0.393347256761605 0.72881047310362 0.534103904889967 0.51833118639719 0.378877978501633
848 203403 3 3 0.5 0 0.7 70 "IR" 0.255614081948085 0.558593834372609 0.160330445044935 0.350078581261141 0.475515872491206 0.52348283267089 0.357324555958068 0.39157261990587 0.731129954439291 0.534997735692578 0.517655001003003 0.377940206836343
849 183458 4 3 0.5 0 0.7 70 "IR" 0.257201071732892 0.558066562983241 0.161675925220972 0.350547015969981 0.467272304921572 0.516000528190666 0.363571981279744 0.399397837872499 0.724473376654463 0.529938819912824 0.525247906500716 0.383192207083071
850 145389 5 3 0.5 0 0.7 70 "IR" 0.259350856562935 0.559065584267006 0.162291421941643 0.349611815455862 0.475882748372008 0.52859526858132 0.348574227014911 0.385739319051835 0.735233604934943 0.538743754759747 0.510865648956553 0.373676865929506
851 24158 1 0.05 0.5 0 0.8 70 "IR" 0.256738371695596 0.554483126122402 0.164079504281643 0.354198324281131 0.475837888599399 0.523806626604857 0.356382679192014 0.391886146105279 0.732576260294995 0.534143298555982 0.520462183473657 0.379182912167126
852 137920 2 0.05 0.5 0 0.8 70 "IR" 0.256796140553594 0.554832106021795 0.163855948774726 0.353860426737819 0.475036115272198 0.522807669571574 0.357282581117399 0.392909720628927 0.731832255825792 0.533596881287097 0.521138529892125 0.379750163351251
853 150879 3 0.05 0.5 0 0.8 70 "IR" 0.256060772161007 0.554777048375675 0.163501441681598 0.353939664242585 0.47448849558482 0.52090016727625 0.360048136062244 0.39486902655288 0.730549267745828 0.532262622207886 0.523549577743842 0.381135321166825
854 140727 4 0.05 0.5 0 0.8 70 "IR" 0.258008483878269 0.551179415336014 0.167449115147191 0.357540585050783 0.470842185941437 0.519988173539839 0.358773553815804 0.395781183970507 0.728850669819706 0.530591768282553 0.526222668962995 0.382776131532298
855 261496 5 0.05 0.5 0 0.8 70 "IR" 0.255663604551751 0.553033254703206 0.164484600017784 0.355593065689528 0.475863490672031 0.523655687694773 0.356555957857133 0.392032701272236 0.731527095223781 0.533543369514895 0.521040557874917 0.379764209573327
856 373992 1 3 0.5 0 0.8 70 "IR" 0.258815316010526 0.562150654989587 0.159631701680335 0.346486487620725 0.466994905722943 0.514796221762579 0.366415978430636 0.402102063081736 0.725810221733468 0.530499333686743 0.526047680110971 0.383637745420673
857 116471 2 3 0.5 0 0.8 70 "IR" 0.256455565845466 0.558802160857044 0.160717067446289 0.349911560312107 0.469410285991122 0.513789991874776 0.369109068475207 0.402480182522528 0.725865851836588 0.528633551270106 0.529826135921496 0.385119750199045
858 378728 3 3 0.5 0 0.8 70 "IR" 0.257132322616381 0.5616013092675 0.159044452540131 0.347033576475043 0.46275332058431 0.506995718426539 0.376269638820195 0.410227413464125 0.719885643200691 0.524973032870456 0.535314091360326 0.389404162413053
859 29161 4 3 0.5 0 0.8 70 "IR" 0.25808306469809 0.5582916044065 0.16217516985274 0.350363159985248 0.461719455024876 0.509229364230255 0.371563852262309 0.407804013460688 0.719802519722965 0.525533740372115 0.533739022115049 0.388690791113868
860 382757 5 3 0.5 0 0.8 70 "IR" 0.258740365716721 0.556308587181821 0.1640129071669 0.352342860596967 0.462555331029875 0.510019452051416 0.370327836534189 0.406783830708583 0.721295696746595 0.525475906046377 0.534340743701089 0.388582036695241
861 410047 1 0.05 0.5 0 0.9 70 "IR" 0.252947190949824 0.551621894358924 0.16384761103289 0.357089217444546 0.464636575414355 0.503682312479546 0.383035921211049 0.414860441133047 0.717583766364179 0.519569021123791 0.546883532243939 0.395710015127556
862 137732 2 0.05 0.5 0 0.9 70 "IR" 0.258146573067154 0.546882478352202 0.170890352025289 0.361859190370199 0.459748762988166 0.504429027118513 0.377609259095667 0.413988501441383 0.717895336055319 0.518878621674119 0.548499611120956 0.396238372165597
863 28336 3 0.05 0.5 0 0.9 70 "IR" 0.253578558763501 0.548095070828042 0.167001171011633 0.360595019603094 0.461893637525162 0.503488679834367 0.381219877696189 0.415127980975528 0.715472196288663 0.51840957902158 0.548221048707822 0.396879520197588
864 46401 4 0.05 0.5 0 0.9 70 "IR" 0.252262125197189 0.547576625996036 0.166452869702694 0.361146996328215 0.463252703080411 0.502792570168087 0.383562838213298 0.415933412474778 0.715514828277599 0.517685818764929 0.550015707915991 0.397706863635298
865 327973 5 0.05 0.5 0 0.9 70 "IR" 0.251956866507354 0.545103633238512 0.168251893938682 0.363599571791979 0.461935892062543 0.502802779324415 0.382471191681763 0.415769169712601 0.713892758569897 0.516941467113365 0.550723085620445 0.398327240047762
866 249190 1 3 0.5 0 0.9 70 "IR" 0.258573724712658 0.558666324898307 0.162212294896851 0.350024917723651 0.443246511705052 0.48400037264193 0.401437546419174 0.436493080687745 0.70182023641771 0.508784902424787 0.563649841316025 0.407770194435054
867 214800 2 3 0.5 0 0.9 70 "IR" 0.259652672171494 0.561185056693441 0.160898627438775 0.347478271484209 0.442944860489115 0.484160829159692 0.401098487220838 0.436261784953413 0.702597532660609 0.50977496721168 0.561997114659613 0.406719853677755
868 14301 3 3 0.5 0 0.9 70 "IR" 0.255211190700756 0.557132539849811 0.161135102678297 0.351538361253552 0.448776124864992 0.487249805213309 0.400400119208401 0.433140729737011 0.703987315565747 0.510233274103508 0.561535221886697 0.406286556399869
869 220308 4 3 0.5 0 0.9 70 "IR" 0.258070272755963 0.553626759625702 0.16571144205925 0.355139078439178 0.441246223664831 0.483158367984383 0.40109961718871 0.437330999454767 0.699316496420794 0.506776420868746 0.566811059247961 0.409769697018892
870 175608 5 3 0.5 0 0.9 70 "IR" 0.262268612727454 0.56289527035758 0.161223549002223 0.345771097852031 0.439297878274236 0.482129618391472 0.401233253193541 0.438481303606626 0.701566491001691 0.50920608738018 0.562456802195764 0.407385840007118
871 335545 1 0.05 0.5 0 1 70 "IR" 0.241208012010921 0.520581209300582 0.180006797938784 0.388271077061371 0.40522147147532 0.427324896176532 0.477020794688708 0.502746288676943 0.646429483486242 0.457922710368065 0.657027592627492 0.46518299588494
872 205219 2 0.05 0.5 0 1 70 "IR" 0.242133070813172 0.522475701774403 0.179258198692892 0.386381001069119 0.398896235714751 0.420941481701322 0.484334455095739 0.51045107817028 0.641029306527923 0.454285253058488 0.663592653788631 0.469702950973211
873 35061 3 0.05 0.5 0 1 70 "IR" 0.246334903604625 0.523296334156098 0.181865391947409 0.385576897146371 0.405515329986737 0.433817692262757 0.463996251901421 0.495861863563048 0.651850233591362 0.463787113866319 0.64586164384883 0.458917525387716
874 371559 4 0.05 0.5 0 1 70 "IR" 0.245872010521635 0.520248896354085 0.183886112446866 0.388622415957842 0.401400218037025 0.428763067231557 0.469906490069302 0.50149771350696 0.64727222855866 0.4594299599709 0.653792602516168 0.46365424785639
875 232293 5 0.05 0.5 0 1 70 "IR" 0.245352088539884 0.521143087860428 0.182709459193214 0.387662221570811 0.401533417993853 0.427737597359985 0.47221930662827 0.502642252782738 0.646885506533736 0.45893608793303 0.654928765821484 0.46423405682121
876 159199 1 3 0.5 0 1 70 "IR" 0.257448688168245 0.555689219154394 0.163650863802459 0.352971749728813 0.332273787496901 0.350037401751296 0.561707338578465 0.590484813968012 0.589722475665146 0.417316699967889 0.725358202380924 0.51277633074788
877 354961 2 3 0.5 0 1 70 "IR" 0.257054056515143 0.555425030975291 0.163629144478556 0.353259182684004 0.298858388187938 0.313451557514284 0.605029476489922 0.632545582237779 0.555912444703081 0.392384403498211 0.768658620968478 0.541437185199523
878 86560 3 3 0.5 0 1 70 "IR" 0.263771715869553 0.560759316111122 0.163743835888438 0.347874017116934 0.313701723936477 0.333549038069674 0.575353556399131 0.609869412144838 0.57747343980603 0.409057930166885 0.739097392287569 0.522796144300933
879 24245 4 3 0.5 0 1 70 "IR" 0.255570350222795 0.557305337317265 0.161301828830419 0.351332725918857 0.279931426781206 0.292482320743949 0.631449449342144 0.65719570343697 0.535501777004001 0.377890772308546 0.792751278172563 0.558544064520313
880 389631 5 3 0.5 0 1 70 "IR" 0.25957303174431 0.556931992778262 0.164119451634558 0.35168144482061 0.281049194856196 0.296631319955299 0.620437406551433 0.652453811169989 0.540622226600506 0.382302364464568 0.784556858185991 0.553455649951531
881 432763 1 0.05 0.5 0 0 80 "IR" 0.263040397787543 0.559941973617093 0.16394598930088 0.348734519761937 0.496466468300594 0.559631325557485 0.309974136544527 0.34904890192161 0.759506866088137 0.559705691628369 0.473920125845407 0.348973701862578
882 53438 2 0.05 0.5 0 0 80 "IR" 0.260340841448571 0.564696355336918 0.158647451073602 0.343900559466976 0.500723337473076 0.561768824395025 0.309467769207224 0.346876924140672 0.761064178921647 0.562748622952339 0.468115220280826 0.345880782734951
883 81760 3 0.05 0.5 0 0 80 "IR" 0.257462882948945 0.562898772923331 0.158210387124118 0.345714976192412 0.50227402199547 0.5611142923314 0.311401833624744 0.347513715992771 0.759736904944415 0.561698053342126 0.469612220748862 0.346925540575496
884 382602 4 0.05 0.5 0 0 80 "IR" 0.264570052758869 0.56211459713166 0.163196014598336 0.346527493159274 0.492650827198417 0.557019372335108 0.311471080858426 0.351643590080292 0.757220879957286 0.558762419012922 0.474667095456762 0.349893710665404
885 400667 5 0.05 0.5 0 0 80 "IR" 0.258468390070844 0.558608815392607 0.16208513953115 0.350078304475504 0.498047021463097 0.557871066751219 0.313541359924268 0.350771920089643 0.756515411533941 0.558089072098878 0.475626499455419 0.350569431874382
886 323491 1 3 0.5 0 0 80 "IR" 0.257716141740602 0.562512779411469 0.158665983363436 0.346136985230044 0.495755728564337 0.557939743024468 0.313485274837415 0.35085051522198 0.753471870304938 0.559257620650418 0.472151258200851 0.349493321228979
887 30424 2 3 0.5 0 0 80 "IR" 0.259951034173036 0.564508655312181 0.158537308717049 0.344102410629986 0.492094900607923 0.554631240563935 0.316232281913401 0.354409317026168 0.752045934780959 0.557745132246287 0.474769590630449 0.351160514523302
888 242405 3 3 0.5 0 0 80 "IR" 0.257750593691074 0.562157921667278 0.158938532036465 0.346480305798604 0.495573353732142 0.555505459643226 0.316695419363199 0.353241715270175 0.753323947423216 0.557504241017691 0.475633951399665 0.351212635520807
889 190485 4 3 0.5 0 0 80 "IR" 0.258219383978946 0.55934882216729 0.161410985268975 0.349318645725601 0.4914934045609 0.552875885865439 0.318207579151777 0.355993114740665 0.749712788539846 0.554851913375273 0.479618564420752 0.353957338951909
890 55214 5 3 0.5 0 0 80 "IR" 0.259074348835692 0.560281721874569 0.161238070593144 0.348391095648686 0.493054133560104 0.553978098735733 0.317762109828964 0.355163580266689 0.752128482395796 0.555872465383308 0.479000180422109 0.353121503246463
891 18720 1 0.05 0.5 0 0.1 80 "IR" 0.261862776555835 0.561374163609065 0.16206484992534 0.347300002243228 0.497232701819436 0.559119514238593 0.311526429819043 0.349927078322809 0.759095478375271 0.559875160217871 0.473591279744383 0.349043575276585
892 106843 2 0.05 0.5 0 0.1 80 "IR" 0.257409235389334 0.564220456428408 0.157183038078648 0.344391541797026 0.503000250226073 0.561216622944904 0.312068445141268 0.347808979054078 0.760409485615406 0.562202280224297 0.469251483219916 0.346684156851699
893 207554 3 0.05 0.5 0 0.1 80 "IR" 0.257516225249452 0.560634653655171 0.159908022127701 0.34804174533682 0.49985290548309 0.557776055222819 0.31512183833851 0.351257541362469 0.757369130732542 0.558715935136016 0.475029860466211 0.350196967828364
894 75389 4 0.05 0.5 0 0.1 80 "IR" 0.255399872962016 0.562229136268679 0.157425933490998 0.346433938551427 0.502116059372367 0.556957825178562 0.31778376964523 0.352084157429205 0.757515932334383 0.558696662542537 0.475209703136229 0.350218677808595
895 316896 5 0.05 0.5 0 0.1 80 "IR" 0.255642679421941 0.563581060367478 0.156589139554795 0.34503726738362 0.503721176292705 0.561388665454944 0.31222150355252 0.34759453938434 0.759363855714646 0.562100186448633 0.468810643107314 0.34676091219881
896 346131 1 3 0.5 0 0.1 80 "IR" 0.264443052828117 0.562959988090712 0.162463440771705 0.34567735268329 0.486412366645234 0.553761380916801 0.314302761238882 0.355598742710484 0.750855419473351 0.55666119506352 0.476766202010587 0.352460502510609
897 147902 2 3 0.5 0 0.1 80 "IR" 0.259532697245903 0.560320704718854 0.161496225052934 0.34832537568159 0.490987102389878 0.553565144973742 0.317229120622149 0.355660063510253 0.750519799635781 0.555602762779573 0.478725345675082 0.353432893681907
898 227609 3 3 0.5 0 0.1 80 "IR" 0.259548690655752 0.560582721507217 0.161297490621877 0.348045409896498 0.489252447753978 0.551403357140807 0.319331804105702 0.357903591718427 0.74880113840973 0.554195759500277 0.480629294727579 0.354891466595909
899 220348 4 3 0.5 0 0.1 80 "IR" 0.256732782928849 0.561855397285302 0.158562393146202 0.346805476859784 0.492725393087685 0.5528945653915 0.319792799211784 0.356397995828636 0.749458176016533 0.555570109303462 0.478355192357986 0.353522356464152
900 309379 5 3 0.5 0 0.1 80 "IR" 0.258072144548334 0.566188489927148 0.15616457196124 0.342367211791955 0.490179958835008 0.54987406186787 0.32294367612231 0.359820749775792 0.748252103383341 0.555074004297795 0.479108248083551 0.35425335107596
901 343485 1 0.05 0.5 0 0.2 80 "IR" 0.2582334043137 0.558744170766058 0.161834968689139 0.349903371686662 0.4976741363179 0.555485758384214 0.31757970906232 0.354027349474028 0.755907540631601 0.556569732484192 0.479414677751459 0.352649081581091
902 82406 2 0.05 0.5 0 0.2 80 "IR" 0.261140327040486 0.558534930969387 0.163754722042804 0.350130888331923 0.495657044904956 0.556788626554929 0.314261502133846 0.352712465887683 0.756797371945442 0.557371329877603 0.47801622417665 0.351842512249908
903 262733 3 0.05 0.5 0 0.2 80 "IR" 0.257224197423275 0.562674264957876 0.158221937612143 0.345946947576551 0.498103281304223 0.553935474522326 0.320131089377062 0.355567538796296 0.755327478727498 0.556846371332479 0.478353026989206 0.352359894124662
904 180892 4 0.05 0.5 0 0.2 80 "IR" 0.261454576656674 0.560523082093215 0.162447082303474 0.348140198059185 0.496374499857084 0.557861166791315 0.313130753752166 0.351631252313046 0.757829076513758 0.558740692033002 0.47557783605564 0.350467004698117
905 232625 5 0.05 0.5 0 0.2 80 "IR" 0.258056706568921 0.562402739281645 0.158942507075318 0.346208661837154 0.499847961653877 0.557408543422819 0.316088998818829 0.352089122692433 0.757904668222798 0.559077664875894 0.475031505894146 0.350120300229194
906 85427 1 3 0.5 0 0.2 80 "IR" 0.260637000981111 0.559729578129609 0.162601864151986 0.348948986960099 0.486154583274788 0.547434798340912 0.323989438554953 0.362660255011738 0.746791584255899 0.551372231273799 0.486591302706939 0.358251042342115
907 231399 2 3 0.5 0 0.2 80 "IR" 0.25965489182418 0.564074674663539 0.15868899086355 0.344557126368004 0.49051150977067 0.553207745869573 0.31790659899689 0.3564649746724 0.75016640159485 0.556621127498636 0.47659558986044 0.352707828623797
908 206764 3 3 0.5 0 0.2 80 "IR" 0.258918462773522 0.560310756049071 0.161091599615531 0.348302050896434 0.491197355506877 0.554274261756586 0.316269424431485 0.355219055441129 0.750115818280399 0.556119004777169 0.477361024047016 0.353078517192731
909 415070 4 3 0.5 0 0.2 80 "IR" 0.255588576608382 0.558799507175555 0.160154069732818 0.349817721630718 0.490527752999748 0.548403528712705 0.325214566979452 0.361604353531741 0.74611632960813 0.551624156209415 0.48536863671227 0.357928062417443
910 155768 5 3 0.5 0 0.2 80 "IR" 0.258398784962157 0.566918193293174 0.155818798916829 0.341655445093869 0.491505244996067 0.551262661725817 0.321314687454141 0.358413102502321 0.749904029958224 0.556306515442687 0.47713348637097 0.353004702106674
911 173308 1 0.05 0.5 0 0.3 80 "IR" 0.255659268801229 0.556888084037665 0.1616090264781 0.351813466012994 0.497496012338989 0.551812398062055 0.323299453110466 0.358200281855495 0.753155281140218 0.553494722924881 0.484908479588566 0.356075976314173
912 289036 2 0.05 0.5 0 0.3 80 "IR" 0.25823846757724 0.561458728153693 0.159742202417187 0.347167596166548 0.498003040155094 0.555156741807291 0.318553632095114 0.354822263990521 0.756241507732334 0.557277205188676 0.478295834512301 0.352243557716808
913 391006 3 0.05 0.5 0 0.3 80 "IR" 0.258156604661142 0.556780580259994 0.163247087889442 0.351912787322238 0.495191449641069 0.551390807574837 0.322428276632791 0.358637844098988 0.753348054302212 0.553205490455404 0.485675364522233 0.35636884846554
914 296146 4 0.05 0.5 0 0.3 80 "IR" 0.256321023211786 0.557716161835286 0.161362617916627 0.350937601513871 0.497832480079034 0.552238119527239 0.322782662628405 0.357792404622521 0.75415350329082 0.554069493775928 0.484145280545032 0.355496397174152
915 36479 5 0.05 0.5 0 0.3 80 "IR" 0.25694023003948 0.558158413209558 0.161450342514927 0.35050652537948 0.49776976831951 0.553159489585154 0.321429779348646 0.356872046292947 0.75470999835899 0.554828664828432 0.482880121863573 0.354740622110423
916 376561 1 3 0.5 0 0.3 80 "IR" 0.256632990307257 0.562325016031006 0.158171766052808 0.346330823433713 0.489433054222215 0.545464575175524 0.329608692739289 0.36516885946441 0.746066044529472 0.550887518259689 0.487780458792097 0.359094348035595
917 88737 2 3 0.5 0 0.3 80 "IR" 0.25665747583711 0.556123109240394 0.162875676037515 0.352562894245869 0.487306457542193 0.542279092592924 0.332662808247347 0.368398810663009 0.743963933379304 0.546769922935723 0.495538484284862 0.363243432403967
918 212754 3 3 0.5 0 0.3 80 "IR" 0.257289143753483 0.562999510866811 0.158077554740992 0.345649234896694 0.492854748212124 0.549250116672464 0.32545531192615 0.361049362534432 0.750143891965607 0.553660282508025 0.483532866667142 0.356090854852443
919 369499 4 3 0.5 0 0.3 80 "IR" 0.257136179661316 0.559643680521406 0.160426421002917 0.348975705120818 0.489395302718818 0.547289591307955 0.326691273517454 0.363280241502593 0.746531482380134 0.551282531372479 0.487117694520371 0.358637257880987
920 350188 5 3 0.5 0 0.3 80 "IR" 0.262141745213059 0.565044719153513 0.159488435727324 0.343550977236886 0.484098041265664 0.544008206657772 0.327860273711184 0.366495913111842 0.746239786478723 0.55096473767502 0.487348709438508 0.358897571375554
921 54278 1 0.05 0.5 0 0.4 80 "IR" 0.256293361435618 0.557952713558746 0.161203416330841 0.350714630640071 0.496830469308823 0.550802782954933 0.324812348772262 0.359788046937684 0.753123830744441 0.553192101562171 0.486015765103103 0.356750097445325
922 203787 2 0.05 0.5 0 0.4 80 "IR" 0.258105175429978 0.560690013980786 0.160249365937866 0.347948791548478 0.49678701978875 0.552158696112075 0.322814115321581 0.358434147443465 0.754892195218728 0.555025473360816 0.483063481259447 0.354906268862087
923 428988 3 0.05 0.5 0 0.4 80 "IR" 0.258142928617209 0.556857166377353 0.163191564408018 0.351869605794673 0.495067434967737 0.550604404302803 0.323979862376058 0.359973299510591 0.753210363584947 0.55271357201414 0.487171426784075 0.357234781598095
924 171737 4 0.05 0.5 0 0.4 80 "IR" 0.260284096452078 0.557083209109228 0.164389677229287 0.351568139056695 0.490726185255463 0.547895026911038 0.325166041154911 0.362694555255191 0.751010281707541 0.551026791149513 0.489555718384198 0.358898568854409
925 220219 5 0.05 0.5 0 0.4 80 "IR" 0.260054796118602 0.56184222378014 0.160562903733326 0.346760326368284 0.494959975580367 0.552719666155176 0.320708077578465 0.357835518414658 0.755014771698968 0.555806643517841 0.481270981311791 0.354083494604241
926 24379 1 3 0.5 0 0.4 80 "IR" 0.260385672050823 0.566267640064135 0.157479486373734 0.342335494712663 0.485429595145217 0.542493090607545 0.332273238747265 0.369100435702541 0.745815267196039 0.550317389243476 0.489752725120999 0.360280746264016
927 285449 2 3 0.5 0 0.4 80 "IR" 0.258411533611745 0.565345448093379 0.157042125515035 0.343274721090346 0.48648359639569 0.540884756119957 0.335237659251904 0.370640462077737 0.744895130007435 0.548882486836371 0.492279784766939 0.361679951080053
928 96508 3 3 0.5 0 0.4 80 "IR" 0.254948991143411 0.561518982502875 0.157709533152219 0.347065676483059 0.487818275849616 0.541418389921214 0.335304380989063 0.369880775977307 0.742767266993026 0.547865415017994 0.493013914141282 0.362540855603493
929 39722 4 3 0.5 0 0.4 80 "IR" 0.262786699818093 0.557759308990726 0.165389842395296 0.350899397242065 0.481451391658119 0.543376756666275 0.327656307787051 0.36775078077932 0.744238091476212 0.548095879818547 0.493046150182347 0.362188925624685
930 190926 5 3 0.5 0 0.4 80 "IR" 0.258143898197755 0.557181185048262 0.16294307485333 0.351521851917361 0.489664881697392 0.546315112878001 0.327863884890173 0.364382349273721 0.747808779895147 0.54982304236786 0.490806959743503 0.360199744949507
931 122731 1 0.05 0.5 0 0.5 80 "IR" 0.254742870521016 0.5586831671728 0.159660123953124 0.349975428897852 0.496975503518046 0.546339497463627 0.332240889879863 0.364919740610802 0.751718374039062 0.550438152880601 0.491901013832986 0.359953041048129
932 116784 2 0.05 0.5 0 0.5 80 "IR" 0.255876615730536 0.561268918056572 0.158462933025682 0.347374307644258 0.497026305195514 0.549352535573549 0.327681482550711 0.361869191308558 0.75290292092605 0.553325617190445 0.486144415576393 0.357032447995428
933 272516 3 0.05 0.5 0 0.5 80 "IR" 0.260778749887396 0.558514150227706 0.163550770786996 0.35013060140781 0.49179512935595 0.54859063378409 0.325373650870949 0.362663513112276 0.752573879243346 0.55196863157877 0.488924421657945 0.358392142934441
934 9238 4 0.05 0.5 0 0.5 80 "IR" 0.258981863771354 0.555290063093069 0.164926523173686 0.353381950963706 0.490071767110143 0.544923915657246 0.329794660385729 0.366343997755431 0.749053630881497 0.54844495729878 0.494721183559415 0.361936727121955
935 185254 5 0.05 0.5 0 0.5 80 "IR" 0.259678335379173 0.558055045163029 0.163221497371409 0.350585406814755 0.488550062111676 0.544432208982345 0.329490550156573 0.366831862669777 0.748228397490849 0.549065002510627 0.492712047527982 0.361303497215257
936 269891 1 3 0.5 0 0.5 80 "IR" 0.258112234533071 0.566205103204593 0.156133873448051 0.342348863874723 0.486421212056025 0.540348967141908 0.336046438393869 0.3714422883384 0.744533446589096 0.548829694128905 0.49218031184192 0.361884672261914
937 41041 2 3 0.5 0 0.5 80 "IR" 0.256571473271225 0.563047911804685 0.157591014936765 0.345573577592901 0.485634543166938 0.537865875484885 0.339505629075283 0.374025207864123 0.742206016438163 0.54607054666037 0.497096644012048 0.364736901492515
938 424723 3 3 0.5 0 0.5 80 "IR" 0.256558608771295 0.562930242196647 0.15765961196339 0.345738469329803 0.487175632618106 0.540016818246013 0.337495992602294 0.372110327765429 0.743734241389401 0.547496325293651 0.495155604565684 0.363486071530458
939 143776 4 3 0.5 0 0.5 80 "IR" 0.260280136313907 0.556745801931629 0.164657695097393 0.351939337472318 0.482218188185855 0.539863755987881 0.334002258928939 0.372074072197948 0.742498324499762 0.545392856979664 0.498659954026333 0.365443275005178
940 28100 5 3 0.5 0 0.5 80 "IR" 0.257466161547385 0.568023229019583 0.154426263896061 0.340523619453196 0.48324610482977 0.535278321057264 0.342407976148827 0.376965632326739 0.740712266377155 0.545945471236601 0.496834240044887 0.365081550470994
941 108119 1 0.05 0.5 0 0.6 80 "IR" 0.258824741976487 0.552927575024614 0.166663427357058 0.355797510588415 0.487290670645194 0.5394888186214 0.336839292867252 0.372543635717483 0.746115412621682 0.544043466564814 0.50350272022431 0.366860589385856
942 56931 2 0.05 0.5 0 0.6 80 "IR" 0.254699465848694 0.555684795571069 0.161874974203927 0.352952403447775 0.493573494713401 0.542668673950416 0.336259378515177 0.369354321384264 0.748272960562095 0.547010538608997 0.498134352719104 0.363878312788024
943 227268 3 0.05 0.5 0 0.6 80 "IR" 0.260585322355338 0.553123173991025 0.167634666533294 0.355587302360848 0.484328161035063 0.53936170146306 0.334958496626181 0.372647815015791 0.744913483390401 0.544074487275125 0.502593163159475 0.366800078066688
944 79587 4 0.05 0.5 0 0.6 80 "IR" 0.254852326464 0.553881801014102 0.163349716653821 0.354783709573909 0.490721764075708 0.540862359534284 0.337096971007119 0.371170022838401 0.745574090539708 0.545224844452385 0.50044668766094 0.365674890646768
945 320968 5 0.05 0.5 0 0.6 80 "IR" 0.253936359051215 0.556849242367023 0.16057140470186 0.351806902761359 0.491900963921584 0.541228271366944 0.337581784979058 0.370867882528761 0.745837322972799 0.546425479245923 0.498153189680918 0.364521922460901
946 320440 1 3 0.5 0 0.6 80 "IR" 0.255767512062667 0.557981413981076 0.160921233532157 0.350656343853462 0.486508184637147 0.538782604163642 0.338845545562469 0.373687913373245 0.742275696699814 0.544945674101654 0.499766779094626 0.36624574600173
947 414662 2 3 0.5 0 0.6 80 "IR" 0.25765505614305 0.563117298142969 0.158219561507976 0.345481187262402 0.482081631369523 0.534591742380582 0.342966997682041 0.378317356047288 0.739736687512573 0.543941572889018 0.501186559190017 0.367532668663758
948 263704 3 3 0.5 0 0.6 80 "IR" 0.257270651389307 0.567177275593118 0.154947367069425 0.341371317338361 0.48193542598572 0.531446049289933 0.346818669147408 0.380978173572415 0.739206077375027 0.543167523350721 0.501766036216833 0.367971443899204
949 235862 4 3 0.5 0 0.6 80 "IR" 0.255206622927585 0.556089542364083 0.161956030795222 0.352603816795564 0.47781979696888 0.527368985225535 0.351349511758136 0.3854626848822 0.733026419896465 0.53677141855829 0.513305542553357 0.374684157808925
950 110549 5 3 0.5 0 0.6 80 "IR" 0.257312905780551 0.556480507480003 0.163005204270816 0.352177348737891 0.47945308098948 0.531879158544489 0.344744554301634 0.380788172817786 0.736765986770031 0.540043753455439 0.50774975857245 0.371274624114963
951 231227 1 0.05 0.5 0 0.7 80 "IR" 0.256744460441552 0.550961827044302 0.166778733877693 0.357760561647079 0.487825725984253 0.539370921731811 0.338138632004226 0.373580055256161 0.744570186425805 0.54328608470835 0.504917365881919 0.368227208431052
952 314037 2 0.05 0.5 0 0.7 80 "IR" 0.256928512562005 0.55350288131001 0.164984973033559 0.355233767863074 0.487019303179077 0.535980321598019 0.342859656019817 0.376973806552433 0.743947815741082 0.541878237706747 0.507844629053376 0.369650394908562
953 343251 3 0.05 0.5 0 0.7 80 "IR" 0.25615156335661 0.554391948061258 0.163806978398903 0.35428723540434 0.488337215518957 0.537527409200609 0.341323492472764 0.375394112044716 0.744488778875567 0.543188520798745 0.505130470871668 0.368303250477373
954 251509 4 0.05 0.5 0 0.7 80 "IR" 0.253381439786055 0.553679253158133 0.16256439776833 0.355026791348721 0.488294478473824 0.533625573256379 0.347377043102879 0.37932715282534 0.741675918259879 0.540285463492097 0.509941440871209 0.371251846310186
955 118099 5 0.05 0.5 0 0.7 80 "IR" 0.254935545700994 0.551407090748799 0.165298168831437 0.357283273314341 0.487657145693564 0.536878488517129 0.341864157982016 0.376080025200897 0.742592691394558 0.541755840725159 0.507162326813453 0.369763291240935
956 90686 1 3 0.5 0 0.7 80 "IR" 0.257158777249694 0.561543975137419 0.159059054213468 0.3471133772612 0.478096596543601 0.523858915751197 0.357370263188835 0.389936257671365 0.735255373793295 0.536228810415811 0.516429317402303 0.375863736922107
957 167404 2 3 0.5 0 0.7 80 "IR" 0.263253066953055 0.560206281140616 0.163885229467959 0.348425694438469 0.473382006104538 0.525821937715032 0.350098473567476 0.387441245876128 0.736635073057593 0.537369018674662 0.513983703035435 0.374313369956851
958 178125 3 3 0.5 0 0.7 80 "IR" 0.256707849559919 0.557916000780916 0.161492594543102 0.35078106387484 0.477403723151315 0.52439500052891 0.356350539199415 0.389716210752594 0.734111572711234 0.535444046310973 0.517843133742517 0.376866822938804
959 66553 4 3 0.5 0 0.7 80 "IR" 0.254151269299353 0.556637178609913 0.160848167315392 0.351992232050082 0.480043430177106 0.526130445985243 0.354740290518784 0.387262665915645 0.734194699476459 0.536104342978003 0.515588457834177 0.375707986125066
960 282095 5 3 0.5 0 0.7 80 "IR" 0.258452909452561 0.557455651141949 0.163003947465806 0.351250956775988 0.474890271233207 0.5239165585175 0.355329858736369 0.390134685283702 0.733343180685768 0.5349545022131 0.518333806202175 0.377308772837014
961 70122 1 0.05 0.5 0 0.8 80 "IR" 0.25188580144647 0.546331520024051 0.167159101333385 0.362429636987619 0.483691339146995 0.524841939533199 0.358923996254062 0.389264988578504 0.735577140593465 0.531987609872941 0.526083097587447 0.380336972798722
962 89073 2 0.05 0.5 0 0.8 80 "IR" 0.253625536379247 0.546285586082821 0.168414254072201 0.362440970587571 0.482873420433979 0.528557442257057 0.352692749849006 0.385654472389331 0.736498956813226 0.534512038308204 0.521107003921208 0.377851880990434
963 2838 3 0.05 0.5 0 0.8 80 "IR" 0.258808684421994 0.553679642615526 0.166058759397107 0.3550088909035 0.481482410285638 0.531013026566272 0.347691740403219 0.383086925189886 0.740291094707633 0.538708531927293 0.513750499800327 0.373550977165458
964 35245 4 0.05 0.5 0 0.8 80 "IR" 0.25635388035861 0.544051450668117 0.171939727528013 0.364716719084781 0.476040145971878 0.523418914362417 0.355603648279025 0.390769997917044 0.732394026330488 0.530438249661209 0.527543375807039 0.381901015082991
965 384766 5 0.05 0.5 0 0.8 80 "IR" 0.254587146754945 0.5430410519203 0.171570856456893 0.365723359541876 0.477605907346539 0.52251465497632 0.358252102190608 0.391719107849311 0.732193054101483 0.529456989986736 0.529822958647501 0.382922623004788
966 125313 1 3 0.5 0 0.8 80 "IR" 0.256536761829506 0.559214746758455 0.160537218717776 0.349430534343069 0.473515011670041 0.516434041023733 0.366247790139569 0.397992339843563 0.730051773499547 0.530453244250833 0.526785008857345 0.382050553165267
967 270781 2 3 0.5 0 0.8 80 "IR" 0.257276248450393 0.55812050282594 0.161749761153553 0.35052731545357 0.468263987496892 0.512873289129316 0.369030323339577 0.402556674534914 0.725540235947285 0.527825780341642 0.53078008449313 0.385346549359709
968 284719 3 3 0.5 0 0.8 80 "IR" 0.256474175910079 0.562337219285428 0.158050004250314 0.346294924753859 0.473486861877146 0.51566493667248 0.367806482625869 0.399049662242469 0.729961037787225 0.530966513134117 0.525856486876183 0.381738878274148
969 205764 4 3 0.5 0 0.8 80 "IR" 0.259143620755935 0.56060890594697 0.160988180206691 0.348020173577468 0.463198804479065 0.507796721468716 0.373516275589119 0.407610283965208 0.722342425235 0.525309180251263 0.53450445579581 0.387833375090112
970 382862 5 3 0.5 0 0.8 80 "IR" 0.254339184987537 0.558051617543092 0.160002647031982 0.350605873556031 0.467316264727959 0.507984222949416 0.376605026518803 0.407514184969043 0.721655449715496 0.524349008737683 0.536607673550784 0.388899289027192
971 142405 1 0.05 0.5 0 0.9 80 "IR" 0.253475662821033 0.541480627355937 0.172067134254006 0.367295128195972 0.472703910889333 0.514292399770588 0.369384082639765 0.401490921863634 0.726179573710366 0.52344301189031 0.541451216893771 0.389976203940975
972 192985 2 0.05 0.5 0 0.9 80 "IR" 0.251569567089329 0.542130582370003 0.17021511170601 0.366618490447169 0.477689045787412 0.517729153383643 0.367321663896398 0.39791487908251 0.729258612876741 0.525882749029546 0.537536775602408 0.387453910907691
973 39058 3 0.05 0.5 0 0.9 80 "IR" 0.250946510827273 0.54079406540179 0.170822694145002 0.367960827390785 0.476647564831547 0.516464377974444 0.368600789076959 0.399182618781782 0.72759407565882 0.524590147116623 0.539423483221961 0.388750916216839
974 378792 4 0.05 0.5 0 0.9 80 "IR" 0.255123030303842 0.542715736604202 0.172160463668575 0.366028806331473 0.470268894170308 0.51378759737035 0.368427589149991 0.402076357038975 0.725391924474149 0.523573158242033 0.540588052818566 0.389875779179436
975 350133 5 0.05 0.5 0 0.9 80 "IR" 0.250931080563562 0.542949089794828 0.169153804936225 0.365785960984931 0.475811462291828 0.515761186995366 0.369307387949192 0.400013930473178 0.72674254285539 0.524817037551694 0.538461192885417 0.388608557130326
976 235452 1 3 0.5 0 0.9 80 "IR" 0.25541925083565 0.558107174803099 0.160618842969117 0.350588646958379 0.456314985247143 0.49305653728648 0.394684379515765 0.424450707101699 0.711734236082793 0.514308924296963 0.555303222484881 0.400303192726796
977 46236 2 3 0.5 0 0.9 80 "IR" 0.262622865590245 0.561875399210729 0.162191263218616 0.346721652594956 0.451483998121852 0.495023430116324 0.386741293370535 0.422485134231618 0.714106863712097 0.517503471867647 0.548932556589151 0.397002545714299
978 12444 3 3 0.5 0 0.9 80 "IR" 0.254401669802699 0.55586809475714 0.161719523886268 0.35276806921032 0.461624674563918 0.499072005651204 0.387917911445191 0.417860698554947 0.716026344366617 0.517642776514958 0.549637435331459 0.396556834839881
979 364767 4 3 0.5 0 0.9 80 "IR" 0.258552670654672 0.56132762605432 0.160121176336 0.347288291218825 0.453730897375044 0.494179919682926 0.390609913880932 0.4236118849954 0.712283568029715 0.51640350634205 0.550731090216932 0.398340382565708
980 419961 5 3 0.5 0 0.9 80 "IR" 0.262450833828943 0.557185667139018 0.165690941577677 0.351451429085798 0.453897458953257 0.498071430431078 0.383245139123719 0.419011652288304 0.7163482927822 0.518022855233879 0.548936080701396 0.396196547628166
981 172987 1 0.05 0.5 0 1 80 "IR" 0.249946037526535 0.529933639121543 0.178850601206734 0.378855856685884 0.453300874749127 0.488833867067239 0.399896416887242 0.430807712172833 0.703246912275662 0.502681796014785 0.578747018093977 0.413300877031735
982 331321 2 0.05 0.5 0 1 80 "IR" 0.247494274896865 0.530247463761803 0.176829965598935 0.378571531468681 0.45561375496484 0.488446747171008 0.402283796894009 0.430945869594779 0.703108029861705 0.50237751058711 0.579113762492944 0.413487991137994
983 239722 3 0.05 0.5 0 1 80 "IR" 0.24808280986654 0.532655724180353 0.175261079325051 0.376046635905031 0.453706733876621 0.487171843982831 0.403142383412896 0.432416616367388 0.701789543743161 0.502306371215344 0.578403462737947 0.413655272495359
984 81271 4 0.05 0.5 0 1 80 "IR" 0.247857548009112 0.52592103747907 0.180593759432273 0.38288803893245 0.44746441642709 0.481119280852232 0.408206458609406 0.438593633058747 0.695321964436201 0.49617708591833 0.588800218041678 0.419867682938085
985 395449 5 0.05 0.5 0 1 80 "IR" 0.246672869147343 0.528132697981947 0.178040971566128 0.380664261100156 0.445055814595269 0.477308740056115 0.414052036798041 0.443631898908802 0.691728683742611 0.494242298262247 0.592093008364169 0.422643423762751
986 33254 1 3 0.5 0 1 80 "IR" 0.25832484890574 0.554121348931444 0.165451511425906 0.354542451257646 0.414663976661905 0.443612219521272 0.450216548186637 0.480111309392363 0.672988825567645 0.480236256147713 0.615668059612544 0.438490605042524
987 207482 2 3 0.5 0 1 80 "IR" 0.25476169945723 0.556655974871585 0.161301054644344 0.352023859535993 0.407860417704899 0.432923003145265 0.466144250987391 0.49303625318576 0.662622117162128 0.473110639822884 0.627445305631735 0.447224093343516
988 242002 3 3 0.5 0 1 80 "IR" 0.255666615290125 0.557609972248401 0.161117265939229 0.351057895017125 0.408255304746408 0.433070224472427 0.465583634664509 0.492214065629612 0.663921920036533 0.473667723709414 0.626700900603739 0.446196415312708
989 154033 4 3 0.5 0 1 80 "IR" 0.258037284359162 0.55871169391199 0.161748219930096 0.349907746757979 0.403113225018324 0.43007247083647 0.466389784525914 0.495686405784399 0.661150509377486 0.472305394111728 0.62813800445601 0.447818266891624
990 381149 5 3 0.5 0 1 80 "IR" 0.259171720251775 0.557247883477014 0.163658151001386 0.351398301645619 0.411562137392316 0.441488560895951 0.45177899841414 0.482742391017236 0.670733857644091 0.479745305322984 0.615437149415526 0.439321756069691
991 257944 1 0.05 0.5 0 0 90 "IR" 0.257478621551141 0.562960914392444 0.158191572220208 0.345668545799665 0.500637223447029 0.559433584444347 0.312940811726827 0.34919146619167 0.75811584499817 0.560593889076516 0.471132383947036 0.348033042905575
992 111964 2 0.05 0.5 0 0 90 "IR" 0.25670729944616 0.562603629823928 0.157971777282119 0.346040802183497 0.503287801672506 0.56061204424104 0.312814373027066 0.348040739736788 0.759995101118666 0.561264548074279 0.470786150309185 0.347385711483131
993 153844 3 0.05 0.5 0 0 90 "IR" 0.254675762417571 0.560248479332176 0.15849457640733 0.34837550242608 0.504830503460841 0.561528809032324 0.312464050259127 0.347123801723719 0.759506265878412 0.561079007208965 0.470958626666456 0.347564279523695
994 165848 4 0.05 0.5 0 0 90 "IR" 0.258486415041676 0.561895549257989 0.159608103234515 0.346738285534086 0.501130594481472 0.560862001360226 0.311143331542809 0.347789341167463 0.759617009523148 0.561185500995836 0.470751434777324 0.34746029473507
995 332245 5 0.05 0.5 0 0 90 "IR" 0.256727929645487 0.559725162826421 0.160123295312965 0.348912502678913 0.501667196906164 0.560512143505661 0.311956123112115 0.34811678540736 0.758395126551652 0.560218836288642 0.472079418425079 0.348413459167461
996 287551 1 3 0.5 0 0 90 "IR" 0.259547929829476 0.559965345931192 0.161709271411517 0.348677127944774 0.492335913891346 0.55514020849769 0.315301728561475 0.353670627089645 0.751883843720823 0.556552760548134 0.477010999972992 0.352208117968779
997 251659 2 3 0.5 0 0 90 "IR" 0.258498295483154 0.561110585116822 0.160212424758839 0.347516281693025 0.495555336575831 0.559160190963347 0.311067035738264 0.349405331428413 0.754053632058985 0.559592926022583 0.471279460497103 0.348998304475184
998 48440 3 3 0.5 0 0 90 "IR" 0.261550038418005 0.561408791082606 0.161924185586855 0.347203259378253 0.491200740646327 0.556874016116304 0.311717045204764 0.351807669573943 0.752750779064332 0.558232845560291 0.473641230791619 0.350431118094775
999 117683 4 3 0.5 0 0 90 "IR" 0.261216811144197 0.562198715588364 0.16108492248083 0.346405605509338 0.488603456542843 0.553648246131698 0.315897427556448 0.355586450830521 0.74982026768704 0.556216751452746 0.476982350037277 0.352819453156984
1000 4837 5 3 0.5 0 0 90 "IR" 0.258318505344214 0.564869807107245 0.157309612158843 0.343758049668918 0.495384505257271 0.55288398103494 0.32012338442939 0.355913417686583 0.753703010601485 0.556771480166883 0.477432996588233 0.351972604711541
1001 41585 1 0.05 0.5 0 0.1 90 "IR" 0.256898139158922 0.560760794190227 0.15946093255765 0.347865452721769 0.500944936367644 0.558307551646775 0.315011068476755 0.350668837812215 0.757843075526567 0.55911349630766 0.474472001034405 0.349744882540735
1002 193569 2 0.05 0.5 0 0.1 90 "IR" 0.258762904361093 0.555147541835058 0.164896284634452 0.353581542023279 0.498578538117389 0.556856267185857 0.315653011798484 0.352165659930117 0.757341442478482 0.55624540030391 0.480549296432935 0.352676598506873
1003 195427 3 0.05 0.5 0 0.1 90 "IR" 0.263679615576511 0.562247759241111 0.16251478429585 0.346396256800605 0.495469976492787 0.558723747950876 0.310937448478334 0.350263934548578 0.759149592069297 0.559913919783195 0.473452232774184 0.348955326780741
1004 237510 4 0.05 0.5 0 0.1 90 "IR" 0.257768807116139 0.557242315658584 0.162642532406951 0.351425809047629 0.498930647727287 0.556877690239698 0.315888018183153 0.352130686846456 0.756699454843426 0.556975841666677 0.478530550590103 0.351917008706778
1005 190425 5 0.05 0.5 0 0.1 90 "IR" 0.258438048139565 0.560855105555478 0.160357066600418 0.347819865804 0.499211177763516 0.556918630918306 0.315936165621255 0.352070630859761 0.757649225903081 0.558228574346893 0.476293232221674 0.350654345468221
1006 225879 1 3 0.5 0 0.1 90 "IR" 0.261235131556053 0.560610199348835 0.162317359896511 0.348004000791867 0.486056716812013 0.549677605659906 0.320634018700303 0.360059868630652 0.747291848368066 0.553043095909282 0.482951378596813 0.356329328529116
1007 426322 2 3 0.5 0 0.1 90 "IR" 0.263370877642624 0.56770825924417 0.158227381021541 0.340870757412646 0.486486459728905 0.548887661553044 0.321777007239499 0.360929491364794 0.749857337371529 0.555077658106672 0.480004388261041 0.354332770947113
1008 391141 3 3 0.5 0 0.1 90 "IR" 0.25630265615943 0.564520420281077 0.156331425701593 0.344050050930056 0.494505342860689 0.555780051833535 0.316743184787783 0.353606698047625 0.750807999020119 0.558438045262017 0.473074610489376 0.350687760314205
1009 178194 4 3 0.5 0 0.1 90 "IR" 0.260591009938137 0.558539702807763 0.163499707668312 0.350134102481747 0.486326376330411 0.549316253713346 0.321259299987746 0.360370066270325 0.746917386268548 0.552153053351204 0.484759007656058 0.357203387631574
1010 333247 5 3 0.5 0 0.1 90 "IR" 0.256388031945749 0.564533601330134 0.156446618019414 0.344038147486287 0.496109612998197 0.556104022309439 0.316590043254199 0.353054396692681 0.752497644943946 0.558726608903311 0.473036661273613 0.350241685755563
1011 422730 1 0.05 0.5 0 0.2 90 "IR" 0.256823651500064 0.559400436248725 0.160394565756971 0.349284826999874 0.501602719541853 0.557437088054092 0.316961881833795 0.351931481366369 0.758426371041917 0.558081340211782 0.477356447590766 0.351056665373556
1012 14789 2 0.05 0.5 0 0.2 90 "IR" 0.259424689264262 0.562928837372913 0.159422193958208 0.345730777136387 0.498172006814768 0.556126785790826 0.316778426821355 0.353209825094857 0.75759669607903 0.558416305842169 0.476200620779563 0.350690607371272
1013 240973 3 0.05 0.5 0 0.2 90 "IR" 0.256600127250399 0.561353671417098 0.15880246756947 0.347291077692879 0.502194469204507 0.558143675714599 0.316281321933457 0.351211209307077 0.758794596454906 0.559205361124866 0.475083789502927 0.349910533783322
1014 231471 4 0.05 0.5 0 0.2 90 "IR" 0.257912313479027 0.562520740998679 0.158737512489474 0.346081548305722 0.500168777086293 0.556863432516533 0.316863202103688 0.352502391587748 0.75808109056532 0.558744931161322 0.475600714593162 0.350363342835585
1015 68356 5 0.05 0.5 0 0.2 90 "IR" 0.259598498330482 0.561032953118876 0.160892211715437 0.347590315576538 0.498488926132462 0.558481785017262 0.313410056786797 0.350836377203754 0.758087424462944 0.559325181486102 0.474302268502235 0.349756107626684
1016 90862 1 3 0.5 0 0.2 90 "IR" 0.261080960269565 0.565253648462346 0.158668987528107 0.343325558206969 0.48931546638365 0.550804078389101 0.3208379423843 0.359104821845771 0.750396426653215 0.555492746239596 0.479506929912407 0.353975043983542
1017 62469 2 3 0.5 0 0.2 90 "IR" 0.256236664465636 0.562724724108105 0.157695142015789 0.345927878768964 0.490362537762946 0.545018152992131 0.330477504518337 0.365222952721527 0.746599202228582 0.550660145423324 0.488172646534126 0.359066583180445
1018 305197 3 3 0.5 0 0.2 90 "IR" 0.257740094592111 0.563839698318412 0.157729137530468 0.344776200971125 0.491354426227354 0.549990216550149 0.32322078162525 0.359623037907826 0.749094520819465 0.554441506032159 0.480949919155718 0.354843235381468
1019 306594 4 3 0.5 0 0.2 90 "IR" 0.261826744992021 0.563514382072577 0.160438633153482 0.345129275646563 0.488831818723689 0.5490120849698 0.323010749392635 0.360927435216761 0.75065856371571 0.553738350716767 0.483449382546117 0.355769594451893
1020 380386 5 3 0.5 0 0.2 90 "IR" 0.254490589852397 0.55910910924589 0.159316225385381 0.349533623066356 0.495370809985436 0.552531189674183 0.321912861569589 0.357205041615479 0.749861399837833 0.554444887732972 0.481229086954969 0.354935485722753
1021 31400 1 0.05 0.5 0 0.3 90 "IR" 0.258636501893184 0.560226230257658 0.160939857130898 0.348439731195554 0.498862598375741 0.554820399715628 0.319345176917468 0.354933317845383 0.757499100268925 0.556631292163802 0.480285034048365 0.352753764986217
1022 355797 2 0.05 0.5 0 0.3 90 "IR" 0.261108932597341 0.560204556012448 0.162477402859552 0.348437358609327 0.496613070837615 0.557504329065513 0.314016173046776 0.352226634652596 0.757722003434955 0.558415070868368 0.476493575906328 0.350942093719271
1023 358437 3 0.05 0.5 0 0.3 90 "IR" 0.255071323177574 0.5583004163331 0.160150128973383 0.350342855943781 0.500110510178562 0.554219314036947 0.321164586006684 0.355519268792971 0.755181833356137 0.555571322284607 0.481314714980067 0.353799290040485
1024 404718 4 0.05 0.5 0 0.3 90 "IR" 0.257732503858827 0.557937644924825 0.162128554513964 0.350735044278565 0.497257732335947 0.553778255885753 0.31994264050408 0.35594856037118 0.754990236194774 0.555152740224623 0.482071195018043 0.354216534382744
1025 319535 5 0.05 0.5 0 0.3 90 "IR" 0.258218686568081 0.558151069162637 0.16222671023361 0.35048763189322 0.496464522427533 0.553557490460749 0.319783507285198 0.356201317462335 0.754683208995614 0.555105119167596 0.482010217518809 0.354272817789669
1026 228234 1 3 0.5 0 0.3 90 "IR" 0.255933592160689 0.562202410665293 0.157811065111831 0.346433104210931 0.492294137182983 0.546242546789475 0.329764161386026 0.364117430707094 0.748227729343673 0.551344307638587 0.487575226497858 0.358449294461329
1027 173534 2 3 0.5 0 0.3 90 "IR" 0.256455793484345 0.564642846911924 0.156338520891374 0.343984189200346 0.490391108595097 0.544549348594806 0.33166151558045 0.36611797800908 0.746846902079443 0.55101866781442 0.488000036471825 0.358983851478993
1028 275203 3 3 0.5 0 0.3 90 "IR" 0.259338680898723 0.556699531689463 0.164072465040127 0.351981333704824 0.485894762822485 0.545331227213883 0.327044191217264 0.364978719065078 0.745233443721208 0.548926937015257 0.491116656257391 0.360838565600839
1029 99541 4 3 0.5 0 0.3 90 "IR" 0.262126250215533 0.560327599894449 0.163037329557642 0.348276174962174 0.489310817525792 0.552017468726777 0.318086663895907 0.35771669931034 0.751437067741325 0.554750772165417 0.481123993453549 0.35459507232544
1030 391035 5 3 0.5 0 0.3 90 "IR" 0.258180545751298 0.561950731877452 0.159457519004628 0.346651275819331 0.490953423916062 0.549372591595636 0.323689122326633 0.360629918339967 0.749133969667359 0.553388480339466 0.483146641331261 0.356147110989117
1031 327418 1 0.05 0.5 0 0.4 90 "IR" 0.259355562665581 0.558894184656786 0.162414789276242 0.349773826850144 0.496635391174506 0.555654759856477 0.317214219860635 0.354492981059994 0.755990953840086 0.556733265933293 0.479629009136878 0.352909063436957
1032 280328 2 0.05 0.5 0 0.4 90 "IR" 0.257395551709344 0.556389352336869 0.163115057277609 0.352286425400797 0.496299848003355 0.54952315411527 0.326086138172286 0.360697602828594 0.753695399712699 0.551832591492696 0.489201195449895 0.35786516349287
1033 433900 3 0.05 0.5 0 0.4 90 "IR" 0.257452904266735 0.55947519875785 0.160759838171657 0.349123767753349 0.497511168567199 0.553832795087234 0.320479035129174 0.356347139186302 0.754964072833935 0.555726907332956 0.481238873300831 0.353917802725727
1034 306489 4 0.05 0.5 0 0.4 90 "IR" 0.260348170884913 0.556168647464 0.165097957795403 0.352533847648494 0.492839622372544 0.550053771571724 0.322991840715506 0.360136490502379 0.753187793257457 0.552126613068699 0.488089798510909 0.3575534283519
1035 390399 5 0.05 0.5 0 0.4 90 "IR" 0.257945252728393 0.560914003325432 0.159957994620801 0.347681002216253 0.498512060358535 0.554063071793916 0.320722294655629 0.356131046780807 0.756457313086928 0.556352977771767 0.48068028927643 0.353300632274627
1036 166978 1 3 0.5 0 0.4 90 "IR" 0.260572835954285 0.564403384690997 0.159029661941324 0.344186018519684 0.484967279757844 0.540807133862476 0.333705514184831 0.370273238431445 0.745540115712129 0.548582937806823 0.492735176126155 0.361666800080203
1037 360360 2 3 0.5 0 0.4 90 "IR" 0.26061524900666 0.567604121773499 0.156659289419767 0.340932339376719 0.486588167502474 0.543341380463717 0.330764424437019 0.367480251168849 0.747203416509134 0.551364060031769 0.487423713856786 0.358694303970465
1038 18509 3 3 0.5 0 0.4 90 "IR" 0.260183032358108 0.564195911225445 0.158934804119181 0.344413543645232 0.487466911346937 0.544274218109825 0.329663174637438 0.366388972389038 0.747649943705045 0.550824318231706 0.488597978756619 0.359150787563649
1039 433803 4 3 0.5 0 0.4 90 "IR" 0.258243495224578 0.557837533686497 0.162604082969473 0.350871257869653 0.489275222532241 0.546834807518977 0.326903606117872 0.363754270839938 0.747518717756819 0.550349972576501 0.489507689087344 0.359607993347738
1040 350989 5 3 0.5 0 0.4 90 "IR" 0.258639530968807 0.558278694473184 0.162551661620389 0.350392601077436 0.487473259662242 0.545280217866305 0.32834646266689 0.365392177434739 0.746112790631049 0.549342826498915 0.490898124287279 0.360660886839695
1041 55684 1 0.05 0.5 0 0.5 90 "IR" 0.256042811115923 0.558748792492876 0.160459540366593 0.349906463274268 0.496359783718676 0.547160947599746 0.330125828437472 0.363515996452188 0.752402594834599 0.551021727017841 0.490585368804065 0.358977013519068
1042 42 2 0.05 0.5 0 0.5 90 "IR" 0.256385637515026 0.559455798474109 0.160088376847306 0.349202971649613 0.498206492230008 0.549811633157999 0.327229553124969 0.360855139638769 0.754592129745034 0.553024251084709 0.487317929972274 0.356968411811253
1043 318319 3 0.05 0.5 0 0.5 90 "IR" 0.257745888412516 0.559222664188273 0.161138180873251 0.349411420007122 0.495818906620062 0.549383170238138 0.326295915468247 0.361272693295015 0.753564795032578 0.552690010561997 0.487434096341498 0.357282653782937
1044 313397 4 0.05 0.5 0 0.5 90 "IR" 0.254924019923232 0.562021928662248 0.157286334766291 0.346599451505352 0.500819026274034 0.552472224647528 0.325009385627739 0.358174194928532 0.755743046197267 0.555640467995836 0.48229572039403 0.354330828008497
1045 44317 5 0.05 0.5 0 0.5 90 "IR" 0.254710694895781 0.555987608011821 0.161694900117145 0.352707754306175 0.4974568713025 0.547241931003677 0.330700698798147 0.36343128656536 0.752167566198281 0.550152978912162 0.492395598915291 0.359857730569326
1046 405114 1 3 0.5 0 0.5 90 "IR" 0.25889364297239 0.563150856908368 0.15892473360824 0.345419343256209 0.486865016761249 0.541911133821092 0.333192959664161 0.369202632083901 0.745758659733638 0.54889203367567 0.4921176932724 0.361369833355016
1047 367720 2 3 0.5 0 0.5 90 "IR" 0.260562191231078 0.560118622797378 0.162233450439092 0.348584542492368 0.485128071104564 0.541705515847388 0.332614147971583 0.369635261075884 0.745690262335641 0.547749202482335 0.494847598410675 0.362703898106357
1048 430082 3 3 0.5 0 0.5 90 "IR" 0.256829508677304 0.560036229093885 0.159965308942752 0.348627533403997 0.490687418477917 0.54383601968003 0.332759558136735 0.367150406518183 0.747516927155221 0.549050957355533 0.492724867079487 0.361161969335908
1049 157281 4 3 0.5 0 0.5 90 "IR" 0.255769857894981 0.562065173601796 0.157807228283025 0.346549991284927 0.489170598176197 0.54064906921418 0.336919052706022 0.370641101779021 0.744940456071178 0.547610309130391 0.494726280989047 0.362796469799016
1050 257472 5 3 0.5 0 0.5 90 "IR" 0.258251235303958 0.559047166355394 0.161617174734204 0.349619084167808 0.486725127278529 0.542781066066157 0.332504718570924 0.368689906902097 0.744976362582487 0.548040425856149 0.494121893305128 0.36249432198194
1051 94312 1 0.05 0.5 0 0.6 90 "IR" 0.253362265118575 0.550111685856209 0.165256023222417 0.358616846151923 0.495948956838771 0.544941897705133 0.333582996418986 0.366265891969849 0.749311221957346 0.546667948540572 0.498839019641403 0.363706878374213
1052 383853 2 0.05 0.5 0 0.6 90 "IR" 0.254652319183978 0.558134316523241 0.159981181921186 0.350467193532474 0.496963529434223 0.547497304075484 0.330410268618341 0.363716554791343 0.751615848618201 0.551032566200673 0.490391450539528 0.359307802300054
1053 226908 3 0.05 0.5 0 0.6 90 "IR" 0.254561841704246 0.550645437407721 0.165629563562085 0.358047799846696 0.493675953903784 0.544090418872042 0.333473248393909 0.367126704032754 0.748237795608029 0.546283715988574 0.499102811955994 0.364081685192394
1054 217257 4 0.05 0.5 0 0.6 90 "IR" 0.256740351538588 0.552063434595168 0.165966810762982 0.356592755262046 0.4908568463429 0.542748982426574 0.333559174217552 0.368468610189821 0.747597197881489 0.545892657088195 0.499525984980534 0.364455368239697
1055 290713 5 0.05 0.5 0 0.6 90 "IR" 0.259216253149119 0.554483273980524 0.165747405789288 0.354232587280001 0.490706090828937 0.544625525388711 0.330631677091985 0.366607769805188 0.749922343978056 0.547974889909772 0.496379082881272 0.362398544140327
1056 317874 1 3 0.5 0 0.6 90 "IR" 0.25928126458993 0.559108343302807 0.162251843203916 0.349574384760799 0.486301436788358 0.538300358043249 0.337847884697341 0.372959739580757 0.745582701378288 0.545196281839783 0.500099727901257 0.365192030818858
1057 137979 2 3 0.5 0 0.6 90 "IR" 0.258205068759178 0.563212605810667 0.158436479832333 0.345426533464794 0.483596774917933 0.533077842666721 0.345362446402355 0.37876316158881 0.741801843677111 0.542921494652596 0.503798926234688 0.367856889972037
1058 196288 3 3 0.5 0 0.6 90 "IR" 0.260539484083852 0.563295594953239 0.159808712319575 0.345271009041618 0.485353318010525 0.54026739935263 0.334542413709998 0.371023024301286 0.745892802094377 0.54792087921294 0.494351126029574 0.362447417994458
1059 224896 4 3 0.5 0 0.6 90 "IR" 0.257173436807343 0.560372849589687 0.159944479354125 0.348220676344862 0.484027133760883 0.535475155004044 0.341867707226077 0.376490867773245 0.741200570568226 0.543657659414078 0.501812186580202 0.367184248290837
1060 55735 5 3 0.5 0 0.6 90 "IR" 0.253054000267411 0.552554204466398 0.163221080149368 0.35614047552128 0.489164589136695 0.539383652556739 0.339057899616339 0.372239957704391 0.742218589404106 0.543617229300659 0.502278979765707 0.367032512725498
1061 374869 1 0.05 0.5 0 0.7 90 "IR" 0.254013668158132 0.549113404529079 0.166445818334928 0.359633674648799 0.492033285203465 0.538655748791349 0.34123689814079 0.373196839881497 0.746046953361597 0.54214936880283 0.507682716475718 0.36865950575042
1062 41301 2 0.05 0.5 0 0.7 90 "IR" 0.254159492537706 0.551202519910987 0.164975962964488 0.357516760004295 0.492881856964245 0.541142893411504 0.337853749838087 0.370693566106347 0.747041349501952 0.544506922877597 0.502829712802574 0.366282065081348
1063 212769 3 0.05 0.5 0 0.7 90 "IR" 0.259139431421256 0.546623179691993 0.171749923812567 0.362183723143587 0.485475571433565 0.537167482782859 0.338854311785751 0.374686166368825 0.74461500285482 0.54039967985898 0.510604235598318 0.370405921080143
1064 23224 4 0.05 0.5 0 0.7 90 "IR" 0.252991334370624 0.550198185952266 0.164962869139323 0.358536476060687 0.494216280525895 0.541586531768195 0.338084222078246 0.370198607343426 0.747207614896519 0.544442450931656 0.503047091217569 0.366320919939437
1065 154731 5 0.05 0.5 0 0.7 90 "IR" 0.253986336390641 0.548841613880409 0.166649017550849 0.359889379243805 0.490655317795412 0.537993023211192 0.341227910549755 0.373862875362938 0.744641654186053 0.541624890548835 0.507876928100604 0.369179351825495
1066 195703 1 3 0.5 0 0.7 90 "IR" 0.256642869814584 0.565112214740073 0.156119531999243 0.343468320526753 0.483134214447595 0.529984091027623 0.350263745964567 0.38241464982082 0.739777084262179 0.541456463307674 0.50638327796381 0.369682676630361
1067 279544 2 3 0.5 0 0.7 90 "IR" 0.259182096635412 0.560954309142256 0.160748978208857 0.347663134237859 0.483473409298038 0.534229120963358 0.343726342303395 0.378138725670865 0.74265550593345 0.543021180333396 0.504475320512252 0.368089695369146
1068 318465 3 3 0.5 0 0.7 90 "IR" 0.259901265089186 0.560114554124805 0.16190408350019 0.348491479902031 0.478763544001688 0.529913714034357 0.347400391535488 0.38281980210075 0.738664809090874 0.539884853499191 0.509304475035677 0.371462830385285
1069 169105 4 3 0.5 0 0.7 90 "IR" 0.262432184396214 0.56362260827554 0.160700960119842 0.344986021518268 0.474067679176477 0.526230884865339 0.349710827957815 0.386245543033995 0.736499863572692 0.538710731607137 0.510411788077656 0.37245885452783
1070 47252 5 3 0.5 0 0.7 90 "IR" 0.257440149753116 0.554010070564697 0.164995440073904 0.354685804650091 0.476077672384651 0.524954317508955 0.35357187699917 0.388002597898757 0.733517822137768 0.53453769133115 0.518567317073075 0.37699159658604
1071 114764 1 0.05 0.5 0 0.8 90 "IR" 0.25460265172526 0.545763529303146 0.169453943767475 0.362992190180021 0.48538363906463 0.532566309457678 0.346820578390421 0.380104161079292 0.73998629078989 0.537021514600067 0.516274522157896 0.374323818262171
1072 86288 2 0.05 0.5 0 0.8 90 "IR" 0.249728418068299 0.542416123850999 0.168799183361828 0.366344560096391 0.489077175455027 0.531139184503563 0.351515368925507 0.381451431537892 0.738805593523326 0.534883387893448 0.520314552287335 0.376430771011782
1073 270160 3 0.05 0.5 0 0.8 90 "IR" 0.252020651838632 0.547467400104175 0.166410741608222 0.361252610664144 0.490159984223835 0.533453885187289 0.348524233527306 0.379058920370965 0.742180636062466 0.538116119724809 0.514934975135527 0.373131047784464
1074 274794 4 0.05 0.5 0 0.8 90 "IR" 0.257177374584407 0.55005038518345 0.167777922309839 0.358661937161671 0.484042637091407 0.531355232957242 0.347619016947926 0.381206455032313 0.741220011675815 0.537667671943616 0.515396939257766 0.3735886804594
1075 424617 5 0.05 0.5 0 0.8 90 "IR" 0.260065412850106 0.550502767257684 0.169361149082368 0.358205349638184 0.484404158563393 0.536204727746946 0.340293237135872 0.37634479022253 0.744469571413499 0.541096964669891 0.50965438621824 0.370133730763375
1076 295630 1 3 0.5 0 0.8 90 "IR" 0.260845604731445 0.563871593566432 0.159603666768401 0.344719099773541 0.476172626988176 0.524622519816434 0.354466194076062 0.388841176190925 0.73701823171962 0.537657524838463 0.514069860844463 0.37417423347084
1077 205604 2 3 0.5 0 0.8 90 "IR" 0.258989260254503 0.561823836205632 0.159969157477239 0.346781853879973 0.473913880249195 0.519875578344017 0.360551690218225 0.393652241223468 0.732903140503698 0.533741286264121 0.520520847695464 0.378146854110143
1078 160086 3 3 0.5 0 0.8 90 "IR" 0.260737873977844 0.56715213997352 0.157067496309699 0.341415508580678 0.472891974347995 0.519328846293946 0.360497776414544 0.394118874076398 0.733629848325839 0.535134932099408 0.517565272724243 0.37668772255889
1079 343668 4 3 0.5 0 0.8 90 "IR" 0.259492138262234 0.559288514924626 0.162201786236806 0.349353829539014 0.470526684470823 0.51664240145214 0.3632089914844 0.397189318671279 0.730018822733057 0.530818117378802 0.525410777721207 0.381278441607294
1080 165568 5 3 0.5 0 0.8 90 "IR" 0.25546884088626 0.562357623608299 0.157460842648779 0.34624974147412 0.474236889502825 0.516353278937571 0.366709342965392 0.397435142872301 0.729705730389085 0.53129966891556 0.52417018561417 0.38079114855645
1081 24585 1 0.05 0.5 0 0.9 90 "IR" 0.253289710375099 0.54315680381249 0.170571526705728 0.365610195130671 0.483937796830519 0.526469165183406 0.355833504973445 0.386863021581022 0.737227507205618 0.532063904763799 0.526405031679172 0.379732060254323
1082 29901 2 0.05 0.5 0 0.9 90 "IR" 0.247935799184149 0.537596930723508 0.171400351865295 0.371174417508128 0.483726320468128 0.523625265251781 0.360637960214655 0.389964092197888 0.731662119652277 0.528265649408766 0.53203831207995 0.383719145278981
1083 233658 3 0.05 0.5 0 0.9 90 "IR" 0.253602511684138 0.543969545224232 0.170145950213395 0.364771468975639 0.483533669028386 0.527582196948983 0.353923782894434 0.385845534962808 0.737136180712524 0.533089520456117 0.524069733107829 0.378758286349696
1084 232990 4 0.05 0.5 0 0.9 90 "IR" 0.249163367980853 0.539730747831099 0.170511783481177 0.36906628106951 0.485237450624928 0.525743022141309 0.358124430183414 0.387660351305756 0.73440081860578 0.530389599421799 0.528636213664591 0.381478077314223
1085 334048 5 0.05 0.5 0 0.9 90 "IR" 0.252857669033156 0.54364723457526 0.169960322641827 0.365136905223068 0.487783880499684 0.531155934293991 0.35113390312647 0.382137965184467 0.74064154953284 0.535338016476327 0.521094225768297 0.376439556376648
1086 131449 1 3 0.5 0 0.9 90 "IR" 0.258733361967738 0.557207748965176 0.163325516240778 0.351494992720758 0.465030231402887 0.507655815252561 0.374820879931401 0.407346236117204 0.723763593370625 0.524114790665096 0.538146396172179 0.38878345199116
1087 167647 2 3 0.5 0 0.9 90 "IR" 0.256042177598684 0.559747976873376 0.159709621168535 0.348862025252344 0.47130486202383 0.511637596694283 0.372403461463876 0.402760508412641 0.727347039622514 0.527398203256232 0.532113082632411 0.385090041485246
1088 284578 3 3 0.5 0 0.9 90 "IR" 0.255700516754077 0.559808725449402 0.159411626698208 0.348815949664791 0.471382492153373 0.511210457735525 0.373431099321965 0.403382845422603 0.727083008907451 0.527118990151343 0.532842726020173 0.385509494754542
1089 325158 4 3 0.5 0 0.9 90 "IR" 0.253121930527518 0.552462519166561 0.163451950801965 0.356251496752491 0.46013761079759 0.498708794985388 0.386325327782226 0.416637575003941 0.713259541325108 0.516288821325841 0.549777278584191 0.396875142921156
1090 290890 5 3 0.5 0 0.9 90 "IR" 0.25786762484541 0.551813436831798 0.166942384368 0.356905031241557 0.462631918704976 0.505641425418781 0.376075104457073 0.409277912618198 0.720499543550385 0.5210423374077 0.543017488825073 0.391795130065009
1091 185592 1 0.05 0.5 0 1 90 "IR" 0.250829096801115 0.537311040418226 0.173648264662146 0.371470914072331 0.47344177651035 0.512547206088211 0.372340598453813 0.402516448509031 0.724270873311465 0.520841386216668 0.54598886311596 0.392113354742058
1092 74629 2 0.05 0.5 0 1 90 "IR" 0.251625345628688 0.537941339149727 0.173620569551194 0.370741741501945 0.471124879184056 0.512773269551723 0.370132043571763 0.402417953337299 0.722750224812744 0.521249278323107 0.543752613122956 0.391745812842628
1093 345711 3 0.05 0.5 0 1 90 "IR" 0.25262078263254 0.539340546636968 0.173116944108577 0.369420304300383 0.47678509561823 0.518055997765206 0.36510038689959 0.396494700350263 0.72940587825077 0.525218151150806 0.538217331008167 0.387380008932023
1094 38899 4 0.05 0.5 0 1 90 "IR" 0.24696659289276 0.533146244539233 0.174134500324802 0.375628481739848 0.474640117753317 0.510309841185361 0.376500181715153 0.404431298078092 0.721606710646077 0.517883427170873 0.550634682039955 0.39487522869903
1095 428508 5 0.05 0.5 0 1 90 "IR" 0.247373187940691 0.533895992499521 0.173829052421489 0.374836147027265 0.477133918037449 0.514803026094177 0.370855623110734 0.399846926568957 0.724507105978141 0.521154874972745 0.544684675532223 0.391522516715785
1096 350761 1 3 0.5 0 1 90 "IR" 0.259113462618051 0.561875938692161 0.160092662763052 0.346725445703779 0.450647651441964 0.48618481810908 0.400560647834947 0.430574478281748 0.709761114060015 0.511081758934085 0.560653310597999 0.40298594711859
1097 71884 2 3 0.5 0 1 90 "IR" 0.258178369801949 0.556090645863466 0.164022457309502 0.352558395779439 0.452330962600691 0.489677494190867 0.395373624610527 0.426764306669746 0.71050933240264 0.511683470189347 0.559396081920029 0.402166269877462
1098 273232 3 3 0.5 0 1 90 "IR" 0.255097034292947 0.554947703584891 0.162755956558043 0.353753550365281 0.455374838736421 0.488972134381841 0.399543874899823 0.427506006254233 0.710471873029368 0.51055229605033 0.562299831457866 0.403373138749919
1099 35404 4 3 0.5 0 1 90 "IR" 0.25592137821475 0.557923903347762 0.16104586880735 0.350787171447584 0.452203264179602 0.485388398093547 0.403101506339891 0.431205045208222 0.708124642394353 0.509130018932382 0.564147375147241 0.404875778200977
1100 89777 5 3 0.5 0 1 90 "IR" 0.260626902050916 0.561752123831698 0.161054813867105 0.346856168681023 0.452710699190423 0.490885149876126 0.393595602757575 0.425185718437126 0.713337601241339 0.514379704751135 0.55465041662468 0.399205890728074
1101 17351 1 0.05 0.5 0 0 0 "LAT" 0.256233222795007 0.559527152495433 0.159990044358989 0.349143761333985 0.503201484591059 0.560393233496004 0.313051505542193 0.348259691113927 0.759434707386065 0.56008356685656 0.473041549901182 0.348575715595814
1102 108019 2 0.05 0.5 0 0 0 "LAT" 0.25694489165855 0.565006672317921 0.156317784017233 0.343598541967042 0.503695854294509 0.562722044955874 0.30994072571543 0.345877439428748 0.760640745953058 0.563465952669458 0.466258509732662 0.345135928427088
1103 247163 3 0.05 0.5 0 0 0 "LAT" 0.256453992642845 0.562155434530886 0.158132749819584 0.346466269543939 0.503272271049806 0.561782860232343 0.31102064890879 0.346836339662404 0.759726263692651 0.561879746103396 0.469153398728374 0.346740754060865
1104 308718 4 0.05 0.5 0 0 0 "LAT" 0.259607497477444 0.564911119131843 0.158023076368917 0.343719638374495 0.502210991924612 0.564141988810217 0.306937908138093 0.344446083357195 0.761818489402056 0.564380069753868 0.46496098450701 0.3442228761747
1105 172986 5 0.05 0.5 0 0 0 "LAT" 0.256232108749517 0.56135935687889 0.15861835346597 0.347295445727961 0.502408413806767 0.559669284989532 0.313594443373457 0.348980095087371 0.758640522556283 0.560227076431954 0.472212796839428 0.348424547655363
1106 333308 1 3 0.5 0 0 0 "LAT" 0.258388809141036 0.563543903555696 0.158357407665615 0.345059784301748 0.495123009609591 0.558949194257976 0.311762617856611 0.350003446953621 0.753511818750626 0.560235450602716 0.470120025522226 0.348610181417987
1107 189147 2 3 0.5 0 0 0 "LAT" 0.259516153496588 0.557808901883763 0.163377834141734 0.350871626755047 0.489574957448316 0.551888985031195 0.318860475207416 0.357363382726634 0.749091110944904 0.553631765493998 0.48223830934915 0.355438722863613
1108 141624 3 3 0.5 0 0 0 "LAT" 0.254324306109322 0.562254426249835 0.156806646822022 0.346381374542333 0.495618862073018 0.553442153491689 0.320780319692997 0.355791353697979 0.74994316818234 0.556119561307763 0.477586966515019 0.352929093774795
1109 250191 4 3 0.5 0 0 0 "LAT" 0.25763526582089 0.563443502517219 0.158014703731545 0.345148924636451 0.491736603683503 0.553307509019548 0.318388570785651 0.355831780326819 0.749371869504393 0.556406118024073 0.476403274517196 0.352564057919598
1110 156312 5 3 0.5 0 0 0 "LAT" 0.257741955594383 0.557788152672394 0.162316820055622 0.350893188857562 0.492781423956212 0.552408511251749 0.319560425159773 0.356354274881 0.750523379550595 0.553980726422776 0.481877245215395 0.354761280869406
1111 17643 1 0.05 0.5 0 0.1 0 "LAT" 0.258705005667128 0.556832002305373 0.163554200255552 0.35183438546119 0.493332387465596 0.547803160900857 0.320856402649817 0.355978940705961 0.752037393132723 0.550851985782579 0.484410602905369 0.35459259133242
1112 182734 2 0.05 0.5 0 0.1 0 "LAT" 0.255744504416558 0.556304224836028 0.162076570792806 0.352382892120587 0.49713282088555 0.548395912245721 0.322453577697612 0.355404041856712 0.752877325302109 0.55103155925531 0.484530148490418 0.354413050738025
1113 202513 3 0.05 0.5 0 0.1 0 "LAT" 0.257503779691834 0.558106726215335 0.161855569464371 0.350580300216513 0.495050256423224 0.546955931492834 0.3232538639224 0.356852828661932 0.752554036115058 0.550698082563567 0.485109433386771 0.354758092664195
1114 185584 4 0.05 0.5 0 0.1 0 "LAT" 0.255902297384874 0.560538810226902 0.158993174943152 0.34806718437198 0.497173474851213 0.549877818651645 0.320212504830185 0.35385833449872 0.753075772236087 0.553428530477615 0.479205679773337 0.351941793282841
1115 130855 5 0.05 0.5 0 0.1 0 "LAT" 0.257410783168637 0.559019360578086 0.16107062094358 0.349644330231655 0.494492045713961 0.546604625881755 0.323441497989635 0.357189608054149 0.751902828882597 0.550759377376337 0.484512118933215 0.354677557655558
1116 3779 1 3 0.5 0 0.1 0 "LAT" 0.259570943216969 0.564320024554005 0.158444498163325 0.34430960668637 0.485391898989699 0.538760156413286 0.330875415092372 0.365405279606418 0.744962842206668 0.547187425951263 0.489319913255697 0.358494340999352
1117 38922 2 3 0.5 0 0.1 0 "LAT" 0.257202138939571 0.568313837403085 0.154075439735027 0.340212709697495 0.487045901233532 0.538458833124633 0.333030437259911 0.366112902815411 0.744248040173102 0.54816837328549 0.487105876994939 0.357735499280616
1118 14514 3 3 0.5 0 0.1 0 "LAT" 0.25912891996118 0.568752845573876 0.154875942127032 0.339800177791356 0.484630015112869 0.537495981154142 0.332501899344032 0.366776633895525 0.743758935074049 0.547726691318968 0.487377841471064 0.357993356012894
1119 109105 4 3 0.5 0 0.1 0 "LAT" 0.256141110397161 0.56396509092336 0.156691521124061 0.344577988227664 0.484870446941422 0.536030376862241 0.335384177706337 0.368555451593499 0.741011557338583 0.545057236963772 0.492075698830398 0.360866214979844
1120 365237 5 3 0.5 0 0.1 0 "LAT" 0.257925566625824 0.556570657228361 0.163354647799745 0.352099299170105 0.489594957422177 0.544485698654689 0.324142442129935 0.359300537056087 0.747520524048001 0.548400967564136 0.48749708992968 0.357048574197891
1121 37173 1 0.05 0.5 0 0.2 0 "LAT" 0.25663083975313 0.553821058931065 0.164485099567801 0.354873533145254 0.487460041574364 0.533390674677719 0.333765358520082 0.364981189469541 0.744090881327494 0.540251237658631 0.498250458087883 0.361593526184595
1122 62858 2 0.05 0.5 0 0.2 0 "LAT" 0.257129824845341 0.557635689980449 0.161919204132652 0.351014020446799 0.486375295219617 0.532930076044067 0.333739380008351 0.365429259067608 0.743505120064958 0.541196737812566 0.495658584141003 0.36061674978792
1123 395082 3 0.05 0.5 0 0.2 0 "LAT" 0.25656081516055 0.554992613848087 0.163566825164657 0.353708549447432 0.486916101672314 0.53299987925142 0.33397906500552 0.365360774946513 0.743476916832864 0.540368683368626 0.497545890170176 0.361466389189582
1124 238490 4 0.05 0.5 0 0.2 0 "LAT" 0.259177844360845 0.553018191507586 0.166819076441899 0.35568416181892 0.479047155496503 0.52713613955069 0.337798009491214 0.371248398390233 0.738224999857349 0.535911790550113 0.504617085933113 0.365983264021584
1125 290022 5 0.05 0.5 0 0.2 0 "LAT" 0.256821764118661 0.553599598236502 0.164814322513604 0.355117403679613 0.486309403917248 0.532094543457197 0.33493832605663 0.366274193955572 0.743131168035909 0.539310745733763 0.499752648570234 0.362542344734003
1126 249770 1 3 0.5 0 0.2 0 "LAT" 0.260169686013726 0.561584403885567 0.160954750871005 0.347068712446538 0.473053925517962 0.520146108217646 0.34646296598906 0.379222435969626 0.733223611531688 0.533886117298401 0.507417716860065 0.368629879420464
1127 177049 2 3 0.5 0 0.2 0 "LAT" 0.257275701436526 0.563530422250557 0.157646694031683 0.34507324862034 0.476680106454165 0.520572803260588 0.348077353859449 0.3785870767033 0.733955807890691 0.534667992576396 0.505724047891132 0.367642533641828
1128 392641 3 3 0.5 0 0.2 0 "LAT" 0.259088249051662 0.561471984625898 0.160294482052863 0.347185841987439 0.473705485941158 0.520021374320667 0.347122591628335 0.379342374383287 0.732793734992819 0.533723478171273 0.507417073681198 0.368779004733425
1129 327466 4 3 0.5 0 0.2 0 "LAT" 0.258389669573094 0.561484399807505 0.159902026792372 0.347184621972855 0.473869943448415 0.519092678987321 0.348713134180247 0.380148403060544 0.732259613021508 0.533077140152713 0.508615160972619 0.369334697535746
1130 430455 5 3 0.5 0 0.2 0 "LAT" 0.260668491824537 0.560252822179411 0.16219036649938 0.348427966111564 0.472667679975384 0.520724646038937 0.345307196835277 0.378723502264501 0.73333617179992 0.533892407944211 0.507497563334658 0.368698001686453
1131 61145 1 0.05 0.5 0 0.3 0 "LAT" 0.258285853306641 0.554275194262712 0.165227216158217 0.354381835153071 0.474406996841469 0.516583325137987 0.345296259472324 0.375692200587593 0.732692850148111 0.529248557688342 0.510523475630541 0.368541031096098
1132 167507 2 0.05 0.5 0 0.3 0 "LAT" 0.259497859330678 0.556234645403741 0.164467553610527 0.352442944273514 0.472902128416064 0.515390907159159 0.346008910472825 0.376877450816219 0.732399987746742 0.529135034226752 0.510476464083352 0.368664004644028
1133 282803 3 0.05 0.5 0 0.3 0 "LAT" 0.253388179495837 0.545540006293014 0.168829461245204 0.363206838563485 0.47423022936146 0.513345603726139 0.350324087228386 0.378942349334279 0.727618408857298 0.524097864051083 0.51915354847359 0.37369697723933
1134 5484 4 0.05 0.5 0 0.3 0 "LAT" 0.257120647441908 0.551489015383047 0.166610338007497 0.357202371458686 0.472961407224137 0.514442932588367 0.347560886333459 0.377838154710839 0.730082054666044 0.526887207598093 0.514171224340955 0.370915698098825
1135 370903 5 0.05 0.5 0 0.3 0 "LAT" 0.255309530608164 0.544970769022132 0.170563978629896 0.363810268171968 0.472204798926231 0.512882338311329 0.349606901427936 0.379416372115202 0.727514329534395 0.523679114264483 0.520170880057832 0.374178133281986
1136 136885 1 3 0.5 0 0.3 0 "LAT" 0.260378302819606 0.555947123812734 0.165319906999429 0.352767939472168 0.458211260793185 0.499801664200017 0.36245470877006 0.393819754918559 0.718589563612791 0.518596926092879 0.527774615769489 0.380138131051918
1137 129489 2 3 0.5 0 0.3 0 "LAT" 0.257639287879813 0.563795132682132 0.157683233960726 0.344791589300245 0.464538127234412 0.502738537032715 0.36220266431657 0.390471895876491 0.722177415114226 0.522783200240877 0.519885898277296 0.375519835969865
1138 164194 3 3 0.5 0 0.3 0 "LAT" 0.25988113508585 0.55956785219221 0.162247684321026 0.34909835467392 0.460999392099174 0.502195257671261 0.360209182825047 0.390787896497399 0.720880527185025 0.521214348422711 0.522456867146073 0.377044711877542
1139 68324 4 3 0.5 0 0.3 0 "LAT" 0.256990603784914 0.562019325749213 0.158641798687371 0.34661492860497 0.463752612781502 0.502143879721777 0.36303737457105 0.391422172822793 0.720743216566416 0.521740130096176 0.521679173258421 0.376827558476859
1140 121918 5 3 0.5 0 0.3 0 "LAT" 0.259094583618578 0.563422324231517 0.158899248969088 0.345159557851966 0.458445915382425 0.497855732189172 0.365859143125967 0.395841168864558 0.717540499001004 0.519508754615328 0.524758392095054 0.379155455353215
1141 62606 1 0.05 0.5 0 0.4 0 "LAT" 0.253961949164706 0.546944824823333 0.168056266015262 0.361791060681277 0.464647269782252 0.499584205767596 0.359029298128564 0.385799609010659 0.718609218946958 0.515341372555152 0.527085564143827 0.377818296758397
1142 195485 2 0.05 0.5 0 0.4 0 "LAT" 0.252701885028582 0.547557791093509 0.166792658792086 0.361190167632008 0.466436834030838 0.499898152894307 0.359884687815272 0.38547562457237 0.71913871905942 0.515656009409248 0.526677346607358 0.37745303764457
1143 41632 3 0.05 0.5 0 0.4 0 "LAT" 0.253947538546877 0.546153570174067 0.168715103795695 0.362590857784575 0.462135282565212 0.496520487381094 0.362182809054928 0.388884056318448 0.716082821112089 0.513028046514117 0.530897912850623 0.380152277062116
1144 323234 4 0.05 0.5 0 0.4 0 "LAT" 0.25450638451279 0.549264793150782 0.166695465700406 0.359401715459568 0.461540893807228 0.496777128881278 0.361304803148851 0.388624032676619 0.716047278320017 0.514210561133896 0.528000268849257 0.378933416014437
1145 158647 5 0.05 0.5 0 0.4 0 "LAT" 0.252420513597841 0.547776031976311 0.166396492521533 0.360929665263221 0.465064562649433 0.498651314733683 0.36087973750879 0.386728412808986 0.717485076247274 0.514878464903044 0.527276230030323 0.378214976478388
1146 258779 1 3 0.5 0 0.4 0 "LAT" 0.259066684176899 0.557805685073691 0.163066681482142 0.350850838486743 0.44943234481862 0.484749747058398 0.373586566862347 0.401672081795361 0.708499028995519 0.508974557766073 0.536653248344489 0.384871273684633
1147 366444 2 3 0.5 0 0.4 0 "LAT" 0.256118767942737 0.557798487011649 0.161243575896723 0.350856292732915 0.449526000841768 0.482655517953276 0.377499388266881 0.403965583692349 0.705644768784505 0.507292939157841 0.538742964163603 0.386610507022999
1148 420488 3 3 0.5 0 0.4 0 "LAT" 0.260473160114526 0.563979321224187 0.15929676820695 0.344649366741927 0.447657980026896 0.482170893033942 0.376722346534114 0.404451214563013 0.708131140141422 0.509167369341793 0.536019114741064 0.384772076542176
1149 387401 4 3 0.5 0 0.4 0 "LAT" 0.256257815862127 0.555731184953861 0.162978309846114 0.352976100965219 0.445662405364694 0.478144143770316 0.382307933023998 0.408644339593548 0.701920221226821 0.503589874169086 0.545286242870112 0.390461443527825
1150 200099 5 3 0.5 0 0.4 0 "LAT" 0.258076456907574 0.556245974695332 0.163597603735992 0.3524349802868 0.449157267190617 0.483413160989299 0.375497240680035 0.403027905510206 0.707233724098191 0.507521652738 0.539094844416026 0.386332528847822
1151 53617 1 0.05 0.5 0 0.5 0 "LAT" 0.252043275022431 0.540898492594194 0.171497308729709 0.367852998000719 0.448268605938802 0.478255531300437 0.374456978436994 0.399314030553461 0.700311880961232 0.499032142325429 0.545954287166703 0.388891794014727
1152 100435 2 0.05 0.5 0 0.5 0 "LAT" 0.249793163412842 0.54086820506875 0.170047031018521 0.367889485081043 0.44956357750688 0.477806153119512 0.376378425396603 0.399779463415598 0.699356740919722 0.498546104110441 0.546425456415124 0.389303216157232
1153 98092 3 0.05 0.5 0 0.5 0 "LAT" 0.253465423397528 0.54446730827626 0.169651543534232 0.364272446907073 0.44993876561324 0.480312797680905 0.372314540456355 0.397252725941176 0.703404189010768 0.501597691009483 0.541966083990586 0.386316664882383
1154 267941 4 0.05 0.5 0 0.5 0 "LAT" 0.254095698545532 0.547226673853311 0.167902963676073 0.361468945040629 0.450902558234713 0.482463938946763 0.369425822788572 0.39509518642005 0.704998256780245 0.503943449620001 0.537328786464645 0.383950289075112
1155 230002 5 0.05 0.5 0 0.5 0 "LAT" 0.252292468583956 0.547619607158979 0.166517575593994 0.361089667436527 0.45009173011848 0.479413692733691 0.374097948439976 0.398151809612717 0.702384198702437 0.501846231191901 0.54061552403397 0.385971416593575
1156 28684 1 3 0.5 0 0.5 0 "LAT" 0.257094150625953 0.560199063592911 0.160059530423948 0.348397095225666 0.432022222632491 0.459806564315551 0.394710010609852 0.419063784802759 0.689116373258443 0.492616916073423 0.554769541033799 0.396012932266329
1157 287866 2 3 0.5 0 0.5 0 "LAT" 0.26165270479706 0.561150856833657 0.162145509887176 0.347521445882945 0.428362841995338 0.459515586676612 0.392746057497041 0.420071585316462 0.690015546792399 0.493277358724147 0.554891567384217 0.396011213394077
1158 309704 3 3 0.5 0 0.5 0 "LAT" 0.259043851822081 0.557328051907221 0.163401648331725 0.351340955086827 0.432410982777679 0.4624678799095 0.390381728520203 0.416504048519538 0.691454834599761 0.493817682625554 0.553783376851929 0.39502156018657
1159 149460 4 3 0.5 0 0.5 0 "LAT" 0.261928325668061 0.556466381683153 0.165912760842219 0.352221767291446 0.424549963634353 0.456785036198575 0.39415982809886 0.422811306465958 0.686478289302413 0.4901301953613 0.560072588941078 0.399254180550174
1160 108354 5 3 0.5 0 0.5 0 "LAT" 0.260729201867639 0.558990244667939 0.163212531611411 0.349678180018492 0.429481585728044 0.460538226941343 0.390879471158347 0.41810292086443 0.690210787595682 0.493207976275029 0.554092002769758 0.39544692315442
1161 368567 1 0.05 0.5 0 0.6 0 "LAT" 0.253787501363909 0.544464620824922 0.16986634953522 0.364263323534506 0.434016908321501 0.4613564351562 0.383267266751833 0.407269477585959 0.68780440968541 0.488878954257504 0.553133616287053 0.393033714137661
1162 269218 2 0.05 0.5 0 0.6 0 "LAT" 0.252584794269539 0.545851005712812 0.168010802908342 0.362916447154828 0.43271987459281 0.457480912047825 0.389129462230039 0.41116856468399 0.685304668862348 0.486499808682484 0.557140265138381 0.395327932354785
1163 340917 3 0.05 0.5 0 0.6 0 "LAT" 0.251729035470855 0.542591949049921 0.169951699139534 0.366126460943612 0.434946125211736 0.461393863141955 0.384092348866708 0.407233402155937 0.686675160682591 0.488162111157151 0.554044048006243 0.39368799758805
1164 147346 4 0.05 0.5 0 0.6 0 "LAT" 0.254807020708319 0.545420801586627 0.169786385140384 0.363305025332885 0.432674835912265 0.460303795710642 0.383967810501035 0.408316460501208 0.687481856620584 0.488548399006543 0.553754195641419 0.393386490422813
1165 181714 5 0.05 0.5 0 0.6 0 "LAT" 0.253810411189198 0.540466262369468 0.173055745673699 0.368321504263179 0.432940975615877 0.460770048717235 0.383411012732301 0.407849994164014 0.686751386805076 0.487317676894927 0.556466758406 0.394687721934013
1166 116302 1 3 0.5 0 0.6 0 "LAT" 0.257238333377408 0.561387561852046 0.159248640337544 0.347231226426385 0.412420385165996 0.436156061823227 0.411985921496235 0.434722358498448 0.669658718543404 0.476886704787936 0.571234561833779 0.406317661860393
1167 221666 2 3 0.5 0 0.6 0 "LAT" 0.256593205075881 0.560806293799825 0.159311185282246 0.347790591649701 0.411107876251065 0.434269767022741 0.414142057097724 0.436563463062359 0.667701081326946 0.475386808625249 0.57345324237997 0.407757120528692
1168 202123 3 3 0.5 0 0.6 0 "LAT" 0.261664421075851 0.562090296196818 0.161421040086798 0.346571844611302 0.407522547263852 0.433515252330798 0.412124606776584 0.437495397774452 0.669186968339703 0.476021837698993 0.573545646863382 0.40745965977359
1169 21218 4 3 0.5 0 0.6 0 "LAT" 0.25594509064101 0.559416349281964 0.159930808662158 0.349207806981605 0.414437444633235 0.437577371441913 0.410107535626074 0.432016298823814 0.670382535274245 0.477077227457224 0.570038344288232 0.405231080408554
1170 142704 5 3 0.5 0 0.6 0 "LAT" 0.254889303151615 0.556648451690089 0.161336010342314 0.352018407153697 0.412707476478678 0.435318502141114 0.413560570275181 0.435164387588439 0.667596779630293 0.474702241350114 0.574896580617495 0.408220606188867
1171 7368 1 0.05 0.5 0 0.7 0 "LAT" 0.254289084364089 0.548118224820492 0.167358523631483 0.360640391448779 0.417337639330492 0.439849186628988 0.397172558488107 0.418447442804377 0.671626723694581 0.475395211331805 0.56453108211959 0.399471803794106
1172 324968 2 0.05 0.5 0 0.7 0 "LAT" 0.252384021638958 0.545806880437023 0.167876602636118 0.362933729265792 0.420465048572172 0.443249814250668 0.393848027937549 0.415046038627146 0.67284907021113 0.476854460800978 0.561724630573667 0.397972344144319
1173 103466 3 0.05 0.5 0 0.7 0 "LAT" 0.252414814403959 0.542329828045877 0.170659381409601 0.366417764559817 0.416810214636497 0.440208737530552 0.396025156052751 0.418105030749413 0.669225029040456 0.473850822061999 0.566684537462353 0.401084750284865
1174 311431 4 0.05 0.5 0 0.7 0 "LAT" 0.250933154049087 0.540567912618499 0.171013288945868 0.368182863372704 0.417971506770701 0.440957996471004 0.395790804053355 0.417366371650327 0.668904660819788 0.473691318322366 0.566804092999223 0.401210264559992
1175 437523 5 0.05 0.5 0 0.7 0 "LAT" 0.257977648756003 0.54477631520713 0.172436989900516 0.36392418931147 0.410611208846598 0.438871182451292 0.392762919368882 0.419502961142384 0.6685888576026 0.474449331658238 0.565199909269398 0.40083577757102
1176 194245 1 3 0.5 0 0.7 0 "LAT" 0.261448620094808 0.563376892730266 0.160372178619063 0.345224180112585 0.388923587092105 0.411829338715262 0.424410249493948 0.448669575904692 0.650372207186914 0.461662167735893 0.584782428113012 0.414690872955723
1177 165397 2 3 0.5 0 0.7 0 "LAT" 0.256162216482606 0.561710498743431 0.158324872753618 0.34693727055219 0.391649345528537 0.409992989461499 0.43127630326366 0.450750950888818 0.647811562011143 0.458929974715648 0.589601176017278 0.417296931867294
1178 69922 3 3 0.5 0 0.7 0 "LAT" 0.256020898959955 0.561174706292099 0.158657487475997 0.347417952744531 0.394072382048549 0.413605212840299 0.426612861747271 0.44700916128969 0.650093281008503 0.46129600956837 0.585270349223268 0.414853484285908
1179 5269 4 3 0.5 0 0.7 0 "LAT" 0.256558411988219 0.555287233684786 0.163446626636263 0.353364994464005 0.395757026837252 0.41780444696579 0.419280837575139 0.441746976426284 0.652315438825472 0.462749786386644 0.582727464211402 0.412896483553384
1180 250780 5 3 0.5 0 0.7 0 "LAT" 0.261037104234037 0.558944044266743 0.163449860188988 0.349693503891834 0.389855050005629 0.413467421774821 0.422047613467589 0.446828512893992 0.650892154239666 0.461534052128712 0.585497473656577 0.414778665477914
1181 22369 1 0.05 0.5 0 0.8 0 "LAT" 0.254876741612653 0.543233009671396 0.171572720346286 0.365512029412803 0.394542359887872 0.416841410807418 0.406648797193952 0.42949858225735 0.649419101500526 0.458719477814764 0.578221517540238 0.408302921020335
1182 47685 2 0.05 0.5 0 0.8 0 "LAT" 0.254978740906581 0.54521189543201 0.170130674834504 0.363558787797734 0.395542651617421 0.416721456156582 0.407923298049519 0.429606909205076 0.650521392524002 0.459118228136248 0.578053972884023 0.407821541790015
1183 411973 3 0.05 0.5 0 0.8 0 "LAT" 0.251850937435504 0.54025710010449 0.1719076013387 0.368512307923611 0.397009684757591 0.41797810838406 0.407141025881175 0.428434747437502 0.648860622193095 0.458227327956749 0.579048627219875 0.408714209563891
1184 3891 4 0.05 0.5 0 0.8 0 "LAT" 0.253195788778025 0.549275141935526 0.165732527124874 0.359403645657439 0.398592419865194 0.418433332030644 0.407749523414417 0.427898364429881 0.651788208643219 0.461089463701154 0.573482050539291 0.405573324582341
1185 324438 5 0.05 0.5 0 0.8 0 "LAT" 0.256865491252465 0.545432257229991 0.171217028207644 0.363257680324126 0.393709386805425 0.417969930615353 0.403742514257531 0.428402995156341 0.65057487805789 0.460438431761154 0.574959542465175 0.406706379853457
1186 233140 1 3 0.5 0 0.8 0 "LAT" 0.257166336619673 0.554614303729001 0.16431404711197 0.35408858559064 0.364181489428681 0.381653505661731 0.44731806004238 0.468195030872308 0.621347826048354 0.438125341030379 0.61163210715435 0.430978300108295
1187 249924 2 3 0.5 0 0.8 0 "LAT" 0.260638722269577 0.563088848448986 0.16003047525248 0.345514957237357 0.363986829589958 0.382930990211653 0.444334100778846 0.466737071618577 0.624625551859535 0.441859472738961 0.604364576031326 0.427111028536203
1188 269985 3 3 0.5 0 0.8 0 "LAT" 0.259354382915214 0.562875490053911 0.159434570313122 0.345751991770001 0.363859748360637 0.381323708404801 0.447372268035098 0.468221052921885 0.623214131275851 0.440330617939842 0.60680683834822 0.428463448470859
1189 278811 4 3 0.5 0 0.8 0 "LAT" 0.260018944902897 0.560671867751625 0.161475426021188 0.347970443176943 0.362734072264892 0.381457846917538 0.446256405118183 0.468694702479204 0.622753017167789 0.440139981002044 0.607731831139371 0.429187538681164
1190 275605 5 3 0.5 0 0.8 0 "LAT" 0.255049622040384 0.564424518138637 0.15562832011059 0.3441444482059 0.372659920383392 0.387805620226611 0.443287236473779 0.460580649192055 0.627709542423776 0.444223768854341 0.59891555658437 0.423406104630647
1191 20936 1 0.05 0.5 0 0.9 0 "LAT" 0.253348717974795 0.544308762397911 0.169712614984553 0.364445886505404 0.374369852105975 0.392439843973566 0.419635485304254 0.439753114438176 0.62771857008077 0.442235065385417 0.589348100288808 0.415063957429421
1192 252611 2 0.05 0.5 0 0.9 0 "LAT" 0.251619555837261 0.544897314698982 0.168096182418698 0.363828039072905 0.377336988551379 0.394294871732586 0.419154217029195 0.437861190708008 0.62895654438864 0.443305494696317 0.587250399447893 0.413772522817231
1193 244427 3 0.05 0.5 0 0.9 0 "LAT" 0.251971002941514 0.542891554083902 0.169839632176516 0.365838659956913 0.375320273871183 0.39286095880247 0.419784472768331 0.439297878411897 0.627291276812697 0.441913474797943 0.589624104944847 0.415281320453321
1194 258928 4 0.05 0.5 0 0.9 0 "LAT" 0.253113503792934 0.54249752104726 0.170988131311537 0.366243081814053 0.370654331940987 0.388628786159487 0.423144781944503 0.443571325344963 0.623767835733921 0.43916048962562 0.594132913256041 0.418184954687472
1195 238851 5 0.05 0.5 0 0.9 0 "LAT" 0.252116047896618 0.541829455612114 0.170811159564309 0.366896480285165 0.374979948335047 0.39316126950238 0.418833717987122 0.439003240682169 0.627095996231665 0.441905798327898 0.589644877551431 0.415363232226574
1196 63763 1 3 0.5 0 0.9 0 "LAT" 0.257783070029481 0.557363795712246 0.162650703633436 0.351276020925759 0.33680171379499 0.352026046711759 0.464058440242799 0.484566133361936 0.594584783824471 0.418887664673484 0.626709143876235 0.441181953457283
1197 162045 2 3 0.5 0 0.9 0 "LAT" 0.257550098161282 0.559287269046754 0.161026833405692 0.349342299625798 0.334046441940088 0.348706003601231 0.46856151560958 0.488528678126634 0.591596540101371 0.417012336499824 0.629588349015272 0.443398552182234
1198 155753 3 3 0.5 0 0.9 0 "LAT" 0.261090005633427 0.560852238561322 0.162021528519655 0.347790853561264 0.338370298094421 0.355164040428407 0.458706304844125 0.48095053691432 0.599460303727848 0.422624216971222 0.620727833363779 0.437296114245696
1199 374049 4 3 0.5 0 0.9 0 "LAT" 0.256162812407118 0.558550194783919 0.160783811493719 0.350089630519507 0.338697579328227 0.352720801339711 0.464956228327316 0.483698310648646 0.594860391735345 0.419149411906497 0.625740039821036 0.440624099047537
1200 229584 5 3 0.5 0 0.9 0 "LAT" 0.260722995828665 0.55605829865115 0.165520615193249 0.352614206305594 0.335675869764383 0.353064376110504 0.459316930004486 0.482638045292473 0.596398865593047 0.420050360342016 0.624837545197735 0.439748937554866
1201 13880 1 0.05 0.5 0 1 0 "LAT" 0.255249556017806 0.551370570800935 0.16547515543798 0.357335695631959 0.353847727750739 0.369917391475012 0.426072817278553 0.445321889129636 0.609097283768545 0.429091086092929 0.591547972716533 0.416629876948179
1202 379368 2 0.05 0.5 0 1 0 "LAT" 0.250835391355823 0.545198104721175 0.167325043908943 0.36348857849912 0.352063889458364 0.366703213730125 0.430882136682749 0.448626836538492 0.602899280814186 0.424533072926603 0.598207180591692 0.421040237728139
1203 31952 3 0.05 0.5 0 1 0 "LAT" 0.253409732207743 0.546580196969265 0.167958217350807 0.362169750661888 0.350673971800264 0.365983942013915 0.430597087615938 0.44929730865986 0.604083704008006 0.4248706593064 0.598555304966745 0.420888865619801
1204 330451 4 0.05 0.5 0 1 0 "LAT" 0.258541084823437 0.547463219225443 0.17065782241305 0.36124044255894 0.347232871115112 0.366481468991796 0.42543206486342 0.448866371103677 0.605773955938549 0.426680725521634 0.59608988727647 0.419719169245368
1205 355253 5 0.05 0.5 0 1 0 "LAT" 0.25413190306359 0.547525414910098 0.16772067569696 0.361217103170625 0.348639554833787 0.364384008686825 0.431573650653614 0.450950692717703 0.602771457897376 0.424201113725598 0.599294326350574 0.421644798345236
1206 349441 1 3 0.5 0 1 0 "LAT" 0.255318470069256 0.558185483768152 0.160430957816133 0.350493216088492 0.306707638505814 0.317332012132949 0.486669755849275 0.503077332511834 0.56202610857507 0.394621318380611 0.647100713665408 0.454148714612188
1207 92915 2 3 0.5 0 1 0 "LAT" 0.257107447276823 0.557649202712823 0.162016286142523 0.351003973633274 0.309676621351359 0.322155048512752 0.478886527473968 0.497769832582529 0.566784068628182 0.398436544060827 0.640902813616491 0.450252790976276
1208 56605 3 3 0.5 0 1 0 "LAT" 0.260271734872809 0.560044080572739 0.162119921105406 0.348603850918369 0.302512067290269 0.315837564483774 0.484037141195163 0.50491232603739 0.562783802163078 0.395542653508105 0.64615706230057 0.453926429137957
1209 247113 4 3 0.5 0 1 0 "LAT" 0.258290413896633 0.564818110348702 0.157347172810824 0.343767025255488 0.303877548484245 0.315559214237972 0.488240620705804 0.506510761704068 0.562167962380877 0.395794099966025 0.645587793516628 0.454115258166237
1210 371091 5 3 0.5 0 1 0 "LAT" 0.259862330646558 0.561450131070597 0.16086807485091 0.347181399833986 0.31283587154983 0.326471337339879 0.472011177482467 0.492194129350936 0.572698202196388 0.402936790923462 0.632879252333378 0.445033083003623
1211 238604 1 0.05 0.5 0 0 10 "LAT" 0.256732238019114 0.563512659702177 0.157301759547336 0.345085248032303 0.504652670849397 0.563995102370722 0.308654734365323 0.344610590361436 0.761384908868512 0.563815601113813 0.46595649391266 0.344787792697898
1212 107118 2 0.05 0.5 0 0 10 "LAT" 0.264921539314564 0.563225358442368 0.16252798771857 0.345409497170149 0.495937940171109 0.561523537029162 0.306876122092252 0.347136086446273 0.760859479485673 0.562090489089833 0.469404109810822 0.34656093040506
1213 307065 3 0.05 0.5 0 0 10 "LAT" 0.262521566356801 0.564445838667592 0.16013118376191 0.344153526083087 0.498808937601732 0.563165288822248 0.306238631588454 0.345465045302533 0.761330503958533 0.563592694958792 0.466369815350364 0.345027231734959
1214 228760 4 0.05 0.5 0 0 10 "LAT" 0.262123472507703 0.562027250587014 0.161755383470465 0.346648012403966 0.496749411178046 0.557975213159521 0.312531222958013 0.350695626578078 0.758872883685749 0.559339827902999 0.474286606428478 0.349332965814402
1215 19554 5 0.05 0.5 0 0 10 "LAT" 0.255176666013037 0.560106516235875 0.158854839543913 0.348513551776701 0.502910930741499 0.559793438633389 0.313691641386838 0.348851924323882 0.758087596754536 0.559876874916658 0.472546480930751 0.348760311308117
1216 23355 1 3 0.5 0 0 10 "LAT" 0.257444069143536 0.561843583423561 0.159047756582083 0.346757708541939 0.494268034066358 0.556480890715087 0.314990335296081 0.352603375483801 0.751712103209893 0.558064959181061 0.474038091878164 0.35086731515553
1217 404453 2 3 0.5 0 0 10 "LAT" 0.255974127532056 0.56086203367602 0.158872770925389 0.347769772714095 0.493379278540883 0.552539464874844 0.32055043840137 0.356597026108508 0.749353406072939 0.555071169448908 0.479423209326758 0.353909055026867
1218 171370 3 3 0.5 0 0 10 "LAT" 0.258544582642112 0.563546636858118 0.158435722230909 0.345071347677477 0.492218736370602 0.553334840136566 0.318612850236545 0.355998516129097 0.750763319012714 0.556505750196456 0.477048572467453 0.352601553981061
1219 192167 4 3 0.5 0 0 10 "LAT" 0.259513877980517 0.563224513486599 0.159243571842229 0.345381090567802 0.489595486849215 0.552403923707407 0.318430372097521 0.356833624968172 0.749109364829732 0.555795527534417 0.47767394393975 0.353243627104891
1220 77949 5 3 0.5 0 0 10 "LAT" 0.257442901974144 0.561987558436906 0.158914137365405 0.3466708892865 0.496282974936863 0.556918483578253 0.315159624638758 0.35185403497535 0.753725876911007 0.558396412845801 0.474073762004163 0.350344554260604
1221 431777 1 0.05 0.5 0 0.1 10 "LAT" 0.259312782902329 0.563628688379263 0.158812906807515 0.344939405339968 0.494155753793713 0.552031600281519 0.315116301531859 0.35163388167109 0.753468536696041 0.555931738191658 0.473929208339374 0.349398624669272
1222 288079 2 0.05 0.5 0 0.1 10 "LAT" 0.262614288993378 0.561992096445943 0.162072899681847 0.346637719033833 0.48985890563101 0.547964053306948 0.318342682173288 0.355774883935341 0.752473194624388 0.552751328208491 0.480415581855135 0.352666817041001
1223 298828 3 0.05 0.5 0 0.1 10 "LAT" 0.256878825838256 0.560485919259768 0.159656989794429 0.348155704182204 0.495977763868613 0.54851878522284 0.321449121609398 0.355233735791659 0.752856589706869 0.552524163778861 0.481106111403827 0.352873123142584
1224 378590 4 0.05 0.5 0 0.1 10 "LAT" 0.259917143393564 0.55778340610217 0.163588772096619 0.350875341213097 0.490163457787975 0.545532200685555 0.322261028070139 0.358228678672676 0.750080601181538 0.549683714928444 0.485849800166758 0.355750100758973
1225 328100 5 0.05 0.5 0 0.1 10 "LAT" 0.257004217928382 0.559257030230283 0.160624694609293 0.349374973207244 0.495535737344428 0.550218471861451 0.318668669852268 0.353487871524784 0.75253995527281 0.553253214927972 0.47929336446156 0.352117406207644
1226 103964 1 3 0.5 0 0.1 10 "LAT" 0.260167712820592 0.563802054563209 0.159271696780563 0.344835646478527 0.481576009649228 0.537729201705329 0.330522075257617 0.366662335370805 0.74174372246982 0.546293007104764 0.48979377203818 0.359556001500551
1227 308140 2 3 0.5 0 0.1 10 "LAT" 0.26084127969175 0.559122967755549 0.163202080260118 0.349579504711263 0.481805047978191 0.540445993498764 0.326238961846518 0.363728843249811 0.742646327669941 0.546530017318178 0.489441042106636 0.359214840787135
1228 30665 3 3 0.5 0 0.1 10 "LAT" 0.257294649379396 0.562215637821993 0.158640425667614 0.346438397066118 0.485366093568198 0.539511195588312 0.330180993959371 0.365014380282398 0.742660742947594 0.546895862719785 0.488821419626985 0.359037820881016
1229 5315 4 3 0.5 0 0.1 10 "LAT" 0.259945501930092 0.565487427067443 0.157852634733132 0.343101942897127 0.482741948160403 0.539986086292215 0.327509992744116 0.364114264113631 0.742687450090496 0.548356354013647 0.485362627477248 0.357279857359609
1230 76671 5 3 0.5 0 0.1 10 "LAT" 0.257510088889436 0.563686386740887 0.157713079414331 0.344911935906328 0.488498753592273 0.544876004635473 0.323918232227221 0.359263662087286 0.746008842481709 0.550952281578729 0.481631311641552 0.354704298501447
1231 316322 1 0.05 0.5 0 0.2 10 "LAT" 0.259378999177792 0.557913584528056 0.163139107961814 0.350744153755989 0.486882185847067 0.540980325780533 0.321785233768994 0.357209993532702 0.746261185024859 0.546729737585189 0.484924341730808 0.355025873884465
1232 428228 2 0.05 0.5 0 0.2 10 "LAT" 0.261812167359906 0.561197563438177 0.162192664676891 0.347468479424088 0.485695583858856 0.538988531219495 0.324075590686044 0.359264189183659 0.747507751218762 0.546539625532032 0.486268255362935 0.355265166648784
1233 289104 3 0.05 0.5 0 0.2 10 "LAT" 0.259881248419202 0.556863121529052 0.164278866949335 0.351837165651132 0.484644099212426 0.53898544626883 0.323383306929964 0.359211606046406 0.744525347631628 0.545066559645479 0.487662173879299 0.356719012109383
1234 141806 4 0.05 0.5 0 0.2 10 "LAT" 0.255459634756744 0.557312043210079 0.161129729833823 0.351357504488418 0.488524618571015 0.538266465519905 0.32696735562021 0.359933479737638 0.743984253327759 0.544633977573104 0.488097085454033 0.357079246463145
1235 282970 5 0.05 0.5 0 0.2 10 "LAT" 0.257335100215365 0.559745448901114 0.16046180197164 0.348881119836849 0.48875292244032 0.539905166899623 0.324659777669348 0.358304438554608 0.746088022655685 0.546557666030473 0.485121579640987 0.355160415762715
1236 66655 1 3 0.5 0 0.2 10 "LAT" 0.256447624666489 0.562333555507413 0.158048398356972 0.346283694310655 0.480974909006814 0.530529876336315 0.33568121391423 0.368403140113458 0.737422533673303 0.540927700620243 0.493729612271202 0.361256814957623
1237 10096 2 3 0.5 0 0.2 10 "LAT" 0.26229886164532 0.562990592893584 0.161110262430017 0.345650125022956 0.474001198023359 0.528074781912214 0.335073660230912 0.371317645157305 0.736300059668679 0.539737095549414 0.49618392266093 0.362832849521107
1238 234688 3 3 0.5 0 0.2 10 "LAT" 0.25757792637079 0.558284930166982 0.161792164801085 0.350369004614054 0.477105961365854 0.530039517155763 0.334213218933216 0.369186357951672 0.734683887736643 0.539351418439073 0.496005383734301 0.363084759802563
1239 112046 4 3 0.5 0 0.2 10 "LAT" 0.261688358350427 0.565189074178217 0.159111851102205 0.34342260547178 0.474132194025899 0.527593782719964 0.335470761093427 0.37124545708172 0.735820552376327 0.540079612798057 0.494582612195633 0.362093484696989
1240 309473 5 3 0.5 0 0.2 10 "LAT" 0.257927306972291 0.560913132479031 0.16002326695359 0.347743526258913 0.47713079484436 0.528208877025851 0.336816474825021 0.371011705750681 0.735058101816651 0.539017928769945 0.496839741778611 0.363398799065474
1241 424430 1 0.05 0.5 0 0.3 10 "LAT" 0.257733235965359 0.556586155870444 0.163097337156225 0.352030075893617 0.479499360403546 0.527038377856227 0.332436454333301 0.365069917734067 0.737232596368905 0.536977980465096 0.495533791489526 0.360698300707008
1242 69418 2 0.05 0.5 0 0.3 10 "LAT" 0.253834412759492 0.55537018086857 0.161545681092554 0.353273134436805 0.482340605942139 0.526530245322499 0.335182879531948 0.365569060476814 0.736175018701631 0.536108522863609 0.496728560624502 0.361497264520149
1243 397656 3 0.05 0.5 0 0.3 10 "LAT" 0.256915799455495 0.559221807807336 0.160607704604776 0.34940076007911 0.481792443323134 0.528710552340743 0.331431898472248 0.363362940647666 0.738708242778628 0.538913778640889 0.492039603077024 0.358706390505516
1244 382601 4 0.05 0.5 0 0.3 10 "LAT" 0.255000414770502 0.559774484824585 0.158988283346816 0.348846216463938 0.483248269527 0.529082146433215 0.331897513754728 0.362972248499649 0.738248684297502 0.539277148889102 0.490885797101544 0.358289463092986
1245 180606 5 0.05 0.5 0 0.3 10 "LAT" 0.255105700835496 0.556365289542539 0.161609532793075 0.352278823722149 0.481207213631127 0.52839112658581 0.331503887477415 0.363647146454899 0.736312914466623 0.537728627530663 0.49311342027049 0.359870312158692
1246 432324 1 3 0.5 0 0.3 10 "LAT" 0.257992994681715 0.564858621408738 0.15716871060793 0.343733073892519 0.469282206842597 0.51627743256406 0.344223296643324 0.376788245068421 0.727275201524312 0.53225851480694 0.501392007251254 0.36601150780688
1247 367640 2 3 0.5 0 0.3 10 "LAT" 0.258444120554841 0.564119559515623 0.157953534643985 0.34447667826461 0.467952255079237 0.514235615219202 0.346216710047559 0.378729540116649 0.726396375634078 0.530722069073624 0.504170244691544 0.367485626730426
1248 360474 3 3 0.5 0 0.3 10 "LAT" 0.257097333721693 0.55637939192498 0.162940449366398 0.352320781992524 0.46693936481976 0.513098983579872 0.347603420041359 0.380163301415527 0.724036698541453 0.527443093503159 0.510543869407758 0.371030914108541
1249 367582 4 3 0.5 0 0.3 10 "LAT" 0.25419050533391 0.559864642039953 0.158484591910299 0.34877763093589 0.471885745682917 0.516476716318795 0.345792646723278 0.376481925817397 0.726076251016828 0.530602382250559 0.504277238633576 0.367575114859231
1250 261862 5 3 0.5 0 0.3 10 "LAT" 0.261519167010978 0.560698272595065 0.162428442298855 0.347929605562006 0.462852421248187 0.511844980863519 0.346368511999765 0.381159256048412 0.724371588259165 0.528223320683539 0.50879695429862 0.370107550841177
1251 214421 1 0.05 0.5 0 0.4 10 "LAT" 0.259380242232522 0.557437667802711 0.163536175545302 0.351197840211985 0.466796843423941 0.512771757779514 0.339440612042223 0.372388907086066 0.726177085656463 0.527850476299805 0.502976787587525 0.365249563857702
1252 215138 2 0.05 0.5 0 0.4 10 "LAT" 0.25863954971342 0.559275984570815 0.161655863240772 0.349385384990537 0.469417701615815 0.513427786245297 0.340190832658038 0.37172750609588 0.728057251329235 0.528809657324474 0.50184669589881 0.364240734348353
1253 80506 3 0.05 0.5 0 0.4 10 "LAT" 0.255929157208638 0.555454426845416 0.162842797475214 0.353235197640203 0.470472557141452 0.513931275600827 0.340196194438707 0.371212826761495 0.72640171435009 0.527809889362737 0.503038991913921 0.36521650760683
1254 13951 4 0.05 0.5 0 0.4 10 "LAT" 0.258382144366124 0.5534118061696 0.165957431042459 0.355227167152131 0.466799649590542 0.513147621108469 0.338704275299236 0.372028944617194 0.725181793956666 0.526778951270411 0.504661706341695 0.366355153974971
1255 173614 5 0.05 0.5 0 0.4 10 "LAT" 0.259721668624259 0.552150849466407 0.167806394548655 0.356568295138324 0.465571067012991 0.512139586224732 0.339477113184439 0.373040645798831 0.72529273563725 0.525759391215423 0.507283507733093 0.367446440913337
1256 363303 1 3 0.5 0 0.4 10 "LAT" 0.261710014087856 0.564180656732358 0.159893485673124 0.344374524033482 0.453285587675947 0.499214170010773 0.353394496246221 0.387431310698677 0.714995601763803 0.520982452235877 0.513287981919346 0.37308184132226
1257 185511 2 3 0.5 0 0.4 10 "LAT" 0.261250011410947 0.560794466335435 0.162170208219487 0.347901669854533 0.455858352385273 0.50188320819403 0.351075792138143 0.384631320304011 0.71710836379622 0.521567866727591 0.51324600035763 0.372484867251756
1258 220965 3 3 0.5 0 0.4 10 "LAT" 0.256955143420349 0.557848799112531 0.161737289861435 0.350820632732532 0.455626535514248 0.497465657284455 0.358372171270586 0.389395760661826 0.712581678934597 0.517441867121226 0.520109461132021 0.376733578810772
1259 338666 4 3 0.5 0 0.4 10 "LAT" 0.260765023587164 0.565855286968116 0.158086279204688 0.342735058661348 0.458115339011213 0.503620501630862 0.349455139809697 0.382471298701907 0.718880362598378 0.524267785275419 0.507541419014385 0.36940100942636
1260 262921 5 3 0.5 0 0.4 10 "LAT" 0.259840683017063 0.56168454809526 0.160557764985556 0.346942858370724 0.457841838700094 0.502702193536379 0.350495445417391 0.383154884725492 0.717682521717157 0.522359137932828 0.511053210402947 0.371172885541994
1261 181314 1 0.05 0.5 0 0.5 10 "LAT" 0.255808708910304 0.552643361476117 0.164882964442426 0.35606134444679 0.459876740936967 0.499657082511409 0.347939427438944 0.377664145783629 0.71568544984727 0.517363748024123 0.51282239188137 0.370457954726322
1262 203581 2 0.05 0.5 0 0.5 10 "LAT" 0.254717629945165 0.555130922080432 0.162290591131172 0.353534605104433 0.461032988282243 0.499756782577196 0.34867953994564 0.377570582986487 0.715750618227407 0.518125636720052 0.510970131076812 0.369609771998232
1263 255525 3 0.05 0.5 0 0.5 10 "LAT" 0.253676516557514 0.554503626282548 0.162129382356974 0.354165413353844 0.458993372947258 0.495451103884523 0.354157062446986 0.381895109119407 0.712669889504772 0.514941923923246 0.51628644480396 0.37275811279331
1264 214345 4 0.05 0.5 0 0.5 10 "LAT" 0.2567768992403 0.55397920242475 0.164482230476407 0.354703285724102 0.458458054504675 0.49845400314387 0.348797678817706 0.378870808330544 0.715234953744975 0.517035938947021 0.513279909294113 0.37079515848129
1265 123699 5 0.05 0.5 0 0.5 10 "LAT" 0.259630951580289 0.5528700120394 0.167189876135611 0.355818881941359 0.453308625944867 0.49581307278089 0.349207020004226 0.381522539251319 0.712939577525156 0.515147992096183 0.516396896139837 0.372825758753375
1266 349060 1 3 0.5 0 0.5 10 "LAT" 0.26012740416681 0.564708419215383 0.158535445811251 0.343887029241831 0.445324105047328 0.486123730298871 0.361696365107088 0.393079713859798 0.705451509214138 0.512198371246225 0.520231810918338 0.376853244777976
1267 130551 2 3 0.5 0 0.5 10 "LAT" 0.254248957881226 0.561829165268429 0.157018198293803 0.346800487697844 0.451263590214306 0.486361417363857 0.365302715229947 0.392149409338789 0.705512548095533 0.510909262427375 0.52232091352375 0.377480644845449
1268 145132 3 3 0.5 0 0.5 10 "LAT" 0.257052330380901 0.562896136027698 0.158044920638361 0.345744397414382 0.445151558639266 0.482643548693098 0.367197680024967 0.396303038982408 0.702203889020167 0.508984266097174 0.525242600663328 0.379804949281105
1269 268368 4 3 0.5 0 0.5 10 "LAT" 0.259873469165366 0.558276836955638 0.163253702087884 0.350390789965776 0.44219559974282 0.483964052782442 0.362547338062614 0.394826097092924 0.702069068908186 0.508727906118977 0.525801040150498 0.380162513093858
1270 20487 5 3 0.5 0 0.5 10 "LAT" 0.25940024001373 0.556665603821621 0.16424965734195 0.352028182210933 0.444292111384978 0.485206628386284 0.361680260286437 0.393372954204352 0.703692351398708 0.509122376902973 0.525929917628387 0.379619408274615
1271 400743 1 0.05 0.5 0 0.6 10 "LAT" 0.257500221050684 0.555114130161806 0.16408027740613 0.353582345324837 0.444275412757763 0.480409945244518 0.359091313990151 0.387960359481758 0.701775633808446 0.505331286108934 0.52317159139628 0.376508217541117
1272 341715 2 0.05 0.5 0 0.6 10 "LAT" 0.258228093619336 0.556167850198009 0.16374741287644 0.352511622673682 0.446330400279567 0.483792236496919 0.355045424126646 0.384568964617098 0.704558493898903 0.507991874245919 0.518792837003086 0.37386638879406
1273 255852 3 0.05 0.5 0 0.6 10 "LAT" 0.257812676756919 0.556778772245336 0.163028026117024 0.351854099555323 0.447343255599734 0.486201494259467 0.352044398277394 0.382118697194541 0.705155932356653 0.509806504817083 0.515072424394419 0.372007163869496
1274 155561 4 0.05 0.5 0 0.6 10 "LAT" 0.255947308140608 0.55126624974349 0.166027155613159 0.357420496352624 0.445250279953253 0.481899972720388 0.357351543656781 0.386471898491899 0.701197588093861 0.505076720858039 0.52337869926994 0.376777333920377
1275 149061 5 0.05 0.5 0 0.6 10 "LAT" 0.256552364999444 0.552029107467116 0.165852417618722 0.356678768903424 0.444368506490719 0.48087699484198 0.358405494137939 0.387494044859377 0.700920871490163 0.504656650466037 0.524257911756661 0.377210969575581
1276 427221 1 3 0.5 0 0.6 10 "LAT" 0.262435361106078 0.569983295774956 0.15600592881081 0.338600714258138 0.432342637766892 0.469281579039411 0.369881620920409 0.39999588694173 0.694777998872969 0.502654761646345 0.525887549731219 0.379719531311556
1277 218910 2 3 0.5 0 0.6 10 "LAT" 0.258269043200975 0.562710212283578 0.158870604467145 0.345936939289253 0.433785739965368 0.469187333194121 0.372107824948332 0.400937721255908 0.692054783166342 0.500010554548099 0.530978429415478 0.382903916738546
1278 421059 3 3 0.5 0 0.6 10 "LAT" 0.257457108434099 0.558694987206353 0.161426730018297 0.34993911669298 0.4334065909288 0.469360066855945 0.371685574657667 0.400836592819165 0.690863699362899 0.498926369340021 0.533112304675964 0.384073833038038
1279 418503 4 3 0.5 0 0.6 10 "LAT" 0.256570917124843 0.55790553468109 0.161471919355157 0.350723707538799 0.431187688820599 0.466290818946685 0.375093008358997 0.40409034983086 0.687758605945442 0.496484603835119 0.536564927714154 0.386613490456819
1280 123145 5 3 0.5 0 0.6 10 "LAT" 0.25594644498458 0.563567834739824 0.156791566828071 0.345040431341768 0.434998777847981 0.468544875823755 0.373915384352525 0.40122922401221 0.690945222832561 0.499544193516682 0.530706951180596 0.382992779865332
1281 140789 1 0.05 0.5 0 0.7 10 "LAT" 0.258060886511621 0.556798435447143 0.163135886644509 0.35187723101949 0.433180117280079 0.4676234397231 0.361879978318465 0.390380554991908 0.6912410037917 0.497336300295483 0.525015864962973 0.377563761881611
1282 126770 2 0.05 0.5 0 0.7 10 "LAT" 0.255020394168746 0.557883605815637 0.160415565792099 0.350726842812182 0.435301991985954 0.467656911688355 0.363734861336496 0.390346016851293 0.690322386154701 0.497342571771447 0.524150427128595 0.377325593732143
1283 294011 3 0.05 0.5 0 0.7 10 "LAT" 0.256615858155784 0.551058330561591 0.166640230882368 0.357667419868257 0.431419825252297 0.466423642024941 0.362602595235613 0.391624657117602 0.68803568340808 0.494741459347749 0.529242826117981 0.380274794733778
1284 57267 4 0.05 0.5 0 0.7 10 "LAT" 0.254778723491224 0.554123214565017 0.163126551972032 0.354543539588782 0.435101386236504 0.468899060593969 0.361486127143776 0.389066477286052 0.689880109727728 0.497110123049157 0.524612679115809 0.377651157750334
1285 246665 5 0.05 0.5 0 0.7 10 "LAT" 0.253278631419942 0.555226582424814 0.161285302030983 0.353424058782091 0.435508529362907 0.466664309757648 0.365481977664621 0.391348188735929 0.688787160782849 0.495725406193425 0.526767279695605 0.378910951165514
1286 348040 1 3 0.5 0 0.7 10 "LAT" 0.255715195708527 0.557789215423773 0.161036393594556 0.350876879340829 0.417690014096444 0.449356525237467 0.383259622381911 0.410756116637544 0.67340520980497 0.485032840022841 0.544296015976466 0.391120601336064
1287 17734 2 3 0.5 0 0.7 10 "LAT" 0.25392678525567 0.560403405034048 0.158003618114135 0.348227701387756 0.420977290912085 0.450253210053935 0.384692158594223 0.409954912520889 0.674904076167754 0.485973596068985 0.542695776708358 0.390056306013241
1288 182008 3 3 0.5 0 0.7 10 "LAT" 0.258884792629053 0.561055339801747 0.160507526185395 0.347545199804257 0.416261373295533 0.449829228729606 0.381306279238286 0.4107500306568 0.675146165924586 0.486682395589388 0.541813805423681 0.38988526825852
1289 189189 4 3 0.5 0 0.7 10 "LAT" 0.260850542460559 0.560289498029167 0.162325007533925 0.348364355027803 0.414476480112274 0.450272161491261 0.378661717226297 0.409721228219475 0.675327022572832 0.486993958259286 0.540986724760222 0.389353550832328
1290 215731 5 3 0.5 0 0.7 10 "LAT" 0.259495700250087 0.561167364510125 0.160806093627805 0.347509607447957 0.419013722214573 0.452362971427953 0.378256833232627 0.407025218287053 0.678509422464659 0.488405066483653 0.539062926860431 0.387399550511798
1291 163415 1 0.05 0.5 0 0.8 10 "LAT" 0.254198394632658 0.558541638514998 0.159394471907349 0.350109811641085 0.420428649777431 0.448489994438606 0.372935773405718 0.397487449363539 0.67462704441009 0.484430075880439 0.532330245313067 0.382027391608019
1292 362210 2 0.05 0.5 0 0.8 10 "LAT" 0.257554388855549 0.55890169148377 0.161227482355722 0.349748790945951 0.41929624487054 0.450750333434659 0.367963261925402 0.395185796972116 0.676850633726089 0.486554957826572 0.529190744281124 0.380153247357753
1293 296511 3 0.05 0.5 0 0.8 10 "LAT" 0.258350711776647 0.556886708446002 0.163221557260211 0.351722627819837 0.417580704764196 0.450313066200111 0.36726423600822 0.395644077845722 0.675931416540842 0.485823537147019 0.530485793268431 0.381021275190009
1294 410859 4 0.05 0.5 0 0.8 10 "LAT" 0.258162284614292 0.557756998325287 0.162476540214803 0.350889746534574 0.416421089829388 0.447991717536099 0.370212104451667 0.397969790966292 0.67458337444368 0.484450097395836 0.53268864466647 0.382346915065287
1295 58412 5 0.05 0.5 0 0.8 10 "LAT" 0.25755682359138 0.555164112378202 0.16409159421609 0.353516241239248 0.415400313851902 0.447487105732285 0.370263109201164 0.398507277279492 0.672957137443282 0.483349248948617 0.534354703417254 0.383531328075616
1296 428336 1 3 0.5 0 0.8 10 "LAT" 0.257346537194428 0.561668215865045 0.159027533053849 0.3469308876825 0.406052978492475 0.43582472536785 0.385032862593006 0.411985685585178 0.663399515686902 0.47714942562153 0.544060395646855 0.390703408981585
1297 389707 2 3 0.5 0 0.8 10 "LAT" 0.260712981224837 0.564088512491221 0.159405476250566 0.344520363913584 0.395628372794429 0.425991919264804 0.393971633904656 0.422892245410502 0.656341354019267 0.471725557985616 0.553377110155223 0.397012214754634
1298 384521 3 3 0.5 0 0.8 10 "LAT" 0.260176316523662 0.562144575000604 0.160461746177807 0.346520250127242 0.394698749096805 0.424739953875009 0.395985711323992 0.424771703556716 0.654875065620467 0.470262523827615 0.556447457501799 0.398925447595696
1299 413884 4 3 0.5 0 0.8 10 "LAT" 0.254723966001145 0.561802281614932 0.157356234614738 0.346835162750091 0.399197611699988 0.42579876920454 0.398498482451658 0.423706015657125 0.653921577701133 0.469975523815152 0.555854717066396 0.398813906972589
1300 1073 5 3 0.5 0 0.8 10 "LAT" 0.258470751667042 0.560426540386822 0.160734749144873 0.348237492456349 0.399339536029128 0.429457745614738 0.391407118776619 0.419576041258382 0.657810287696169 0.472721475894284 0.552141867921491 0.396093314088085
1301 104033 1 0.05 0.5 0 0.9 10 "LAT" 0.257510837085299 0.563311289592348 0.157901493315658 0.345250340254951 0.402433268882811 0.431651279255199 0.373529951483285 0.400063876479215 0.65994410596811 0.474930457072909 0.531431444798942 0.382060128629852
1302 415496 2 0.05 0.5 0 0.9 10 "LAT" 0.254685053071513 0.558321584189271 0.159879781161494 0.350300340148972 0.4042295279246 0.430765714728499 0.376533301709638 0.400943114057755 0.658914580996112 0.472477890672622 0.536413082871132 0.384386435212239
1303 404493 3 0.05 0.5 0 0.9 10 "LAT" 0.258435240471212 0.554545378954626 0.165111214517842 0.354086591427338 0.395906106588576 0.426664684004713 0.376381036477546 0.405107497786659 0.654341347059788 0.469395514940787 0.541492250995388 0.388066870624289
1304 131791 4 0.05 0.5 0 0.9 10 "LAT" 0.261341834663212 0.554369526794081 0.167134963190221 0.354278700950465 0.394374630212719 0.427604986670261 0.373088482680516 0.404133648968084 0.65571646487593 0.470447603035891 0.540223445870738 0.387302986738837
1305 220744 5 0.05 0.5 0 0.9 10 "LAT" 0.256360056332888 0.558562668953981 0.160725810607084 0.35003351286497 0.402275437463551 0.431093996084511 0.374289852662263 0.40063683567374 0.65863549379644 0.473084381903756 0.535015663269347 0.383982749288061
1306 426976 1 3 0.5 0 0.9 10 "LAT" 0.256719268444395 0.560472226348231 0.159589729069325 0.348153983100046 0.381082500841852 0.407499506449019 0.401165248058369 0.427710330821824 0.637801769286248 0.457649816873438 0.560754977127694 0.40169602900462
1307 214342 2 3 0.5 0 0.9 10 "LAT" 0.261136531137865 0.55892684026757 0.163560619620281 0.349753540786847 0.379875194765785 0.409554947375045 0.395722251540544 0.425349587635276 0.641011725903651 0.459440686658726 0.559282871160825 0.400186778927141
1308 370745 3 3 0.5 0 0.9 10 "LAT" 0.257728938131929 0.561825927645618 0.159186006105259 0.346815058858467 0.377272161208572 0.403698660769896 0.404728257564623 0.431782165687728 0.635001099340501 0.455627033079287 0.563914263669882 0.403939611458392
1309 190671 4 3 0.5 0 0.9 10 "LAT" 0.257657785330698 0.561648336433404 0.159365435847927 0.346972068674088 0.377957467701117 0.404876439217036 0.40304224982285 0.430463743147232 0.635615253031816 0.456353593953032 0.562407685670777 0.40314384069444
1310 274985 5 3 0.5 0 0.9 10 "LAT" 0.2550019044222 0.558663385907192 0.159918964290514 0.349999593385188 0.382127039608871 0.407603413810332 0.401608009072598 0.427159599474851 0.637128944031071 0.456918303121785 0.561526973363113 0.402043274489884
1311 281387 1 0.05 0.5 0 1 10 "LAT" 0.256167560130287 0.564428310707597 0.156274944673795 0.344135387990547 0.382182408236289 0.407292710314524 0.382791728526021 0.407394626613096 0.638349968366576 0.458487444362156 0.539066673199816 0.386794619899018
1312 62279 2 0.05 0.5 0 1 10 "LAT" 0.258502638399641 0.566874702663679 0.155910325284094 0.341662777867139 0.382283532096677 0.409243679746768 0.379497204642539 0.40566407726803 0.640786170496318 0.460915137092761 0.535407529926633 0.384697981201538
1313 12046 3 0.05 0.5 0 1 10 "LAT" 0.260076600257135 0.563820264901837 0.159116434149284 0.344741786952663 0.381799100917188 0.410351040605194 0.376585390678082 0.404314736050651 0.641875701174322 0.461201914070296 0.535701824827366 0.384579557718378
1314 90986 4 0.05 0.5 0 1 10 "LAT" 0.256589618579788 0.55912663708073 0.160481373840182 0.349498218111936 0.378706605968164 0.404511921777096 0.38469761620214 0.410311444357873 0.635296224547952 0.455331944442743 0.545178990042322 0.39033726478901
1315 325275 5 0.05 0.5 0 1 10 "LAT" 0.257478466958713 0.558886535083971 0.161178628882825 0.349721758945895 0.377746379218005 0.404271621598598 0.383983457553357 0.410507166185965 0.635224846176718 0.455299154095713 0.545162086436182 0.390457852452841
1316 186538 1 3 0.5 0 1 10 "LAT" 0.258427122726699 0.566528274537982 0.156143339691763 0.342032119529193 0.356234386026622 0.380220195415008 0.412804328313757 0.439455237155245 0.614661508753321 0.441089931723399 0.568947668005521 0.407686993569516
1317 214092 2 3 0.5 0 1 10 "LAT" 0.260823785803585 0.564752996728342 0.158913624465365 0.343851797734942 0.360737309168877 0.387629754519897 0.401009260210641 0.429706799149134 0.621561094972462 0.446207724585053 0.559922884676006 0.401401661323191
1318 15769 3 3 0.5 0 1 10 "LAT" 0.259048013558882 0.563485194538243 0.158797841457592 0.345149356646829 0.357453052854365 0.381755443261796 0.410804625655036 0.437460205499914 0.616501066413247 0.441439131664702 0.569602467112629 0.407224192815646
1319 424863 4 3 0.5 0 1 10 "LAT" 0.256150185187183 0.561323009358824 0.158612842373173 0.347323811316885 0.359172379993543 0.382666792926399 0.410542733116668 0.436245196166247 0.615322565180726 0.440964054115318 0.569155575489841 0.407298318862597
1320 361179 5 3 0.5 0 1 10 "LAT" 0.255560149041085 0.561856159405336 0.157849287133007 0.346795589946816 0.357803607315769 0.380708306137048 0.413736092768465 0.438836677485796 0.613363756356854 0.439605052084568 0.571585379901472 0.408998920484806
1321 266524 1 0.05 0.5 0 0 20 "LAT" 0.262502273561634 0.561492473162452 0.162373180692768 0.347166842257082 0.497712743028369 0.560387983423223 0.309605165192377 0.348274834756496 0.760215016590003 0.560753839410219 0.471978345885144 0.347908055236959
1322 64690 2 0.05 0.5 0 0 20 "LAT" 0.255397177000376 0.55980712131269 0.159229394313408 0.348840681554305 0.503417910625455 0.559607408378023 0.314269913314053 0.349064842777577 0.758815087625832 0.559651808109635 0.473499307627462 0.349012546219105
1323 78491 3 0.05 0.5 0 0 20 "LAT" 0.260647326115614 0.564267030326014 0.159146671168184 0.344369033047064 0.500507203994309 0.562079403731165 0.308961129470229 0.346554819434486 0.761154530109924 0.562802472645712 0.468107800638413 0.34583274469073
1324 44725 4 0.05 0.5 0 0 20 "LAT" 0.256114675610284 0.557234124250465 0.161608230441571 0.351442726389961 0.501229836546825 0.557526211448502 0.316022678297643 0.351162505899327 0.757344512157108 0.557381670896701 0.477630908739214 0.351303639967013
1325 364529 5 0.05 0.5 0 0 20 "LAT" 0.265706496652397 0.563936464459889 0.162451692635989 0.344675381386704 0.494423328521555 0.561684639775353 0.305637148978965 0.346925501140581 0.760129825173953 0.562450845800258 0.468088841614954 0.346160156167076
1326 238632 1 3 0.5 0 0 20 "LAT" 0.258115995988906 0.560766700236927 0.160198720123164 0.347857276736718 0.492838582654694 0.554212757219896 0.317239298802311 0.354772961889895 0.7509545786436 0.556163612670168 0.477438018925475 0.352711269259877
1327 6272 2 3 0.5 0 0 20 "LAT" 0.257940414672908 0.563758831639044 0.157894402354765 0.344856125235569 0.492679439958733 0.552383222913712 0.320016864742895 0.356625099188541 0.75061985463164 0.555974479750921 0.47791126709766 0.35291242499067
1328 49716 3 3 0.5 0 0 20 "LAT" 0.262378845847036 0.560563552538975 0.163079223208843 0.348072457641599 0.488481252765051 0.554142591409902 0.314533838796612 0.354920393094162 0.750860098612087 0.556081426350806 0.477613062005455 0.352845390691611
1329 356417 4 3 0.5 0 0 20 "LAT" 0.257963634928062 0.557157617606726 0.162862536533756 0.351535057503768 0.490723661575364 0.554129573729782 0.316230102912839 0.354753104559633 0.748687296503426 0.554863606598262 0.479092639446596 0.353966036788985
1330 200453 5 3 0.5 0 0 20 "LAT" 0.255847120583233 0.564622940183443 0.155985485233392 0.343935114653917 0.497134866650554 0.555358830502341 0.318004138751724 0.35353054449384 0.752981987233787 0.558274420726328 0.473989623985116 0.350510446275652
1331 327920 1 0.05 0.5 0 0.1 20 "LAT" 0.258474802833918 0.562892627717994 0.158850206435519 0.345678360669764 0.495362487853306 0.553704837502915 0.313429923346402 0.349967918457803 0.753837290687224 0.556794646046503 0.472280129781921 0.348539779090369
1332 206085 2 0.05 0.5 0 0.1 20 "LAT" 0.257201590189593 0.561463213034528 0.159151565705518 0.347183212240841 0.496218692034491 0.551936188806672 0.31666654189543 0.35175489490688 0.753420282224084 0.555134346181028 0.475818107600948 0.350229399177333
1333 428596 3 0.05 0.5 0 0.1 20 "LAT" 0.260176061037508 0.559635240424978 0.162338462947182 0.349013523548669 0.49297221614826 0.552818910328125 0.31320592892375 0.3508513873441 0.753148277185768 0.555129882930202 0.475544391870933 0.35024662922513
1334 380288 4 0.05 0.5 0 0.1 20 "LAT" 0.260463627183439 0.562399783390607 0.160410919755725 0.3462329451084 0.493298309094993 0.552277301251696 0.314197430503347 0.351411955528714 0.753761936278432 0.555706736179789 0.474608350259072 0.349670686588846
1335 323780 5 0.05 0.5 0 0.1 20 "LAT" 0.257463950159456 0.563530722614434 0.15772962107382 0.345045413826856 0.496242501829425 0.554086581902974 0.313490429251923 0.349565975922989 0.753706451988881 0.557253270052728 0.471220050325743 0.348062521569764
1336 154061 1 3 0.5 0 0.1 20 "LAT" 0.25640497441704 0.562115997943671 0.158159353213831 0.346517423532907 0.491463369401449 0.54829494873462 0.320233656535669 0.355666701810993 0.747868343818489 0.552798767518472 0.4783930097495 0.352743718217017
1337 147772 2 3 0.5 0 0.1 20 "LAT" 0.260014418406524 0.562034882307663 0.160473454678592 0.346585390468332 0.485814829270588 0.546947317203892 0.318989981104835 0.35716253589606 0.745829247677112 0.551885542571964 0.479463435783427 0.353778086026066
1338 177600 3 3 0.5 0 0.1 20 "LAT" 0.259738116381591 0.564125773502732 0.158719172277887 0.344483499754892 0.484450554110903 0.54516423534626 0.321128906070215 0.359219616520711 0.744188670492495 0.551349294106027 0.479848078348102 0.354492408038974
1339 67738 4 3 0.5 0 0.1 20 "LAT" 0.255507328359213 0.56445859396969 0.155939021329846 0.344130368915963 0.489018403273217 0.54373277916007 0.326125780078245 0.360510033362901 0.74452573163243 0.550394302236709 0.482064801408091 0.355317078973554
1340 14408 5 3 0.5 0 0.1 20 "LAT" 0.257551345885423 0.562860638261633 0.158297353674699 0.345760576267078 0.490646378702069 0.547381201091639 0.320692565085196 0.35629947291162 0.748197724587492 0.552445684186873 0.478989918759894 0.352906115304811
1341 237468 1 0.05 0.5 0 0.2 20 "LAT" 0.259811156182418 0.563112555130649 0.159489531635876 0.3455094722464 0.487961116380437 0.544146535075228 0.317824727580134 0.354023336759544 0.747772272562855 0.550568722709232 0.47731425921601 0.351151730851133
1342 5457 2 0.05 0.5 0 0.2 20 "LAT" 0.257942957242247 0.559023879124131 0.161399036237511 0.349618602264991 0.488118280425265 0.541935543473958 0.321205541290926 0.356281948934912 0.746061237667511 0.547688048904601 0.482604577528437 0.354061125466276
1343 320410 3 0.05 0.5 0 0.2 20 "LAT" 0.259019004248519 0.558495693251703 0.1624641362319 0.350157888305462 0.48620397190151 0.542570944081496 0.319040561487988 0.355608364918674 0.745222976150029 0.547967891680795 0.481504697719888 0.353783418503487
1344 134926 4 0.05 0.5 0 0.2 20 "LAT" 0.263088243721792 0.562505425410892 0.161949101629811 0.346137617969429 0.485037401980617 0.545202173511466 0.314291965208441 0.352933556793199 0.74812564570241 0.551131513918478 0.476241066838252 0.350624739376353
1345 214536 5 0.05 0.5 0 0.2 20 "LAT" 0.255259888893592 0.557576077912073 0.160799644186159 0.351094633077946 0.488996157682001 0.538503151246161 0.326957205353032 0.359745080926705 0.744256046575594 0.544873445185616 0.487756849539191 0.356868069896816
1346 274291 1 3 0.5 0 0.2 20 "LAT" 0.259701998754921 0.560077864250694 0.161797261839184 0.348599170903288 0.476191739406037 0.533822710433131 0.328108994360395 0.365445564625782 0.735893738160957 0.542497265189243 0.489906256199579 0.360008711672114
1347 319012 2 3 0.5 0 0.2 20 "LAT" 0.257519888301421 0.562484137129704 0.158649558781848 0.34609966702864 0.479181875725634 0.536014014020668 0.326615252247612 0.362891491619685 0.736701764027055 0.544658651829319 0.485264811029461 0.357540643348924
1348 318321 3 3 0.5 0 0.2 20 "LAT" 0.259532498222513 0.563830756672419 0.158794441873695 0.344780074854068 0.479432093765269 0.536368677549644 0.326245130807053 0.36282212319173 0.738964591987782 0.545382248852106 0.485039572680748 0.357028853383276
1349 407394 4 3 0.5 0 0.2 20 "LAT" 0.259603893866986 0.554652724947065 0.16583752648085 0.353996964843394 0.476306584604159 0.535642485895637 0.324742566370526 0.363145964681331 0.735910478471145 0.541902636079177 0.490580092851376 0.360298142689243
1350 293437 5 3 0.5 0 0.2 20 "LAT" 0.256513734946761 0.562705076743324 0.157848952758152 0.345948581285559 0.480454976665862 0.534501990606721 0.329445169412375 0.364385507062967 0.736968711612623 0.543658790116953 0.487294122170527 0.358530581076153
1351 347681 1 0.05 0.5 0 0.3 20 "LAT" 0.256207574825931 0.561258525048392 0.158674036344198 0.347362405381518 0.4817379999583 0.531352793585074 0.327475321239616 0.360693919305003 0.737945574784231 0.541342870015251 0.486149357583814 0.356253583003253
1352 304714 2 0.05 0.5 0 0.3 20 "LAT" 0.25581818614962 0.558040189857985 0.160828513066677 0.350670302421653 0.482702472941053 0.532221095413569 0.326680615856019 0.359820461113719 0.738520659090673 0.540858286297734 0.487509128922695 0.356779498918902
1353 100366 3 0.05 0.5 0 0.3 20 "LAT" 0.255060513106338 0.560417169601589 0.158528779746332 0.348224512911586 0.485427708647854 0.535321995306661 0.323749828379599 0.356697461849017 0.740488221754193 0.543675546940006 0.482278608125931 0.353898325702903
1354 44171 4 0.05 0.5 0 0.3 20 "LAT" 0.256621365796258 0.560719010721407 0.159308082108318 0.347943966967807 0.482634311513239 0.532997174209315 0.325452404297471 0.35902347788398 0.739255677309496 0.542278940054252 0.48476048640579 0.355328646909802
1355 100046 5 0.05 0.5 0 0.3 20 "LAT" 0.259506798856382 0.558757056309423 0.16257634459579 0.349894831466179 0.478178095778817 0.531720102268252 0.324354631621197 0.36031446121164 0.737684894635199 0.540895992780328 0.486930976216988 0.356797602597354
1356 88564 1 3 0.5 0 0.3 20 "LAT" 0.261494903883511 0.563308292728141 0.160426679416197 0.345370044103217 0.474404743717966 0.531726100360429 0.322690405251109 0.360296153193632 0.735899647601477 0.542355106915367 0.483117084667306 0.355367880545715
1357 320887 2 3 0.5 0 0.3 20 "LAT" 0.255944162463852 0.564362842135247 0.156279319157713 0.344238449902546 0.47209278053289 0.521126750763988 0.339318629291355 0.372390860982062 0.728036942996742 0.535239570101878 0.495597948449068 0.363329380076712
1358 292292 3 3 0.5 0 0.3 20 "LAT" 0.256068000773317 0.556239814989231 0.162458883592141 0.352426807103873 0.472149297905462 0.524205968204269 0.334217597475609 0.369016479103499 0.728217298678778 0.534782828393901 0.496676481067749 0.36367977266065
1359 134843 4 3 0.5 0 0.3 20 "LAT" 0.262958263467565 0.555790659771018 0.167098568960704 0.352914470215291 0.463542654902876 0.520995427729957 0.332910635932278 0.372223076634178 0.726500918370441 0.532792754485111 0.500009204892982 0.365820877640435
1360 234752 5 3 0.5 0 0.3 20 "LAT" 0.261409415253045 0.560073287258503 0.162802329844956 0.348610399192395 0.468423081261591 0.525876908275915 0.328944529629606 0.367108235643794 0.729832496514636 0.537320720852594 0.491746859474562 0.36108001859978
1361 311324 1 0.05 0.5 0 0.4 20 "LAT" 0.258219784461636 0.560557600377317 0.160437415867399 0.348102161396681 0.474059967766412 0.523879151719734 0.32717955400551 0.361236600985137 0.732279752228048 0.536222304908183 0.48761696987291 0.356835280003019
1362 239040 2 0.05 0.5 0 0.4 20 "LAT" 0.259999825837683 0.562125201079595 0.160365282321958 0.346447628596439 0.472757791963703 0.524992824128836 0.324695780104823 0.360143374575016 0.732757617801387 0.53757142636388 0.485061062426781 0.355517116699978
1363 310421 3 0.05 0.5 0 0.4 20 "LAT" 0.261412485895207 0.562093766207141 0.161227848874224 0.346518827012467 0.47043600894095 0.524355067071758 0.324031628842971 0.360737329050415 0.731848494836158 0.53721037359716 0.485259477717194 0.355910753209814
1364 420466 4 0.05 0.5 0 0.4 20 "LAT" 0.255083888783156 0.562564059983024 0.156986809265005 0.346025747405743 0.476880902208436 0.525182790538783 0.327121555106161 0.35987851971466 0.731964790991592 0.53760204443908 0.484108364371165 0.355294857135718
1365 140865 5 0.05 0.5 0 0.4 20 "LAT" 0.258398402601212 0.562136646052284 0.159363560434286 0.346494953630214 0.472593731813026 0.521812035138528 0.32942324713022 0.363300198801722 0.730992134414238 0.535361077819149 0.488786807564506 0.357668598756734
1366 86014 1 3 0.5 0 0.4 20 "LAT" 0.259497098266017 0.564103905658453 0.158623683252643 0.344506383976351 0.464247035811977 0.517421956216647 0.332934584210775 0.36897484303919 0.723744134077994 0.532951040772825 0.491558267463418 0.360991154384917
1367 120298 2 3 0.5 0 0.4 20 "LAT" 0.260398079501758 0.563478343500856 0.159675806656046 0.345138077536419 0.460978037798406 0.513647961957949 0.33643888524386 0.372763705952378 0.721376117300164 0.530308264081253 0.496114691899906 0.363665486365474
1368 227842 3 3 0.5 0 0.4 20 "LAT" 0.260031361846859 0.563202038553797 0.159553570957845 0.345404733316709 0.461570748860536 0.513955226826615 0.336735216434538 0.372801326673716 0.721602110707396 0.530429451459126 0.496288787392383 0.363764746592585
1369 355571 4 3 0.5 0 0.4 20 "LAT" 0.259313429475168 0.562363792564462 0.159713221826581 0.346209051698125 0.462449078920458 0.513766064170935 0.337078702954873 0.372621194806402 0.721762508395627 0.530033688868524 0.496791924781454 0.363879602877425
1370 91067 5 3 0.5 0 0.4 20 "LAT" 0.261729232058718 0.563622336283966 0.16031840404775 0.345036611003634 0.45979642118532 0.512204791210244 0.337746616921425 0.374041998575684 0.721525653244038 0.529465870268963 0.498065020969175 0.364433637275394
1371 56447 1 0.05 0.5 0 0.5 20 "LAT" 0.255674869207534 0.563946408492362 0.156319726935717 0.344663753273366 0.468552706493801 0.513633193902641 0.332071290617511 0.363616992982328 0.724227575701335 0.530301751609627 0.488391017553229 0.357358257225623
1372 88083 2 0.05 0.5 0 0.5 20 "LAT" 0.258640453949493 0.562865921031266 0.158934266825622 0.345738518149294 0.465948363981608 0.515147142757615 0.327914904138273 0.362089398280703 0.724588817931102 0.531196647169899 0.486849170963895 0.356605285489862
1373 37124 3 0.05 0.5 0 0.5 20 "LAT" 0.258357855666719 0.560040021527523 0.160859145688116 0.348562866128818 0.463697288726872 0.513272764036534 0.329250359013464 0.364002215712951 0.722055144393591 0.529055348610238 0.49010950470158 0.358807581890173
1374 289846 4 0.05 0.5 0 0.5 20 "LAT" 0.257091044322271 0.560455716940524 0.159784857299713 0.348140866913213 0.464968391866779 0.512849023105464 0.330729285771946 0.364408863796319 0.72205943618905 0.528806750401003 0.490514143071659 0.358979098756588
1375 436248 5 0.05 0.5 0 0.5 20 "LAT" 0.260852785147348 0.559464478656223 0.162866918428042 0.349163873648467 0.459835783876573 0.509068678159033 0.33304373000371 0.368247906331427 0.720688569023922 0.526199912797933 0.495910648431752 0.36177478918692
1376 218745 1 3 0.5 0 0.5 20 "LAT" 0.25840549281051 0.570409755027112 0.153250615988122 0.338142450593403 0.459109149849581 0.506967758404741 0.336990268878084 0.370441909019838 0.717514642660091 0.52789227689012 0.490240884866206 0.359900757787264
1377 421812 2 3 0.5 0 0.5 20 "LAT" 0.262190130608153 0.558714118621506 0.164365947225843 0.349959343306641 0.448346461446137 0.499840743245313 0.341753058773944 0.378917316536681 0.71053659205429 0.519828527743396 0.506119005999787 0.369216365988661
1378 283521 3 3 0.5 0 0.5 20 "LAT" 0.260059604559874 0.559621876970477 0.162313915651447 0.348976123485274 0.44902962886534 0.500004913390988 0.342532656075945 0.37921159194232 0.709089233425214 0.520079113313338 0.504846571727393 0.369172346855168
1379 77425 4 3 0.5 0 0.5 20 "LAT" 0.258445079007499 0.565630646251176 0.156826136516338 0.342950576235493 0.454285493663449 0.50204736059677 0.341292850802453 0.375410890058523 0.712730572670948 0.523121700579518 0.498118987318791 0.364776762255371
1380 238226 5 3 0.5 0 0.5 20 "LAT" 0.257194717706833 0.562875459802697 0.158046390103038 0.345722490809415 0.455220140532113 0.501944561064858 0.343032620669455 0.376211544554163 0.712414858238947 0.522149406270388 0.501079010772494 0.366208889279919
1381 164852 1 0.05 0.5 0 0.6 20 "LAT" 0.253873329084679 0.559663142373694 0.15838608250768 0.348987121447424 0.457823959592099 0.499708487852273 0.338150484426909 0.368648338680434 0.711697288676778 0.519530232291414 0.49653656693459 0.362168064914082
1382 437847 2 0.05 0.5 0 0.6 20 "LAT" 0.254877060633011 0.559306158688836 0.159286433269381 0.349349751414118 0.457277888923751 0.500688643440003 0.3361530519918 0.367634503137467 0.712154949556762 0.52016894524449 0.495439485261181 0.361577820704986
1383 346898 3 0.05 0.5 0 0.6 20 "LAT" 0.259950875722409 0.562857948767289 0.159766030298613 0.345739127470776 0.454502361091819 0.502171879841263 0.331740084773326 0.366156429753262 0.714453236814228 0.5226465171082 0.491506115071939 0.359285884259791
1384 345052 4 0.05 0.5 0 0.6 20 "LAT" 0.257451813979128 0.560706423803972 0.159816924516125 0.347898132568238 0.455512342677276 0.502368208842484 0.332252442162643 0.365945435157687 0.712964156656404 0.521956956392932 0.492069366678768 0.359898293822958
1385 201934 5 0.05 0.5 0 0.6 20 "LAT" 0.254067520799859 0.561450732969291 0.157164762568917 0.347135891349454 0.456221270722715 0.499087384307821 0.338046264777517 0.369256695680084 0.710288791522574 0.519694502207701 0.495211027346434 0.361972015078063
1386 228350 1 3 0.5 0 0.6 20 "LAT" 0.258148118884236 0.565950365199938 0.156429861584788 0.34264197808148 0.441979820740837 0.488284034353937 0.348167235551522 0.382372387013067 0.700127939625074 0.514053487034917 0.50459709713631 0.369331376136063
1387 8666 2 3 0.5 0 0.6 20 "LAT" 0.256807430969794 0.565131014961679 0.156177009786947 0.343519204174954 0.440602722391595 0.483513098465619 0.354522725745499 0.386929176401615 0.697410153361388 0.510415968727222 0.510699735532446 0.372757621454603
1388 156750 3 3 0.5 0 0.6 20 "LAT" 0.257060557535042 0.559745755707744 0.160451217634396 0.348902062560462 0.442912525490397 0.48897705487978 0.346940880070441 0.381029272124187 0.69997308302544 0.512536421358661 0.507392097704836 0.370483591110025
1389 103173 4 3 0.5 0 0.6 20 "LAT" 0.25529947006354 0.561202169305573 0.158237002024602 0.347367170189034 0.445004659372756 0.489610617136995 0.347503450649421 0.380409517514581 0.700304129436296 0.513237421132359 0.505740452674023 0.369655364432595
1390 332799 5 3 0.5 0 0.6 20 "LAT" 0.25597796351257 0.558275423793943 0.160811699597594 0.350405300323327 0.439965768887211 0.484344883623518 0.353055344584409 0.386383361682624 0.695943732399781 0.508826533385213 0.513867044182003 0.374657147560544
1391 158784 1 0.05 0.5 0 0.7 20 "LAT" 0.259799799106628 0.564935460808873 0.158107492623277 0.343599482734403 0.443267850996434 0.489790625815596 0.333802374953829 0.368214696115507 0.703067650103062 0.51506691908675 0.491909867577106 0.359958964373893
1392 287502 2 0.05 0.5 0 0.7 20 "LAT" 0.258312105421415 0.558089904988276 0.162334574184907 0.350546774406174 0.439738527913469 0.484272704185041 0.339816985590176 0.373792858855242 0.698050633334884 0.509156192361906 0.502151559775083 0.365981016324863
1393 169443 3 0.05 0.5 0 0.7 20 "LAT" 0.260661483340183 0.560823528350971 0.161748301321593 0.347814631038367 0.438466539961866 0.483842155091339 0.33963902726303 0.374212523922895 0.699128023302049 0.509891950947611 0.501387328584623 0.36530719184913
1394 335037 4 0.05 0.5 0 0.7 20 "LAT" 0.256863991377298 0.560692815440161 0.159452647707126 0.3479014565324 0.441792590649172 0.486112948077324 0.338485600894412 0.371892963657075 0.69865658202647 0.511071701653625 0.497938248601538 0.363884145041041
1395 348767 5 0.05 0.5 0 0.7 20 "LAT" 0.256823590784535 0.561557481489093 0.158820926294739 0.347017603859493 0.443012743328995 0.487100411170784 0.337852421875516 0.370912954509299 0.69983633411353 0.511989043399572 0.496673348170255 0.362938748266458
1396 132051 1 3 0.5 0 0.7 20 "LAT" 0.257949588182768 0.566066590171972 0.156192400770288 0.34251412057959 0.430036940548345 0.473553824666604 0.353276807643835 0.386816618432858 0.687986528731113 0.504186732450418 0.509469208414123 0.372305973503323
1397 110608 2 3 0.5 0 0.7 20 "LAT" 0.259746895639817 0.563526170176347 0.159220346674894 0.345094824611293 0.427964171872948 0.473477609003112 0.35128791830992 0.386542346904729 0.687711067512764 0.503573677211666 0.510508264984814 0.37287499332933
1398 255246 3 3 0.5 0 0.7 20 "LAT" 0.25869958982058 0.562064367750296 0.159633167776592 0.346573248031132 0.429292751983095 0.473972059112251 0.351219532585128 0.385694327560338 0.687992341803675 0.503380463337073 0.51085270036172 0.372797673733396
1399 178933 4 3 0.5 0 0.7 20 "LAT" 0.257852005364954 0.564440266698181 0.157364162738301 0.344182913962108 0.429243009867386 0.472496367026928 0.354371766071666 0.388069965444403 0.68709501523234 0.503017184912071 0.511735928809967 0.373644753323344
1400 190423 5 3 0.5 0 0.7 20 "LAT" 0.255950129913536 0.560289640983938 0.159325757950689 0.348294436505782 0.430929731419127 0.474213137672396 0.352264132774944 0.385527066187568 0.686879861332663 0.502645711104982 0.511589890725633 0.373448350136073
1401 30317 1 0.05 0.5 0 0.8 20 "LAT" 0.260264751297805 0.565104756464296 0.158273194943772 0.3434912887381 0.428608565108188 0.472117949342445 0.339994703063083 0.37390053226401 0.688873316405994 0.503365731417125 0.498267898006855 0.363708745534686
1402 169955 2 0.05 0.5 0 0.8 20 "LAT" 0.255736786222433 0.564487725450174 0.155969622017752 0.3440534516723 0.431776926367943 0.473065451522578 0.341095774912256 0.37296092838061 0.687513712590376 0.503330870320568 0.497065396930007 0.363425975159571
1403 329636 3 0.05 0.5 0 0.8 20 "LAT" 0.261392260891855 0.563774867272739 0.16000357186576 0.344817907464218 0.42718694281464 0.472938454361208 0.337829251893639 0.373222061919912 0.688579203706495 0.503715545791448 0.497832823759398 0.36361498136007
1404 197409 4 0.05 0.5 0 0.8 20 "LAT" 0.258459186088276 0.565070508591079 0.157167079162898 0.343487744349391 0.429389956437984 0.471011478830542 0.342375816717349 0.375052082198985 0.68784914252626 0.502389731584839 0.499542895880247 0.364548412111797
1405 343517 5 0.05 0.5 0 0.8 20 "LAT" 0.260998048417651 0.5599930040959 0.162540256208672 0.348636210962442 0.423533506642293 0.467729514049987 0.343066695376892 0.378325950397772 0.684531555059944 0.499039798559538 0.505606951585564 0.368272756484059
1406 83060 1 3 0.5 0 0.8 20 "LAT" 0.260274747332832 0.560728977070112 0.161653215754305 0.34792734985907 0.414119704176191 0.457279584018559 0.356033850812596 0.391241318919353 0.674394451509023 0.492077074666095 0.517687066566901 0.376836267670376
1407 256507 2 3 0.5 0 0.8 20 "LAT" 0.25953478870415 0.562270653352814 0.159954669769506 0.346365960115995 0.41509346546113 0.458708140311624 0.354954602394293 0.390216052456077 0.67462825416528 0.493447728866462 0.514909272163799 0.37566359084949
1408 412937 3 3 0.5 0 0.8 20 "LAT" 0.260888591016712 0.55934377845623 0.163063123900619 0.349264064919795 0.416112386465285 0.463368972525296 0.347247015190623 0.384503264168141 0.677000977481997 0.495904265995539 0.510310139091242 0.372735862612705
1409 263582 4 3 0.5 0 0.8 20 "LAT" 0.25653934928334 0.560800216982336 0.159285015862498 0.347846671094409 0.41772462396821 0.46018331409062 0.354416585438545 0.3882350431435 0.67426397325155 0.493605305667296 0.513701601301043 0.37500396402965
1410 322382 5 3 0.5 0 0.8 20 "LAT" 0.256122501713743 0.564150034944751 0.156492993068736 0.344409064600518 0.413945349205445 0.454284909947361 0.362133962103462 0.39518924031617 0.670067850919187 0.490594942356046 0.518626955172197 0.378540403072142
1411 397882 1 0.05 0.5 0 0.9 20 "LAT" 0.259896225292582 0.566205537007864 0.157223460918787 0.342394323614289 0.414945359113899 0.456322232763353 0.342164381969196 0.375582113034134 0.67484158440648 0.493123039216346 0.499387842887983 0.364499970569918
1412 76021 2 0.05 0.5 0 0.9 20 "LAT" 0.257587958090271 0.56182509373027 0.159096993554999 0.34680087960011 0.413618755036047 0.454009689737148 0.345020087597079 0.377932665733572 0.671206713126318 0.490054030446252 0.504117081152077 0.367550760601354
1413 8421 3 0.05 0.5 0 0.9 20 "LAT" 0.256794189921451 0.566045545505003 0.155440558609499 0.342487260383921 0.41531467251363 0.455390493220807 0.344093535779085 0.376467705563275 0.672108862435081 0.492082232590507 0.499534094388584 0.36523647258877
1414 247641 4 0.05 0.5 0 0.9 20 "LAT" 0.255786136503143 0.563389908648715 0.156797771938144 0.345216015420885 0.415362538493402 0.454321121214657 0.34595581961038 0.3775610336084 0.671148674996544 0.49045509093294 0.502753591548524 0.366874064762664
1415 427873 5 0.05 0.5 0 0.9 20 "LAT" 0.256876559233774 0.56834297850556 0.153808550136313 0.340132268642573 0.417044424180177 0.457611986595553 0.341768823370604 0.374281169317825 0.673920983413951 0.494276536477991 0.495577373506918 0.362996279998947
1416 238020 1 3 0.5 0 0.9 20 "LAT" 0.261772818351697 0.566804072529172 0.157945773077913 0.341801451496591 0.403069807348909 0.447729766712504 0.349026990813802 0.385471025235679 0.664842625700605 0.487858306260354 0.506972763891716 0.370898591824677
1417 272557 2 3 0.5 0 0.9 20 "LAT" 0.257497434135684 0.56552128388655 0.156284780615821 0.343040264790217 0.400442490997985 0.439313088381591 0.363090550252049 0.396278314393725 0.657939925133669 0.481137753788618 0.519375330867869 0.378764825804646
1418 353885 3 3 0.5 0 0.9 20 "LAT" 0.263573047086626 0.567146576864358 0.158833759032989 0.341402246443958 0.396365402289698 0.441018544391725 0.356161833126473 0.394023875051317 0.659938449376324 0.483803099409079 0.514995592159462 0.376292376508975
1419 165204 4 3 0.5 0 0.9 20 "LAT" 0.258026581097212 0.559097046834325 0.16143467679246 0.349556888604147 0.396384308043044 0.4372018108387 0.363452626370813 0.398517407233807 0.654410889140256 0.478044712508475 0.524887303163274 0.382292097507071
1420 374740 5 3 0.5 0 0.9 20 "LAT" 0.256260780889853 0.558741700484478 0.16057988469818 0.349899176272099 0.400993344269861 0.441285766820781 0.359373662606732 0.393474276868559 0.657254125159715 0.480448912777192 0.519953547304913 0.37910087631342
1421 2765 1 0.05 0.5 0 1 20 "LAT" 0.256910816164391 0.56310265571741 0.157706911431011 0.34551665051986 0.397262758983751 0.43467260446406 0.348244832444426 0.380339175407397 0.654173575148141 0.477384680196561 0.505951743875437 0.368784970789411
1422 357778 2 0.05 0.5 0 1 20 "LAT" 0.262352350393107 0.570195907142876 0.155747084318628 0.338299354508481 0.393645322807049 0.435162290807973 0.344328469361811 0.37983557548878 0.655997673200156 0.480636873123247 0.500075553680438 0.365870081806902
1423 266494 3 0.05 0.5 0 1 20 "LAT" 0.256285670323281 0.568390119857385 0.153455428558267 0.340157768197189 0.402092988377861 0.440113112107236 0.343155670970869 0.374874484594006 0.658378658701142 0.482455407868521 0.496611099529136 0.363436562937924
1424 51503 4 0.05 0.5 0 1 20 "LAT" 0.257626464294707 0.565654736012814 0.156247859260001 0.342890380660765 0.394945123373244 0.432729620725617 0.349610567281536 0.382320883754814 0.652571587667951 0.476921100298255 0.505858426541537 0.369241515951321
1425 298726 5 0.05 0.5 0 1 20 "LAT" 0.258402906002036 0.568642432493387 0.154514524552208 0.339839250674677 0.39957693217612 0.439555167907111 0.341914521085163 0.375444318044572 0.657979838178156 0.482538082569572 0.496429045637371 0.363606269135441
1426 262878 1 3 0.5 0 1 20 "LAT" 0.258135279239987 0.564786465166024 0.157248186249587 0.343779172164531 0.384553960411095 0.42485675570231 0.35861164416986 0.394067578062277 0.642689239651082 0.471534513325339 0.515859830419447 0.377481547902844
1427 199665 2 3 0.5 0 1 20 "LAT" 0.258458436040359 0.566141158323952 0.156473058802474 0.342480165312562 0.381417527826959 0.420094515859753 0.365416147030809 0.400346844643588 0.639875963867318 0.468719504236935 0.521889205833282 0.381232904861657
1428 103627 3 3 0.5 0 1 20 "LAT" 0.253446208741566 0.558364474866347 0.159125039914599 0.350291022965304 0.384827222113504 0.422592665233221 0.362989513771962 0.396431698446836 0.63827343085507 0.46748132554147 0.522114553686561 0.381370276354493
1429 117195 4 3 0.5 0 1 20 "LAT" 0.258836587339342 0.566783011359506 0.156220394403866 0.341792071794772 0.382524584512523 0.422527292355896 0.360363942902652 0.395614026911242 0.641361171851864 0.47059685762889 0.516584337306518 0.37787149105113
1430 354530 5 3 0.5 0 1 20 "LAT" 0.25774009969241 0.561226701187798 0.15971111229737 0.347381855485407 0.379215988510886 0.419556122393394 0.363727228703798 0.400307869285165 0.636956088203297 0.467032181974837 0.523438341001168 0.38273708517173
1431 135112 1 0.05 0.5 0 0 30 "LAT" 0.25730224555718 0.562134056059194 0.158697222370465 0.34647912598646 0.501386808226929 0.56084854020543 0.311258731385738 0.347773650536513 0.758689053784109 0.561261509089845 0.469955953756203 0.347357995830803
1432 228489 2 0.05 0.5 0 0 30 "LAT" 0.257942679811703 0.564892577449241 0.157016923224411 0.34369709468879 0.502642888088084 0.563485523978158 0.30815686030314 0.345100457319135 0.760585567899786 0.563945520680732 0.465173783527552 0.344642114082049
1433 350957 3 0.05 0.5 0 0 30 "LAT" 0.25773082139613 0.562063485227485 0.158967032666189 0.346628332408776 0.503227157014551 0.562659674362496 0.309658308683 0.345939938771335 0.760957978410681 0.562432357009952 0.468625341349189 0.346198867552611
1434 340172 4 0.05 0.5 0 0 30 "LAT" 0.256870523528892 0.562549224962968 0.158093135384002 0.346080612500364 0.501962870025123 0.559849393877774 0.313018425647518 0.348778335862368 0.758833393554015 0.560743792532535 0.47111156103152 0.347884930691152
1435 256178 5 0.05 0.5 0 0 30 "LAT" 0.256538097575079 0.561861790879062 0.158404968072449 0.346784974887966 0.503584852949079 0.561444818670572 0.311699538917893 0.347190052241397 0.760122950524158 0.561570310994046 0.470104506990342 0.347068756655099
1436 414916 1 3 0.5 0 0 30 "LAT" 0.256709791853468 0.562954603267132 0.157751409665344 0.345680960536908 0.49422927200877 0.554278015269838 0.318367727844471 0.354845816808241 0.750939063862238 0.556912806680375 0.476119137509815 0.352060689780641
1437 358190 2 3 0.5 0 0 30 "LAT" 0.257000390614586 0.561035219191537 0.159371332918646 0.347614882827379 0.494939770142972 0.553057952746058 0.319706717741841 0.355628081881951 0.751940160757558 0.55555733636106 0.479078050660486 0.35312052833609
1438 347401 3 3 0.5 0 0 30 "LAT" 0.257005344331447 0.561365013063622 0.15908950226982 0.347246858141792 0.494161678706509 0.555512759238345 0.316147802189106 0.353498951533797 0.751167023037956 0.557215868884912 0.475237304458926 0.351672019244083
1439 306804 4 3 0.5 0 0 30 "LAT" 0.256632358919266 0.560091432973919 0.159797161533594 0.348558045620331 0.493404719075714 0.555022453614262 0.316536451954556 0.353887595946947 0.75003707799498 0.556487939228939 0.476333613488151 0.35234496966355
1440 437699 5 3 0.5 0 0 30 "LAT" 0.261798550986973 0.564730765560697 0.159535674526271 0.343877600373334 0.490052010904414 0.555018275062159 0.314804543612275 0.354294356011578 0.751850561891387 0.558074294932355 0.474340218138546 0.351012177786861
1441 221798 1 0.05 0.5 0 0.1 30 "LAT" 0.257867251223567 0.566444120013909 0.155837392742197 0.342147381033701 0.498077601674917 0.555885678408795 0.312111102486257 0.347972236421711 0.755944852898485 0.55942182806645 0.467948495228454 0.346030921612694
1442 287092 2 0.05 0.5 0 0.1 30 "LAT" 0.260506312066723 0.563303577610524 0.159768205541111 0.345314771956239 0.494952174517458 0.555692857088334 0.31034839930967 0.34817856482706 0.755458486584182 0.55826879569003 0.470116604850781 0.347225197506113
1443 233231 3 0.05 0.5 0 0.1 30 "LAT" 0.258252783288194 0.563396948417542 0.158339359645494 0.345221079051985 0.496532754793929 0.555953300002457 0.311091175864924 0.347875576477337 0.754785538082123 0.558455407498564 0.469430535510417 0.346997871379343
1444 414227 4 0.05 0.5 0 0.1 30 "LAT" 0.259052947647363 0.564444246067439 0.15803367532533 0.344173615395444 0.496168704477704 0.555234312013997 0.31193862021816 0.348622756416485 0.755221652125068 0.558334855070678 0.469972295543491 0.347137673708257
1445 154809 5 0.05 0.5 0 0.1 30 "LAT" 0.2563686837597 0.565001771029444 0.15597989544415 0.343596507349563 0.499439461345018 0.556311363385492 0.312403742223445 0.347534429990143 0.755808145104718 0.559206255312502 0.468383637667595 0.346235078321517
1446 205305 1 3 0.5 0 0.1 30 "LAT" 0.258514164960551 0.564514503093929 0.157754442232774 0.344066975853808 0.488822719558157 0.550266575606473 0.316636617049837 0.354254524154196 0.747336884518708 0.554800575536373 0.474391059282611 0.351116034997523
1447 23167 2 3 0.5 0 0.1 30 "LAT" 0.258715095404738 0.558877120978633 0.162076497181698 0.349800855676628 0.48627712195979 0.547520298182533 0.31916145783385 0.35719136072287 0.744992217364528 0.551159455102043 0.481237955015548 0.354925791370399
1448 63898 3 3 0.5 0 0.1 30 "LAT" 0.256069985009757 0.562180312917896 0.157968907431318 0.346462063341909 0.490546318315643 0.549654284435584 0.318539809391106 0.354829887823892 0.746616303325399 0.553637955347314 0.476508716822424 0.352263302795327
1449 370118 4 3 0.5 0 0.1 30 "LAT" 0.256794491667668 0.561726411872589 0.158710128883324 0.346944415690593 0.485464256347723 0.542830995218129 0.325719469457417 0.361622703575082 0.742258748015391 0.54887853774903 0.484429598340741 0.357016698537088
1450 265467 5 3 0.5 0 0.1 30 "LAT" 0.25648063364168 0.562737532221493 0.157796255975462 0.345865278663981 0.48669543756919 0.545011227285208 0.323345284767494 0.359680095208259 0.74317607121087 0.550730177047992 0.481141540742956 0.355299286138296
1451 42291 1 0.05 0.5 0 0.2 30 "LAT" 0.261006279277502 0.562703143026438 0.1605310099719 0.345912753413816 0.487201809523661 0.547094786232285 0.313399033366919 0.351492127282337 0.748208088801162 0.552419662183471 0.473930043338819 0.349601596494752
1452 97748 2 0.05 0.5 0 0.2 30 "LAT" 0.254501711620767 0.558692218968722 0.159527602287179 0.349945679862814 0.493137039939796 0.547969649123839 0.31592169984292 0.350611358794142 0.747638751560563 0.551554899684456 0.475449302130099 0.350405803430004
1453 54697 3 0.05 0.5 0 0.2 30 "LAT" 0.261005762008354 0.559466428812122 0.163033389867913 0.349224489597174 0.485379821417695 0.545405151441046 0.314620025199785 0.353168099989355 0.746385583426049 0.550216932109418 0.477653415067698 0.351836073365845
1454 251167 4 0.05 0.5 0 0.2 30 "LAT" 0.260484397110231 0.562308085080635 0.160502837239071 0.346298878498217 0.485788658441725 0.544324250906933 0.316486047241467 0.354284243678321 0.746273055551956 0.550442689762706 0.476988884480538 0.351582149512323
1455 18063 5 0.05 0.5 0 0.2 30 "LAT" 0.25835132151053 0.562384015766337 0.159174522252422 0.346279328980552 0.489924784987396 0.545898921893348 0.316983621763978 0.352665261493534 0.748276106497926 0.551453983721484 0.476158144016401 0.350528970640315
1456 272402 1 3 0.5 0 0.2 30 "LAT" 0.261022156558623 0.564552946156463 0.159179630244492 0.344064262734567 0.480010418397433 0.542948466433876 0.317355782822164 0.356613738877704 0.741032574956055 0.550122618834892 0.476535413066656 0.352562782381097
1457 355524 2 3 0.5 0 0.2 30 "LAT" 0.25781530960864 0.564928646415225 0.156961664615587 0.343696942518331 0.485874345726458 0.545213448231121 0.316460677320616 0.353437690490079 0.743689655335099 0.551613087455081 0.473422341936203 0.350418897195157
1458 255320 3 3 0.5 0 0.2 30 "LAT" 0.258888734921373 0.565321018339497 0.157286994054411 0.343280789768367 0.482273588680655 0.542469189472711 0.319126229696631 0.356844624165647 0.741162323602027 0.549984403775232 0.476413223751041 0.352498374357866
1459 183648 4 3 0.5 0 0.2 30 "LAT" 0.257522701813507 0.560323055665626 0.160269280198055 0.348325384713259 0.479657186288754 0.538649098479761 0.322986845091411 0.360473657298499 0.737179888102261 0.54571674920549 0.483256125289465 0.356659262328877
1460 337406 5 3 0.5 0 0.2 30 "LAT" 0.255574413062674 0.559572115931814 0.159564566249846 0.349086781342775 0.483799337784163 0.540329521546575 0.323455430066923 0.359073059014475 0.739373750846836 0.546558185581087 0.483019996316769 0.355983123284004
1461 329874 1 0.05 0.5 0 0.3 30 "LAT" 0.260761497217865 0.564828987024755 0.158782566966556 0.343747124573415 0.482063100714589 0.541236710912199 0.313402431003551 0.351494361993647 0.742824597932453 0.549266542175889 0.472184997970108 0.348873227299593
1462 159450 2 0.05 0.5 0 0.3 30 "LAT" 0.258117302304476 0.565668949878867 0.156552045674205 0.342869065221394 0.484789144660256 0.541676138682264 0.314540672677849 0.351006972994407 0.742906446964732 0.549751448498039 0.471092718352053 0.348284906121468
1463 273901 3 0.05 0.5 0 0.3 30 "LAT" 0.26044910122165 0.565527491268002 0.158074418004361 0.343021891059894 0.482938754485342 0.543395077292942 0.310898048055137 0.349334131184426 0.743387855706992 0.550915842818243 0.468972466059498 0.347212430143879
1464 58201 4 0.05 0.5 0 0.3 30 "LAT" 0.256483558043448 0.563128118503831 0.157422018908374 0.345487985099832 0.485202061256339 0.539545112046691 0.317999249606189 0.353129430458551 0.741685619299788 0.54744374503035 0.475421268514563 0.350589325180545
1465 15629 5 0.05 0.5 0 0.3 30 "LAT" 0.259042515099505 0.56489129736466 0.157682548385912 0.343687371654797 0.484131874931539 0.542091845279923 0.313386056241656 0.350547711686806 0.743174390031044 0.549793209770794 0.471068604627568 0.348253601820489
1466 295627 1 3 0.5 0 0.3 30 "LAT" 0.257185625356862 0.565168817728835 0.156387227515883 0.343441569130469 0.476277268585339 0.532003869439543 0.326229057553501 0.361828863924944 0.7334628939422 0.54287784512694 0.482616285069384 0.355948492770701
1467 232001 2 3 0.5 0 0.3 30 "LAT" 0.261302540228218 0.56174993572857 0.161482521025723 0.346895229449482 0.475685587953654 0.538510313868611 0.315547891038945 0.355017308178503 0.736988128181872 0.546207759671652 0.477030412064668 0.352546441806351
1468 87715 3 3 0.5 0 0.3 30 "LAT" 0.260930369009747 0.560204901704572 0.162455651438827 0.348391417248693 0.470636482099176 0.531712650767093 0.322263772091638 0.361916430412937 0.731566851108923 0.541249019501994 0.484719423530465 0.357553881075494
1469 358545 4 3 0.5 0 0.3 30 "LAT" 0.256340443486045 0.556353413666906 0.162451618344319 0.352341459422292 0.475811388304991 0.535048285703227 0.32110310446049 0.358645918706559 0.732151831791036 0.541963828774621 0.483554722804809 0.356867739536264
1470 312051 5 3 0.5 0 0.3 30 "LAT" 0.257980624171378 0.56156316283383 0.159569476733826 0.347032514840815 0.473902027842569 0.532969724650214 0.323254565987413 0.361102060244939 0.731882652013947 0.542386533560957 0.482824042721239 0.356652632028326
1471 106308 1 0.05 0.5 0 0.4 30 "LAT" 0.260199752521533 0.562930510719135 0.159870019716488 0.345706784551235 0.47588170836196 0.533530435261013 0.31492960804475 0.352599870412507 0.736081460883494 0.543525986454297 0.474799627761238 0.350285225322193
1472 10726 2 0.05 0.5 0 0.4 30 "LAT" 0.257250032062589 0.566174233598253 0.155672902655031 0.342405334546969 0.48077861774289 0.537103979371127 0.312707333448162 0.348937914544451 0.738028649805478 0.546862052939846 0.468380236103193 0.346767242310644
1473 25281 3 0.05 0.5 0 0.4 30 "LAT" 0.262964016291243 0.564264471453765 0.160536709384676 0.344355370310616 0.473648800376207 0.533866289042681 0.312921627626631 0.352226428241039 0.73661281666745 0.544300843963629 0.473458337011307 0.349548032301307
1474 137111 4 0.05 0.5 0 0.4 30 "LAT" 0.256787805210546 0.561846477605018 0.158522356347901 0.346757210565575 0.477873281056412 0.531335422887921 0.319367984913753 0.35468451436871 0.734661086266958 0.54158899471341 0.477890341261654 0.35203897198432
1475 337165 5 0.05 0.5 0 0.4 30 "LAT" 0.256343715714978 0.560349637015715 0.15942311895011 0.348278213911166 0.477534914252343 0.531565815962618 0.318927231615076 0.354538185949796 0.733878629967322 0.541242697581542 0.478350350565186 0.35245985203153
1476 291782 1 3 0.5 0 0.4 30 "LAT" 0.26217200787822 0.56556711041142 0.159119019381972 0.343082003845992 0.466195825212028 0.525753072278613 0.321459252110513 0.360616976919038 0.728367833090249 0.539161316794932 0.480578271492485 0.354856220789709
1477 168792 2 3 0.5 0 0.4 30 "LAT" 0.262610597743531 0.563840108286613 0.160734457237236 0.344761079836402 0.463800104070509 0.526532321425617 0.31996395092564 0.360803906558026 0.72641070181404 0.53910481653098 0.480698408162876 0.355602058179605
1478 380976 3 3 0.5 0 0.4 30 "LAT" 0.256649160661303 0.562254887821166 0.158173848090284 0.346347925374174 0.470448155956852 0.528568917345485 0.321065745365303 0.358485138072136 0.727097316618155 0.539720007105868 0.479239593455587 0.354648145573584
1479 313659 4 3 0.5 0 0.4 30 "LAT" 0.256847840963558 0.563752793003504 0.157218829778522 0.344909821272605 0.468588701488619 0.524608480333219 0.326416546345007 0.362943131880993 0.725436542452176 0.537502763411333 0.483635376123529 0.357196853172542
1480 71740 5 3 0.5 0 0.4 30 "LAT" 0.259125900966101 0.561667199327277 0.160287274894591 0.34695563906509 0.466608759201617 0.526213125421225 0.322432540510763 0.361180847163106 0.725734660167718 0.538054884517703 0.482719815405353 0.35661466746595
1481 247214 1 0.05 0.5 0 0.5 30 "LAT" 0.25589470107541 0.561905445936173 0.15803330308922 0.346748870243058 0.471085848769611 0.524466435966238 0.318599672829301 0.354125778455201 0.726980549845021 0.537020943516719 0.476632975918521 0.351683200464325
1482 439680 2 0.05 0.5 0 0.5 30 "LAT" 0.258945816714634 0.567885819945087 0.155414552874055 0.340696579359123 0.471104487032122 0.527115350201418 0.314665332742134 0.351569975802786 0.730050303746757 0.540856606356937 0.47007988561619 0.347926344868257
1483 361907 3 0.05 0.5 0 0.5 30 "LAT" 0.260078593660243 0.566923485715506 0.156792721055825 0.341645669585157 0.468315335881143 0.523903783486945 0.317533976863291 0.354793281383094 0.728393929541386 0.538459218420693 0.474326697919115 0.350367009861944
1484 394711 4 0.05 0.5 0 0.5 30 "LAT" 0.258646801748728 0.563231579954104 0.158667183404994 0.345322037433768 0.468250834258168 0.525157623311865 0.315748467236215 0.353508477015827 0.726897636006896 0.538058474821128 0.474415650641208 0.350764959217674
1485 422883 5 0.05 0.5 0 0.5 30 "LAT" 0.259516794963156 0.562601826898779 0.159680551755074 0.345978264367308 0.467487382500931 0.523939775254562 0.317050020901834 0.354755696823118 0.727004177464087 0.537077992619724 0.476730572656908 0.35179947966984
1486 253937 1 3 0.5 0 0.5 30 "LAT" 0.255974537272382 0.563882542879588 0.156601380359753 0.344748481470373 0.463986300499048 0.521006172729564 0.322133874717981 0.359257254137669 0.71996083777143 0.535173080370457 0.478735255077735 0.354682716626004
1487 172557 2 3 0.5 0 0.5 30 "LAT" 0.258907735327321 0.56297543311261 0.159061604806463 0.345640121720682 0.460183034359083 0.516805038551 0.325291428899618 0.363063978190406 0.719090769686405 0.53223228811912 0.484353033706081 0.357434468609309
1488 82040 3 3 0.5 0 0.5 30 "LAT" 0.258588447649382 0.560069329781886 0.161069085445133 0.348595487554065 0.460298953233086 0.520308386471346 0.320139267989529 0.359382466658759 0.718887400882467 0.533564745990881 0.481208353434661 0.356071493112716
1489 315964 4 3 0.5 0 0.5 30 "LAT" 0.25940500216691 0.566308137784611 0.156863703384531 0.342290426575821 0.462193442577886 0.520349874930729 0.321064056064787 0.359198210587678 0.721598444744796 0.535690755410043 0.477927759449319 0.353742566930397
1490 78476 5 3 0.5 0 0.5 30 "LAT" 0.255397187028462 0.557941708387995 0.160626714747305 0.350696290447012 0.462575496437791 0.519770692253025 0.323172193384266 0.360645096235893 0.717972683466254 0.532441359771391 0.483798908131571 0.357576440622254
1491 200029 1 0.05 0.5 0 0.6 30 "LAT" 0.257286765289684 0.560935996275533 0.159555102772879 0.347692505992831 0.460447555835607 0.513908284302468 0.319699594320951 0.356218066468408 0.717734321125291 0.529797616440548 0.47925469709383 0.353361701614467
1492 37567 2 0.05 0.5 0 0.6 30 "LAT" 0.257864136412175 0.568152262444288 0.154558623881698 0.340370590984883 0.462404714128255 0.518232533496429 0.314547498372011 0.351883807575626 0.72026885054043 0.535020215332327 0.469106122253709 0.348041174373099
1493 439012 3 0.05 0.5 0 0.6 30 "LAT" 0.257702100071925 0.565321221048938 0.156551583029748 0.3432243238514 0.46148178335968 0.515855207955754 0.317437167333357 0.354258223349037 0.719183883431606 0.53250662106478 0.473988750363105 0.350576480452471
1494 16403 4 0.05 0.5 0 0.6 30 "LAT" 0.260247586805915 0.564043203917731 0.15904163694826 0.344517445686889 0.458593157327418 0.514830927524556 0.3168072100305 0.355183843272183 0.718840744133334 0.531594289303659 0.47584884697876 0.351570754230742
1495 365839 5 0.05 0.5 0 0.6 30 "LAT" 0.257643179387243 0.564902783884509 0.15683972847384 0.343700154310121 0.460543126694652 0.513032273198273 0.321140032043814 0.357097452583271 0.718186306081894 0.530463003022698 0.477979760517654 0.352624074663797
1496 439591 1 3 0.5 0 0.6 30 "LAT" 0.259441891705463 0.56429547513741 0.158392312989653 0.344339897490918 0.451942169748806 0.510141241802858 0.322865895273437 0.361866237090475 0.711384061454269 0.5283652359269 0.48125820826309 0.356165503526881
1497 161753 2 3 0.5 0 0.6 30 "LAT" 0.259573281341446 0.566913392430515 0.156507741301038 0.341681737809315 0.454622239936427 0.512642298925501 0.319663920104723 0.358091967807308 0.714195521277873 0.530831163507001 0.476171661405761 0.352783873252034
1498 436793 3 3 0.5 0 0.6 30 "LAT" 0.257298600421717 0.562157765182296 0.158740709573123 0.346455822080246 0.452999118689899 0.508476624799037 0.325612887716155 0.363272617765486 0.710297719111616 0.526371473271272 0.484353597289279 0.357899597925382
1499 123981 4 3 0.5 0 0.6 30 "LAT" 0.259058978132382 0.563645770491474 0.158653823546303 0.344953154446906 0.448952812893529 0.505454906315067 0.328130271937287 0.36690475300464 0.70801179102591 0.525009066570653 0.486784095483591 0.359722521868474
1500 85129 5 3 0.5 0 0.6 30 "LAT" 0.259681029475226 0.560695578169452 0.161315941045467 0.34795093168149 0.446330762236504 0.502145990006296 0.331087037797178 0.370093567699475 0.70601179171173 0.521882469428773 0.492402978842645 0.362848129999579
1501 355867 1 0.05 0.5 0 0.7 30 "LAT" 0.257652636643893 0.564202509781895 0.157346374656592 0.344418453066293 0.451024395913951 0.502714230083817 0.321351306904433 0.357647652491657 0.708677032557844 0.523415589275314 0.478697681561024 0.353220142166379
1502 437716 2 0.05 0.5 0 0.7 30 "LAT" 0.255725881708996 0.564227399357688 0.15615446666288 0.344321166504718 0.451444883609582 0.503389985519674 0.320706338047696 0.356994730605227 0.707170765318577 0.523769096789557 0.476860804710576 0.352780137927324
1503 82259 3 0.05 0.5 0 0.7 30 "LAT" 0.255998329650658 0.565131882667159 0.155655220589521 0.3434142979957 0.453466115364519 0.507742885297039 0.315779742614216 0.352773570123299 0.709464445015178 0.527007526761859 0.471434963203736 0.349664908280978
1504 124815 4 0.05 0.5 0 0.7 30 "LAT" 0.258570418776456 0.565173237147991 0.15719506263005 0.343379172392175 0.450413849226036 0.50592046224103 0.316447043081867 0.354623792621474 0.708984268002492 0.525983902180467 0.473642105711917 0.350849609496015
1505 343152 5 0.05 0.5 0 0.7 30 "LAT" 0.255732337577482 0.566137216994918 0.154748462436812 0.342423783655168 0.453603634914083 0.506916851443223 0.317045428889938 0.353654684534718 0.709335972491565 0.526738150778759 0.471793891326749 0.349925935632325
1506 300147 1 3 0.5 0 0.7 30 "LAT" 0.262785498304071 0.566470717527883 0.158794488972526 0.342111564443268 0.438252641966444 0.497518961554325 0.323983957794705 0.365242379071088 0.701038140270515 0.521020911946404 0.482778446767231 0.357559281411436
1507 49655 2 3 0.5 0 0.7 30 "LAT" 0.260113328749653 0.561938680921408 0.160686114114236 0.346709041713425 0.440342592610693 0.498893863507967 0.324047499923318 0.364202615484357 0.700455921360346 0.520199037804419 0.484733614037554 0.358585351008816
1508 219568 3 3 0.5 0 0.7 30 "LAT" 0.258193285292222 0.558682690552886 0.161919524266638 0.350000020372776 0.44156327221122 0.498294870723972 0.325168777781439 0.364422466918799 0.699756557503442 0.518684443599322 0.487088302048076 0.359805831057192
1509 197188 4 3 0.5 0 0.7 30 "LAT" 0.258001916379459 0.562873156689142 0.158573665921938 0.345705962311308 0.441533352432253 0.497734390547829 0.326412482526299 0.365198275118841 0.699535268811712 0.519537813314702 0.484986148448237 0.358967101746837
1510 360451 5 3 0.5 0 0.7 30 "LAT" 0.259664570593479 0.561079969352037 0.160997358892035 0.34753558391117 0.439302501813897 0.498113066121491 0.324514749676721 0.365197170183379 0.698967072407376 0.519420922849501 0.485512108568756 0.359508061392678
1511 239031 1 0.05 0.5 0 0.8 30 "LAT" 0.260555447632501 0.566900887492567 0.157085249968921 0.341684003751184 0.438239700794484 0.494891590894553 0.314732507897887 0.354554292064998 0.698795148426985 0.519422379182257 0.471817757866808 0.350218361437925
1512 123097 2 0.05 0.5 0 0.8 30 "LAT" 0.26258331149466 0.569567522255197 0.15635310102966 0.338974681903105 0.437246934336022 0.49492237159264 0.31371667243417 0.354343703795508 0.699830245830683 0.520462590218058 0.47006977346383 0.349120605169595
1513 93936 3 0.05 0.5 0 0.8 30 "LAT" 0.260595368051447 0.569174783906957 0.155441826804154 0.339377241969127 0.443525683161465 0.50073088689862 0.309580486447879 0.348833423935148 0.704121051212912 0.523994939776048 0.465022313252033 0.345661277069209
1514 145520 4 0.05 0.5 0 0.8 30 "LAT" 0.257224998881334 0.568399767217614 0.154015915983835 0.340167751865306 0.441771154750278 0.494303314881205 0.317921054412023 0.355005364813997 0.698996153631612 0.519157231744293 0.471936970395859 0.350063091480275
1515 437042 5 0.05 0.5 0 0.8 30 "LAT" 0.261681053399068 0.565280025173533 0.159015789821297 0.343233479250146 0.435567914406584 0.494116460587254 0.314138468831845 0.355336568498324 0.697248967805652 0.518559972527535 0.473154258653142 0.351217939087011
1516 29078 1 3 0.5 0 0.8 30 "LAT" 0.260810785449016 0.571380571255604 0.153993458828056 0.33714616561412 0.42982834672856 0.488495694484945 0.322968204233261 0.364167519169107 0.690639132177576 0.516489040345726 0.476961663061317 0.355271452811121
1517 318872 2 3 0.5 0 0.8 30 "LAT" 0.258460759512485 0.566969044215478 0.155812911538126 0.341603141347035 0.432804849242071 0.489146104819434 0.323639099940218 0.362968793355004 0.691265608754556 0.515275443426165 0.479452011478344 0.35604825993122
1518 389617 3 3 0.5 0 0.8 30 "LAT" 0.260370388153049 0.562936236948738 0.160027128466886 0.345740442437911 0.427751578741554 0.484458910724827 0.32691203570925 0.367535386926641 0.688121966894603 0.511092697645626 0.486939164176136 0.360407644062453
1519 89545 4 3 0.5 0 0.8 30 "LAT" 0.259745672174631 0.563952417908188 0.158821969071394 0.344623003357993 0.431604842564462 0.490563715058181 0.320709246059628 0.361677471716702 0.691350514739094 0.5153957609233 0.479531215131022 0.356227082953984
1520 78590 5 3 0.5 0 0.8 30 "LAT" 0.257703197416756 0.56472757835281 0.157048425466618 0.343830141734704 0.43135299311047 0.48757644278825 0.323882626270448 0.363436394944757 0.689056190527226 0.513472575288692 0.480931051737067 0.357122869173804
1521 53293 1 0.05 0.5 0 0.9 30 "LAT" 0.262421003962836 0.570680880362466 0.155427449681149 0.337817507150501 0.427003836937944 0.484899302004734 0.310015152767284 0.351257786112204 0.68942484090078 0.514261859150022 0.465442602448433 0.3466996435906
1522 91358 2 0.05 0.5 0 0.9 30 "LAT" 0.261646711255641 0.568889973392329 0.156284256032509 0.339627020530204 0.425595922457064 0.482457636221076 0.312855371983702 0.353693861059537 0.687242633712705 0.512009323130267 0.469139628016211 0.348926714741025
1523 87516 3 0.05 0.5 0 0.9 30 "LAT" 0.257182218805206 0.571115833854067 0.152018489084002 0.337373439344137 0.430024655437732 0.482175307179518 0.316569363717307 0.354029625503607 0.687206874242938 0.51196145009111 0.468587852801309 0.348482839706794
1524 196388 4 0.05 0.5 0 0.9 30 "LAT" 0.259390583558412 0.570302515584774 0.153902265379427 0.338206009706361 0.428463591258604 0.483926958380698 0.312703145357419 0.352413301325556 0.687854174817015 0.513183276070406 0.466605410736846 0.347636798133802
1525 235023 5 0.05 0.5 0 0.9 30 "LAT" 0.258491786310692 0.569219974806583 0.15415269755643 0.339294151694824 0.428514972119687 0.482956739975 0.314332654094809 0.353480900684649 0.687006758430379 0.512105973796038 0.468485351651239 0.348720337748401
1526 204814 1 3 0.5 0 0.9 30 "LAT" 0.255399916612381 0.564007963225183 0.156180926333465 0.344595189998912 0.418607897445115 0.474134988669615 0.326691861273882 0.366597823657128 0.674007814057496 0.50419213367936 0.482872787607347 0.359570150726887
1527 437304 2 3 0.5 0 0.9 30 "LAT" 0.25661511688053 0.565766918773263 0.1556067934911 0.342815847040896 0.418167803736683 0.47242040151915 0.328272273290151 0.367925992290326 0.674782920617213 0.503763173106463 0.483879066781251 0.359713683499628
1528 233727 3 3 0.5 0 0.9 30 "LAT" 0.257897328645949 0.564816698932378 0.157032232137187 0.343721473481204 0.421403829633941 0.479153632376423 0.318741679285674 0.359613009074613 0.679301158279889 0.508066464256617 0.475773911422861 0.354540591123624
1529 112227 4 3 0.5 0 0.9 30 "LAT" 0.256514709357249 0.55948789169603 0.160235376384753 0.349135762322607 0.416629811736016 0.471764925011506 0.327641292650882 0.368050548845428 0.673144521093264 0.501363597942309 0.487876669035635 0.361992471381816
1530 193584 5 3 0.5 0 0.9 30 "LAT" 0.260746552971221 0.563771535708866 0.159602806233253 0.344792847787541 0.416930141521432 0.476554547916592 0.319528781076281 0.362439649552974 0.677676694492653 0.506397769238033 0.479131587309535 0.356661001686258
1531 363870 1 0.05 0.5 0 1 30 "LAT" 0.258951121198101 0.569852753233069 0.153958073365448 0.338658527604316 0.414621163843119 0.467816329676754 0.313267328037732 0.352696652971866 0.67357228504122 0.502333259364078 0.46722540140318 0.347990425328911
1532 412460 2 0.05 0.5 0 1 30 "LAT" 0.262413638237793 0.573396323312293 0.153463257468694 0.335039543956696 0.413457674834379 0.471962510825438 0.306683627655774 0.349166954068599 0.675871313072172 0.506721212091562 0.460146885124468 0.344350884949788
1533 28281 3 0.05 0.5 0 1 30 "LAT" 0.258943738611044 0.570317633489139 0.153623836225067 0.338192122714475 0.414280789078388 0.471179641430772 0.308615365246256 0.349854754765282 0.673224527689432 0.504833955040993 0.462239201471324 0.345966571074989
1534 161526 4 0.05 0.5 0 1 30 "LAT" 0.260588985007949 0.57359959648145 0.152196911521741 0.334892769542345 0.415133255757166 0.472070233996973 0.307453675336311 0.348767377939451 0.675722240765114 0.50656687181735 0.459650586858052 0.344111637773073
1535 78723 5 0.05 0.5 0 1 30 "LAT" 0.259816379208164 0.574446274483081 0.151146848999579 0.333978324117251 0.415411800583029 0.47149178638361 0.30853881521991 0.349155759176436 0.675228179791193 0.506342325629023 0.459685664219489 0.344060942062637
1536 3618 1 3 0.5 0 1 30 "LAT" 0.258240732711611 0.564047207909234 0.157900017136083 0.344569913914386 0.401889977507556 0.457901333718155 0.325130422935996 0.367134972161031 0.660130710219167 0.493857149731096 0.483030440072078 0.359845736383349
1537 289648 2 3 0.5 0 1 30 "LAT" 0.258903974146922 0.564802617865228 0.157672947919485 0.343816022021307 0.403106517068295 0.460040001348346 0.322639378245479 0.36506035706072 0.662010491215217 0.495631885301817 0.480312326164964 0.358177208467017
1538 433065 3 3 0.5 0 1 30 "LAT" 0.25649766431675 0.565013916073131 0.156085375521925 0.343638785134499 0.405851420250773 0.460768899850139 0.323566573071449 0.364339801240211 0.662349084567523 0.495859791447986 0.479651948593374 0.357681736400277
1539 158699 4 3 0.5 0 1 30 "LAT" 0.25578900004429 0.562751647976113 0.157321101079437 0.34583522975708 0.406875459614449 0.464165371814065 0.319323863324525 0.361126184000992 0.662664459658739 0.497426715236571 0.476644964403962 0.356324882127495
1540 200482 5 3 0.5 0 1 30 "LAT" 0.259252466744516 0.563867111532283 0.158583366397818 0.3447841348041 0.399760017791122 0.456478369517065 0.326439989674678 0.369264299856358 0.659012484535638 0.492994327841947 0.485023356072496 0.36130916095002
1541 93852 1 0.05 0.5 0 0 40 "LAT" 0.263007586628781 0.564205702336449 0.160615918318282 0.344413049420023 0.498309988812231 0.563334675380699 0.305716598608511 0.345277247772501 0.761317575441012 0.563610393791406 0.466332516926793 0.345004182213323
1542 229008 2 0.05 0.5 0 0 40 "LAT" 0.261954392284575 0.56268518157892 0.161122197915634 0.345923715163609 0.497800815996796 0.561759457634287 0.307763150041655 0.346866537754893 0.759755208281371 0.562055876381554 0.46888534795729 0.346564498793633
1543 424831 3 0.05 0.5 0 0 40 "LAT" 0.259212697752843 0.55710699625183 0.163688811434874 0.351582561715496 0.497207229905714 0.557707345775603 0.313344881307891 0.350947477732778 0.756419927658557 0.557449545023751 0.477033692742765 0.351217945913505
1544 438184 4 0.05 0.5 0 0 40 "LAT" 0.256451374854835 0.55657819729946 0.162293877678454 0.352053589201286 0.49949173359785 0.556455874622177 0.316463105856734 0.352252687318329 0.755943108452686 0.556475274921143 0.478756983535189 0.352207545407022
1545 140015 5 0.05 0.5 0 0 40 "LAT" 0.254955551247869 0.562030105856427 0.157273372174568 0.346582508622686 0.504262158488524 0.560019708067557 0.314251552879999 0.348634380870975 0.759217709736393 0.560663689801576 0.471524925054567 0.34797686357311
1546 160879 1 3 0.5 0 0 40 "LAT" 0.263138584111216 0.564687010887913 0.160438360380661 0.343938281554698 0.488992047570689 0.555276969707046 0.313372377829068 0.353700480542638 0.752130631681905 0.558276974006815 0.473810738209729 0.350589843452446
1547 113045 2 3 0.5 0 0 40 "LAT" 0.260380208183053 0.56638176179543 0.157394933972657 0.342185458140481 0.495528349910281 0.558851460141965 0.311422006765241 0.349807409252947 0.755908558093334 0.561213563505358 0.468816940737898 0.347418439568699
1548 206017 3 3 0.5 0 0 40 "LAT" 0.261588050021527 0.566547736072477 0.158020508759315 0.342026268333649 0.487490388434161 0.550058264422613 0.320325803367667 0.359051495378937 0.749078438455689 0.555406707841114 0.478346312126982 0.353533881168261
1549 128285 4 3 0.5 0 0 40 "LAT" 0.256704876683905 0.561923960657531 0.158535269262228 0.346695734354924 0.49404386048769 0.554462012402332 0.318101235282155 0.354808038058208 0.750748737171595 0.556692397758304 0.476636504544383 0.352374548943769
1550 402813 5 3 0.5 0 0 40 "LAT" 0.258439266611259 0.562372484878244 0.15929997914243 0.346256752058157 0.494183765500503 0.555458492630066 0.315930978609617 0.353442970290756 0.752623032111762 0.557567405340118 0.475230957752047 0.351250041111194
1551 317353 1 0.05 0.5 0 0.1 40 "LAT" 0.259873380932755 0.567073709843529 0.156542882065275 0.341499396066636 0.497902736999396 0.557935736611502 0.309765264947149 0.346813814092827 0.757776117932151 0.561013200377162 0.466308147012424 0.345033593869954
1552 230992 2 0.05 0.5 0 0.1 40 "LAT" 0.260760798861748 0.562289780539791 0.160678887517313 0.346322526461658 0.494562349811368 0.555257699573407 0.311596696271901 0.349460081403547 0.755323148673116 0.557642201397748 0.472275583789214 0.348408910594853
1553 194855 3 0.05 0.5 0 0.1 40 "LAT" 0.260842866911912 0.56370427284578 0.159669090699213 0.344899701710504 0.495552315464767 0.557980561442146 0.308298914707698 0.346764558248968 0.756395182376678 0.559921858623086 0.46796800540691 0.346145003845731
1554 44391 4 0.05 0.5 0 0.1 40 "LAT" 0.256680497799433 0.565967777563462 0.155437356559628 0.342600478784706 0.500064507869074 0.557862530997851 0.311154625360207 0.346853269500211 0.756745005668507 0.560557248257387 0.466591981919835 0.345452982169455
1555 365374 5 0.05 0.5 0 0.1 40 "LAT" 0.25848904881188 0.562977242209579 0.15876277881997 0.345653159216035 0.49763847039037 0.557335513380318 0.310523133525566 0.347406674635761 0.75612751920225 0.559227307618758 0.469285912345536 0.346835156255429
1556 420581 1 3 0.5 0 0.1 40 "LAT" 0.259316580885917 0.559711826474218 0.161822543141837 0.348961644404121 0.488011760096799 0.552490979123242 0.313873761662714 0.35297399625382 0.747328340982716 0.554589915414694 0.475696304804551 0.351996386441454
1557 248748 2 3 0.5 0 0.1 40 "LAT" 0.256605777158694 0.566653655704756 0.154916583658552 0.341920287486816 0.493232297019187 0.552964571883764 0.315943438244798 0.352196874417292 0.749838074177882 0.557314614032397 0.47086002190335 0.349005540458482
1558 25073 3 3 0.5 0 0.1 40 "LAT" 0.258152232854862 0.560794022084457 0.160305739693618 0.347837907694942 0.48701007981289 0.546633810204183 0.321723719224353 0.358883229332477 0.745162312667752 0.551124107601767 0.482029458917971 0.355471539080313
1559 204355 4 3 0.5 0 0.1 40 "LAT" 0.263683119725122 0.564399967248519 0.160888336683114 0.344193098248555 0.483213379255544 0.551621107202549 0.311644602493654 0.353417891888043 0.746896498980665 0.555724447616395 0.472532939176768 0.350559266833392
1560 401559 5 3 0.5 0 0.1 40 "LAT" 0.258969858186587 0.561660032171584 0.160110565735155 0.346960917686923 0.485682395578201 0.547247458598364 0.320251692429271 0.358409017868379 0.744652253764787 0.551863311348986 0.480362258164426 0.354824921334863
1561 171565 1 0.05 0.5 0 0.2 40 "LAT" 0.263750091830051 0.565458957900637 0.160118489412565 0.343151293774291 0.490579270474782 0.556097905019307 0.304212627454677 0.344436053876942 0.754329362304833 0.559309232197625 0.464331116867242 0.344017277106634
1562 76700 2 0.05 0.5 0 0.2 40 "LAT" 0.263888573107311 0.560633123919407 0.163901075300636 0.348035878635522 0.487952570779344 0.551845529217619 0.308537686190158 0.348573150904273 0.751841143886656 0.554873982641861 0.472438761490795 0.3484102499788
1563 294696 3 0.05 0.5 0 0.2 40 "LAT" 0.257441332528706 0.563327056035728 0.157923888326635 0.345292415951485 0.494945811267024 0.554008033899077 0.309916596017474 0.346483075326088 0.752387143795731 0.557148764190186 0.467840484344109 0.346092824277028
1564 36487 4 0.05 0.5 0 0.2 40 "LAT" 0.257221095132041 0.56215156576632 0.158604052583099 0.346449462305738 0.49413974019254 0.554123018666454 0.309236389874425 0.346357444232579 0.751360835324582 0.556815854286803 0.467840442457524 0.34641757740248
1565 344759 5 0.05 0.5 0 0.2 40 "LAT" 0.25944437186958 0.561535415304374 0.160461484749555 0.34708347800598 0.490658602516209 0.55083261632409 0.311821266781741 0.349586641891446 0.75010297438579 0.554458204775555 0.472282751531296 0.348760763735476
1566 229197 1 3 0.5 0 0.2 40 "LAT" 0.258973729794196 0.563312438359591 0.158903028067101 0.345297808845626 0.484426020881239 0.54669333588147 0.316201877824703 0.354684648159737 0.743399750675435 0.552094757727623 0.475104905891804 0.351766442641882
1567 228373 2 3 0.5 0 0.2 40 "LAT" 0.25638539522337 0.559415734085721 0.160269637187027 0.349279413022738 0.483780119146457 0.542440976035631 0.321845712931101 0.358577327833802 0.740165514369827 0.547825341005117 0.482115350118128 0.355811955502508
1568 208603 3 3 0.5 0 0.2 40 "LAT" 0.259764522774857 0.562384852524092 0.160072930418922 0.346253198814856 0.483255338704479 0.544682196911026 0.318454211599141 0.356679276801659 0.743019861479335 0.550496326276178 0.478527142018063 0.353367903586088
1569 88040 4 3 0.5 0 0.2 40 "LAT" 0.256802563749539 0.558650358132641 0.161034780753803 0.350027185457635 0.483195455856013 0.542471298380925 0.321640386377033 0.358773395973449 0.739998019605552 0.547666508148634 0.482675167130836 0.356121668877856
1570 78750 5 3 0.5 0 0.2 40 "LAT" 0.257863358250039 0.557999821648539 0.162160731859461 0.350681512573692 0.484245856618192 0.547193146475549 0.315182197059519 0.35376819754116 0.742109214868231 0.550596570495628 0.47734292891898 0.353020336107583
1571 110797 1 0.05 0.5 0 0.3 40 "LAT" 0.262463971434297 0.56639028015678 0.158646864348357 0.34221569403753 0.486538363783768 0.550027428450579 0.306129825834044 0.345612449932421 0.749002335218065 0.555625114640898 0.464776690182401 0.344470615049709
1572 384649 2 0.05 0.5 0 0.3 40 "LAT" 0.257386492265275 0.561970673893628 0.158880372175074 0.346652841646104 0.489734747788926 0.549660989729053 0.308890553189445 0.346080206208404 0.747121240054201 0.553815361750986 0.467770925364519 0.346297936054911
1573 235384 3 0.05 0.5 0 0.3 40 "LAT" 0.259540354959926 0.566075346241356 0.157127840416922 0.342511887404578 0.489102545506911 0.550935250049927 0.306530241081229 0.34485791920078 0.748642900466837 0.556059105573829 0.463658081498151 0.344090083558543
1574 286015 4 0.05 0.5 0 0.3 40 "LAT" 0.259022311472359 0.566231846066819 0.156659099393824 0.34234794561348 0.4886189600817 0.547999846590924 0.310417392646559 0.347678078425864 0.747641271554059 0.554152159046069 0.467076492040383 0.345898663901103
1575 411928 5 0.05 0.5 0 0.3 40 "LAT" 0.259483491644273 0.564144428221301 0.158516482885173 0.344459594811362 0.486612693368982 0.547765150444706 0.309682462362562 0.348010849646981 0.746096185013255 0.553321120925611 0.468198945247735 0.346828894612529
1576 47773 1 3 0.5 0 0.3 40 "LAT" 0.260862098401045 0.566822139350289 0.157366603809822 0.341767031474701 0.479199264005649 0.542948346833205 0.31430135158704 0.353763755583011 0.740061362406694 0.550860250209908 0.471667955396863 0.349931948620068
1577 338126 2 3 0.5 0 0.3 40 "LAT" 0.257770171902175 0.562571395166362 0.158744229611264 0.346050896421219 0.48102950120473 0.543949906986992 0.314060049433849 0.352657781302661 0.738799673106905 0.549988291163646 0.472804279045113 0.350727284315298
1578 269761 3 3 0.5 0 0.3 40 "LAT" 0.25828554947418 0.557418198091028 0.162928720753343 0.351304489966678 0.479325809442098 0.540560271820772 0.317696086473492 0.355981900939082 0.737611358916278 0.546062354021157 0.480624807226835 0.354668641909597
1579 223202 4 3 0.5 0 0.3 40 "LAT" 0.259244416987672 0.56224277845385 0.159907816374657 0.346401404147022 0.480468390100111 0.546431258617308 0.309947567801127 0.350042119760704 0.739712807087783 0.551528439278752 0.469855384175784 0.349139206840716
1580 41316 5 3 0.5 0 0.3 40 "LAT" 0.259616675475372 0.561963255103247 0.160249963105225 0.346638971077995 0.478268138378636 0.541179073906823 0.31614973795914 0.355455398430089 0.737884813854008 0.547981611947123 0.476399701064365 0.352774844478047
1581 51976 1 0.05 0.5 0 0.4 40 "LAT" 0.26238364002932 0.559650740626076 0.1637247578506 0.349028304167544 0.478263216988486 0.541159097375581 0.308934948693093 0.349111001104178 0.740646857017806 0.547543834015781 0.472659706543693 0.349105124465406
1582 179213 2 0.05 0.5 0 0.4 40 "LAT" 0.262426911848355 0.567218985588885 0.158023592766086 0.341374347216234 0.48125640369534 0.543672675236021 0.307332762767799 0.346669841990145 0.743683315543694 0.55172861750919 0.465356355533885 0.344876005060726
1583 95959 3 0.05 0.5 0 0.4 40 "LAT" 0.263468291513709 0.566204677091532 0.159393599472998 0.342367964122236 0.479827476608577 0.543989324255168 0.306163410534321 0.346615947712715 0.743295768122285 0.551620733858643 0.465557010007319 0.345187252697679
1584 237797 4 0.05 0.5 0 0.4 40 "LAT" 0.260717506442996 0.563760532725265 0.15954919796741 0.344862193141394 0.4814738204735 0.544041073436312 0.307031487704471 0.346325753646153 0.742191326916496 0.550766383972644 0.466580685671881 0.345862138796626
1585 365544 5 0.05 0.5 0 0.4 40 "LAT" 0.261191729583611 0.562006514351307 0.161175307773155 0.346635737347633 0.479503259856596 0.540771693845939 0.310224210738604 0.349408152408856 0.740694989440208 0.548045266568435 0.47139951851176 0.348481654737145
1586 46189 1 3 0.5 0 0.4 40 "LAT" 0.259596046811406 0.568828169937671 0.155150594170593 0.339789426225543 0.478173084062242 0.539971701357307 0.313463319226998 0.351717768278594 0.737769130873648 0.549533138160753 0.468613913397591 0.347921643402338
1587 302650 2 3 0.5 0 0.4 40 "LAT" 0.259009372545338 0.565974159168258 0.156899918090364 0.342614379357211 0.475054370688109 0.535193932477249 0.318631281536345 0.356650949231134 0.734063743233447 0.545337569252723 0.47553119962671 0.352217914211523
1588 193623 3 3 0.5 0 0.4 40 "LAT" 0.258226385436597 0.565146162896614 0.157059748391748 0.343444523195868 0.475592242781641 0.535443002629023 0.318409928883468 0.356099826891665 0.733818628218238 0.545205077114232 0.475469677275216 0.352139335364857
1589 354671 4 3 0.5 0 0.4 40 "LAT" 0.258621749392156 0.564001580368015 0.158115950518757 0.34459677645589 0.474587860679451 0.53875123483158 0.313022454952344 0.352705174718114 0.733209610071607 0.547003325392064 0.4711384054711 0.350323008941986
1590 266551 5 3 0.5 0 0.4 40 "LAT" 0.255514929616262 0.563864603232458 0.15637862985447 0.344701562688891 0.477334290867173 0.53584370089889 0.318473921950659 0.355343344378243 0.732849220483434 0.544965317758704 0.474852551805129 0.352088941899532
1591 47848 1 0.05 0.5 0 0.5 40 "LAT" 0.260607295167508 0.566299515585627 0.157585710747624 0.342281994952674 0.477785315639244 0.539007200810618 0.30653014841537 0.345402458678227 0.738392610806752 0.548307131030929 0.464115859162994 0.344360024672618
1592 369045 2 0.05 0.5 0 0.5 40 "LAT" 0.261441121680816 0.569115487059128 0.155983671947726 0.339422997813407 0.478073447785393 0.542183238072812 0.302362543320704 0.342340546180138 0.739514569466209 0.551369959678832 0.458346215268429 0.341374983572935
1593 311364 3 0.05 0.5 0 0.5 40 "LAT" 0.258861542555755 0.567324602912909 0.155787973319856 0.34119105246981 0.479105057530512 0.540243508793307 0.305869314096689 0.344346739155753 0.737966600086266 0.549422074794709 0.461657287416545 0.343292725218175
1594 246582 4 0.05 0.5 0 0.5 40 "LAT" 0.260264664927821 0.564561458511531 0.158669130210197 0.344014550486528 0.476684294327391 0.538781164437905 0.306419376426486 0.345929778145024 0.736948959255212 0.547568952936898 0.465088506636683 0.345313815680609
1595 148828 5 0.05 0.5 0 0.5 40 "LAT" 0.259047548777876 0.567018222068734 0.156107528930436 0.341505404391899 0.479612756684085 0.541043059647369 0.305097140254945 0.343696401206339 0.738660305461961 0.549840999403282 0.461204669185381 0.342984262546281
1596 159688 1 3 0.5 0 0.5 40 "LAT" 0.262024673739969 0.563809923828899 0.160362806333622 0.3448051393936 0.46869567750995 0.537045983388569 0.307125576005996 0.349391119634869 0.730720351249919 0.546009998406611 0.467488382339618 0.34815070433845
1597 257188 2 3 0.5 0 0.5 40 "LAT" 0.260112893680226 0.565127066202667 0.158208576022319 0.343504401471411 0.468055547991629 0.530325950273235 0.316509234263051 0.356172316079831 0.728168441671856 0.541967314416871 0.47471781028537 0.3521305594843
1598 155703 3 3 0.5 0 0.5 40 "LAT" 0.25992886259376 0.566326619043557 0.157215627167583 0.342224297659012 0.468340360954735 0.534757176185424 0.310165868558788 0.351372262957336 0.728269223548495 0.545281346428346 0.467381495726371 0.348559512665834
1599 252806 4 3 0.5 0 0.5 40 "LAT" 0.259631522681424 0.564156324381591 0.158633770147159 0.344445113469938 0.470373593040227 0.536427554986277 0.308751616976147 0.349652594037033 0.730005115721651 0.545684832908797 0.467385387123305 0.348155725307855
1600 85903 5 3 0.5 0 0.5 40 "LAT" 0.258875380727581 0.562601084436475 0.159314929969276 0.346037170973487 0.471716600665842 0.533662028565609 0.312479152954612 0.351581568338694 0.730591981393423 0.543283812120881 0.471794082923888 0.349967490336709
1601 276547 1 0.05 0.5 0 0.6 40 "LAT" 0.260030790758758 0.568261773551658 0.155789361315766 0.340302114051115 0.472760186963065 0.535010240308297 0.303602031193571 0.343006266304898 0.732790977721823 0.54630510732715 0.459391392509337 0.342126628191205
1602 178321 2 0.05 0.5 0 0.6 40 "LAT" 0.257677495864343 0.567995865375233 0.154562665687087 0.340557496128038 0.475324219635275 0.536557154633471 0.303141377871806 0.341676428608824 0.733001715499619 0.54716895405941 0.457704043558893 0.341327177402852
1603 200403 3 0.05 0.5 0 0.6 40 "LAT" 0.25851063256704 0.56764610079383 0.15531293004668 0.340958200185658 0.472714186749085 0.531222745898933 0.30868316956305 0.346387828092562 0.731224819316125 0.543506074090214 0.463996099609729 0.344590392837387
1604 50797 4 0.05 0.5 0 0.6 40 "LAT" 0.26203777877323 0.567029380037827 0.157907906250895 0.341544028787835 0.470032455463146 0.534240473819844 0.302806361803325 0.343708358603037 0.732070234236376 0.545499573800592 0.46071426805422 0.342990662241018
1605 398106 5 0.05 0.5 0 0.6 40 "LAT" 0.262648314715477 0.56749383923431 0.157919799463523 0.341031253954022 0.46892645819595 0.534337014455636 0.302330860691366 0.343899801777104 0.731574772911427 0.545743305036328 0.460250660154889 0.34294520592231
1606 388085 1 3 0.5 0 0.6 40 "LAT" 0.259358531066387 0.562836976591644 0.159448534093663 0.345801773050506 0.463624010253571 0.525400204054259 0.315253705537817 0.354663868232188 0.722982541319958 0.537916430036044 0.474702239631479 0.35196688969695
1607 118715 2 3 0.5 0 0.6 40 "LAT" 0.256394846681312 0.566658038861872 0.154818454912612 0.341927648168754 0.4660425472416 0.52755049776742 0.31399034186729 0.352470189862672 0.722437393922912 0.540469870167298 0.468808796779902 0.349230677674395
1608 242942 3 3 0.5 0 0.6 40 "LAT" 0.257749553274234 0.56058722103994 0.160139154041009 0.348086392292087 0.466061894327108 0.530679799540096 0.30881074951475 0.349164811446122 0.723811447601343 0.540603223850141 0.468949903555759 0.349159426200287
1609 310785 4 3 0.5 0 0.6 40 "LAT" 0.260554110639267 0.56109734071588 0.161540957606537 0.347549617564424 0.460413346025409 0.527050834264699 0.311481359189897 0.353659932400229 0.720967456664676 0.538504346640622 0.473022316796435 0.351926196675922
1610 43665 5 3 0.5 0 0.6 40 "LAT" 0.258256575023863 0.567206640182491 0.155517572936422 0.341377943138294 0.464440759795106 0.526509362891746 0.314047780607306 0.353475882416471 0.72269733481897 0.540031590037707 0.469565353543729 0.34970619664618
1611 122313 1 0.05 0.5 0 0.7 40 "LAT" 0.261312116713252 0.570895627805512 0.154625358686123 0.337641477223395 0.465648207172981 0.528691948022973 0.301307991050614 0.341608901970659 0.726960323886233 0.543087897749423 0.455933349736738 0.340282237476645
1612 304444 2 0.05 0.5 0 0.7 40 "LAT" 0.260995467949258 0.56981332717859 0.155232632742695 0.338709363491572 0.466029917658789 0.530375682047704 0.299655312252181 0.340485818551904 0.727025385608047 0.543859887898811 0.454887944994876 0.339900208462273
1613 431589 3 0.05 0.5 0 0.7 40 "LAT" 0.25882312150772 0.569037384095654 0.154529756236323 0.339528616168273 0.466585102122156 0.527012584401211 0.304737555784115 0.343508707057731 0.725408223629877 0.541237977914708 0.459267312020438 0.342187238505316
1614 421181 4 0.05 0.5 0 0.7 40 "LAT" 0.261708072374633 0.567249025704606 0.157578826866074 0.341311633003213 0.463251693636149 0.528134177189048 0.301255917639795 0.342597442396468 0.724959766010782 0.541554036396596 0.458834744505869 0.34220587046862
1615 254094 5 0.05 0.5 0 0.7 40 "LAT" 0.257880396020424 0.571719858251176 0.152020245703939 0.336745491653148 0.467292031682918 0.529196840205728 0.302208503175013 0.341454872499783 0.725172427703342 0.543530403420692 0.454228748878952 0.339897682965041
1616 358738 1 3 0.5 0 0.7 40 "LAT" 0.259080030556924 0.567408664847031 0.155894565134778 0.341226794996625 0.460044737561494 0.523183719935722 0.309267805763674 0.34927885346116 0.719124768118417 0.538010916239712 0.465162370898453 0.346818246363045
1617 26661 2 3 0.5 0 0.7 40 "LAT" 0.258624338533494 0.562314111487793 0.159439210207503 0.34629399051903 0.457879410009969 0.522610094004664 0.308621384797806 0.34969718310024 0.716503748543463 0.535911638582641 0.468060595005309 0.348891810236858
1618 432091 3 3 0.5 0 0.7 40 "LAT" 0.256372990546087 0.561148104746379 0.15892168168645 0.347528674289423 0.462201555076195 0.52548420777952 0.307765585105416 0.347425415291213 0.718574545622282 0.537350599488116 0.466687266791867 0.347790089506549
1619 184098 4 3 0.5 0 0.7 40 "LAT" 0.2564852965848 0.562740423334951 0.157776048358119 0.345898380626645 0.458717327027143 0.521202685494322 0.312158701844952 0.351883345643364 0.715202623611943 0.535008669590995 0.469934750203071 0.350227538162995
1620 209899 5 3 0.5 0 0.7 40 "LAT" 0.258457516325562 0.561254486404059 0.160084752551911 0.347382900898698 0.454245191232929 0.517471059486764 0.314637341184825 0.355577247210248 0.712702707558491 0.532178601902584 0.474722093736736 0.353135218719566
1621 30185 1 0.05 0.5 0 0.8 40 "LAT" 0.257933116110375 0.569042814446417 0.154031546511091 0.33954287927096 0.459520899367762 0.521156475119271 0.301779261987594 0.341350728315942 0.717454015478138 0.53735733421377 0.455810808498686 0.340783441306016
1622 1578 2 0.05 0.5 0 0.8 40 "LAT" 0.263460024097268 0.572370231744304 0.154790453455438 0.336145253677559 0.45634490333736 0.521022735258504 0.299141089773461 0.340957477917469 0.719804927434628 0.538668718215821 0.453931543228899 0.33933271154894
1623 228578 3 0.05 0.5 0 0.8 40 "LAT" 0.257891062464355 0.571155741708607 0.152384961366962 0.337314463433561 0.45971181306633 0.520158135512349 0.30228954322561 0.341324095871793 0.717602875530685 0.537363296953341 0.454674504592572 0.339996576106631
1624 383096 4 0.05 0.5 0 0.8 40 "LAT" 0.260273955481693 0.570724936091651 0.154141793738806 0.337790651456614 0.456999956643857 0.520492653608751 0.300918629228684 0.341904860017214 0.71727391212555 0.537597557010732 0.45506042296749 0.340552956066572
1625 60639 5 0.05 0.5 0 0.8 40 "LAT" 0.258182310681087 0.57176000661653 0.152145809399456 0.336787738377742 0.462297175933557 0.523855028276978 0.299695239265538 0.338996569916059 0.720479486614644 0.540007561543912 0.451841048664993 0.338299383290263
1626 399502 1 3 0.5 0 0.8 40 "LAT" 0.255626638753458 0.565991343328747 0.154826663899638 0.342597791239719 0.454224396705164 0.515474419344539 0.310315140415253 0.349536874139544 0.709851035458622 0.532238868911452 0.465141804314891 0.347554787151043
1627 14370 2 3 0.5 0 0.8 40 "LAT" 0.258191206190307 0.564414763042695 0.157533903966906 0.344200504643807 0.448036637708958 0.511797371482259 0.311945411535248 0.353173306093779 0.706227843899265 0.52944856809423 0.469479315502154 0.350518179442939
1628 151219 3 3 0.5 0 0.8 40 "LAT" 0.259908390507034 0.56573688432806 0.157625182582683 0.342867379829252 0.448168279903138 0.513957544897011 0.308266713730139 0.350743774336114 0.708076670410172 0.531473707629145 0.465891896312822 0.34838232436529
1629 80986 4 3 0.5 0 0.8 40 "LAT" 0.258976073008514 0.564159062870777 0.158232867511462 0.344422268363775 0.448457594997143 0.514238209940037 0.308800734675581 0.351273539094561 0.707433668005657 0.531088040732258 0.467033602187043 0.349290281501418
1630 332992 5 3 0.5 0 0.8 40 "LAT" 0.25399486166472 0.564160740217304 0.155217604941581 0.3444081715284 0.451850030466652 0.511185145105186 0.315313778669091 0.353830860301989 0.705844892131371 0.528702549118938 0.470531383610672 0.351032074006372
1631 336691 1 0.05 0.5 0 0.9 40 "LAT" 0.259863366564407 0.57322744530481 0.152043522623211 0.335250120251404 0.450658870878956 0.513162700955058 0.298262272170815 0.338840588488225 0.710522237443363 0.533559712023713 0.450305794794026 0.337653433897521
1632 344878 2 0.05 0.5 0 0.9 40 "LAT" 0.260396918460139 0.568454269911421 0.15591821625599 0.340105867771931 0.449422859734926 0.51257821322469 0.298503018272088 0.339541420750864 0.709819778195065 0.531696694829086 0.454421234528078 0.33977303328454
1633 161735 3 0.05 0.5 0 0.9 40 "LAT" 0.260521902830938 0.57575244009274 0.150598571626446 0.332690853870058 0.450020998751869 0.513831765259829 0.297242405028001 0.3387034758585 0.710542901582807 0.534872889594037 0.447840976654447 0.33669209605162
1634 21740 4 0.05 0.5 0 0.9 40 "LAT" 0.258342054303943 0.572432170106066 0.151786140207277 0.336043181802374 0.451424007168013 0.514308359892136 0.297893982415587 0.338467688175553 0.709766061471956 0.533992776043443 0.449680122622864 0.337681367782226
1635 115104 5 0.05 0.5 0 0.9 40 "LAT" 0.257607240583392 0.57048065908401 0.152727531160931 0.338039331141547 0.451263370860097 0.512168023740022 0.29988899848702 0.33964718302949 0.708870611443489 0.531882939183836 0.452616529647951 0.339133268278398
1636 12652 1 3 0.5 0 0.9 40 "LAT" 0.261169340141418 0.564418259531056 0.159350940200152 0.344205758621637 0.441545807973555 0.510682479649364 0.301025996099028 0.34525904094192 0.702715148114973 0.529068738241214 0.460376936299179 0.34523539437684
1637 403969 2 3 0.5 0 0.9 40 "LAT" 0.259002026365086 0.566466099997931 0.156532738452782 0.342110180236723 0.441597480614318 0.504264410029255 0.309572586425109 0.350699594309323 0.700599506979404 0.525203797908571 0.466105324877891 0.34815807834935
1638 15898 3 3 0.5 0 0.9 40 "LAT" 0.263067124155554 0.570588737946773 0.155863050415633 0.337890241839401 0.440377109931296 0.51102193319576 0.299863239351259 0.344831088926372 0.70344423408685 0.531419281358671 0.455726289766892 0.342776833308517
1639 47818 4 3 0.5 0 0.9 40 "LAT" 0.260758478935572 0.560664411337172 0.161981564262818 0.347992511350218 0.437432339078064 0.502906428444552 0.309107727189403 0.352665409193619 0.698190818013636 0.522671141506852 0.471089291452221 0.351408661276175
1640 185705 5 3 0.5 0 0.9 40 "LAT" 0.263045382182075 0.565721453523133 0.159504170026052 0.342895870290039 0.439630659102062 0.509961518264021 0.300524551822359 0.345659346192285 0.702676041284137 0.529125993617035 0.460028721848412 0.345060908259166
1641 181570 1 0.05 0.5 0 1 40 "LAT" 0.260956051949752 0.575164194319165 0.151281794656932 0.333302314099868 0.441105188821771 0.508104167552965 0.290421194809445 0.333617630660755 0.702061240771523 0.531029066210543 0.441702989466376 0.333574062373264
1642 220079 2 0.05 0.5 0 1 40 "LAT" 0.262713441350386 0.573328421802808 0.153667859960227 0.335112327287491 0.436020420845112 0.502737930312526 0.293711278609273 0.33771748866046 0.698733862195498 0.527076842030331 0.447379138569501 0.336861482840596
1643 181679 3 0.05 0.5 0 1 40 "LAT" 0.26204747197267 0.575623384853579 0.151591518874348 0.3328451355203 0.439370821778406 0.505396664226252 0.292337787340124 0.335497993512349 0.701418293751076 0.529475286882839 0.443929306214471 0.334623447170579
1644 195107 4 0.05 0.5 0 1 40 "LAT" 0.26024475777865 0.573294029863591 0.152234174987212 0.335182597551873 0.440978720866076 0.505318563622735 0.294086951230356 0.336236384149134 0.701223478644726 0.528523351266317 0.446321126217568 0.335911908323906
1645 182369 5 0.05 0.5 0 1 40 "LAT" 0.261608376138936 0.572758217291617 0.15341797488912 0.335704836727509 0.438443876005905 0.503886210396946 0.293913801079703 0.33703769409548 0.700052252144841 0.527532789884486 0.447331775968823 0.336620909257071
1646 138370 1 3 0.5 0 1 40 "LAT" 0.25709626076344 0.565203860596404 0.156396464593081 0.343409294989901 0.432911451972416 0.497082752165222 0.305826558813253 0.347950422377416 0.690007712735857 0.520068559204422 0.462223023406334 0.346793392838804
1647 417034 2 3 0.5 0 1 40 "LAT" 0.258735509709449 0.564254789773317 0.158019989294013 0.344329332487854 0.431069521397217 0.496620389973041 0.305092327027182 0.348298461961554 0.689805031106666 0.519596363983474 0.463112316321194 0.347337351856402
1648 26957 3 3 0.5 0 1 40 "LAT" 0.258346493442614 0.570917861656215 0.152819312550061 0.337577348725913 0.433380376063344 0.499319345213743 0.30377689659712 0.346659728072998 0.691726869505958 0.523502401563062 0.456596209147181 0.343899712799338
1649 335809 4 3 0.5 0 1 40 "LAT" 0.255961844457418 0.563169173014419 0.157111473409084 0.345452693870855 0.436596088187912 0.502384103568701 0.299083352547315 0.341215452914421 0.69255793264533 0.522864417295805 0.4561948259564 0.343041792262326
1650 19596 5 3 0.5 0 1 40 "LAT" 0.261341614032464 0.571161298034448 0.154446532081711 0.337364554256383 0.430995557918342 0.498845359055081 0.302588211413033 0.34688999473226 0.692337171950806 0.52349854667859 0.457034743494743 0.34398797994502
1651 36183 1 0.05 0.5 0 0 50 "LAT" 0.257307279442725 0.567075423818662 0.155003795031987 0.341497877859206 0.505726637983286 0.564319646507735 0.308909298224019 0.344306808940742 0.763033917426011 0.565216066073974 0.463913093256006 0.343393003607984
1652 418542 2 0.05 0.5 0 0 50 "LAT" 0.258460812081928 0.561553914924856 0.159819943525081 0.347033182398978 0.499590632589395 0.560369589138355 0.310844312969703 0.348257198605255 0.758051444671322 0.560751107832281 0.470664256494784 0.347862574339779
1653 119024 3 0.05 0.5 0 0 50 "LAT" 0.2565823698169 0.560548746241879 0.159399978779611 0.348125351896232 0.503065348862733 0.561503269827011 0.311333851321811 0.347124958904762 0.759647718679633 0.561160145902168 0.470733830101421 0.34748391146862
1654 251669 4 0.05 0.5 0 0 50 "LAT" 0.257256454222857 0.561837521883185 0.158867444827043 0.346774321444042 0.50177934922504 0.559965270843867 0.312765640901652 0.348681787433792 0.759035803447897 0.560576191220409 0.471633085728695 0.348059335861992
1655 414400 5 0.05 0.5 0 0 50 "LAT" 0.256766021781737 0.562009866013286 0.158416063831523 0.346617627189842 0.503662555137585 0.563116420016514 0.309350629242658 0.345504234981429 0.760428576919322 0.562709589634598 0.467766693074181 0.345913844772332
1656 302789 1 3 0.5 0 0 50 "LAT" 0.259367578838155 0.562296130009968 0.159898430600395 0.346354701284663 0.488446383766454 0.549611709332997 0.322021501875953 0.359873030098752 0.747813962604609 0.553631819739923 0.481919932476348 0.355587550443919
1657 397250 2 3 0.5 0 0 50 "LAT" 0.257642396421352 0.553172321286636 0.165717684322682 0.355539612631874 0.492874759742317 0.556695356856714 0.313625227646288 0.352207617316216 0.750517156163668 0.555160626291722 0.47934291196897 0.353688284275164
1658 264591 3 3 0.5 0 0 50 "LAT" 0.25934748430296 0.559982930108177 0.161593743518199 0.34866908951105 0.491489187638578 0.553801888189348 0.31719063375083 0.355424721274949 0.750836671941538 0.555629563050872 0.47878437726903 0.353416683914771
1659 79220 4 3 0.5 0 0 50 "LAT" 0.25428026253987 0.56042358576921 0.15825163952195 0.348194570084594 0.495910891538305 0.555892366159682 0.316710854353513 0.352958193996105 0.750191154078175 0.55713568816293 0.474962493875463 0.351647189591951
1660 54459 5 3 0.5 0 0 50 "LAT" 0.259768594992787 0.561679295264103 0.160543406380675 0.346936987915999 0.493111866104498 0.554515353286117 0.316474594554294 0.354297642527467 0.752880461097284 0.556758706945767 0.477018000934969 0.351993039785974
1661 152600 1 0.05 0.5 0 0.1 50 "LAT" 0.255649843460267 0.56215647703687 0.157661774655435 0.346486354771519 0.502583267779458 0.560973345325086 0.30961019588348 0.345197917898902 0.758233111239726 0.561345022507235 0.467271970538915 0.345658287753571
1662 19966 2 0.05 0.5 0 0.1 50 "LAT" 0.261011119893055 0.563702672573942 0.159769682277161 0.344918114120305 0.497995355224856 0.560879571216206 0.306899954382932 0.345333308036844 0.759006475117911 0.561821366373067 0.466669636660093 0.345216684282798
1663 28652 3 0.05 0.5 0 0.1 50 "LAT" 0.259464533489026 0.564155743407314 0.158497585435606 0.344454206144525 0.498359135304961 0.558305877353473 0.310847444157861 0.347900680455932 0.757823668793987 0.56027746976567 0.469345029593468 0.346746319446727
1664 132019 4 0.05 0.5 0 0.1 50 "LAT" 0.260721435470062 0.56418208046273 0.159238999829168 0.344395907295606 0.49590091369289 0.55868914571707 0.308792179746575 0.347416418102077 0.756622349162952 0.560540517233394 0.468031179575743 0.346411437410004
1665 266793 5 0.05 0.5 0 0.1 50 "LAT" 0.257018200491759 0.562276102063453 0.158403057934389 0.346370480486927 0.500491196027551 0.55854795871198 0.311843896771921 0.347671596885736 0.75750939651931 0.559776398199925 0.47024695470631 0.347262869275263
1666 152546 1 3 0.5 0 0.1 50 "LAT" 0.262380117114993 0.562404081619103 0.161605035161306 0.346235414568066 0.485320015565222 0.550766022087272 0.316184643322262 0.356486255193113 0.747700132680215 0.554486934978756 0.477789678483568 0.353267279971365
1667 315816 2 3 0.5 0 0.1 50 "LAT" 0.258502895205186 0.557117764851118 0.163231243175578 0.35155067618089 0.490963988501946 0.553719856408219 0.314520305734247 0.352921988830646 0.749466883707132 0.554614314739609 0.477751548909825 0.352733846003537
1668 278480 3 3 0.5 0 0.1 50 "LAT" 0.257413993149175 0.564795562105707 0.1567811768178 0.343773575508817 0.492275669157816 0.554077217319931 0.315416403040108 0.352713891237286 0.749689662306991 0.557511722110771 0.472197579857908 0.349891127974286
1669 100454 4 3 0.5 0 0.1 50 "LAT" 0.256821681871075 0.56087493438342 0.159361128765374 0.347754264532481 0.491542172468731 0.552180196453641 0.317261158906585 0.354420424041443 0.748363854339806 0.554884382732599 0.476622287671959 0.35241528803756
1670 291400 5 3 0.5 0 0.1 50 "LAT" 0.256732921934988 0.56183300943949 0.158661563030555 0.34685304507707 0.490193737162362 0.548545055473499 0.322331928332197 0.358368288526818 0.74692665909735 0.552714207398494 0.480993491362751 0.354816289330292
1671 92141 1 0.05 0.5 0 0.2 50 "LAT" 0.260255978178632 0.563623441001054 0.159365488107155 0.344976297465266 0.496302849589826 0.560218292780797 0.304428011686618 0.343293566651793 0.756558827768458 0.561355487992616 0.463793499793773 0.343899050008406
1672 173113 2 0.05 0.5 0 0.2 50 "LAT" 0.260791205457711 0.563345019455332 0.159913465257322 0.3452735489926 0.49602429586198 0.55998170077104 0.304613486699775 0.343488945349393 0.756815501319691 0.561108670756451 0.464526951957097 0.344127993785938
1673 226169 3 0.05 0.5 0 0.2 50 "LAT" 0.257204934503415 0.565216713302087 0.156314859865514 0.343371000412931 0.498577992980123 0.557141601537342 0.310202211967589 0.346292346074753 0.755782927483538 0.559841199820764 0.466517071833103 0.345329162887942
1674 117788 4 0.05 0.5 0 0.2 50 "LAT" 0.260075014198293 0.564320934382847 0.158758257694048 0.344249134857134 0.493512804472797 0.556069818617832 0.308715023163332 0.34735234556483 0.75358781867109 0.558851329506956 0.467473280857381 0.346329504476158
1675 263756 5 0.05 0.5 0 0.2 50 "LAT" 0.25696893086036 0.567164270007633 0.154751393129985 0.341388476352518 0.500787385135143 0.560207795443709 0.307280035002215 0.343364092848092 0.757756315995503 0.562532878541313 0.4620314281322 0.342713979568208
1676 357579 1 3 0.5 0 0.2 50 "LAT" 0.261274754238068 0.562603174976947 0.16083983560011 0.346026642299668 0.484919183887012 0.549449540956766 0.314973784890408 0.354689436655261 0.74619393812508 0.553712958354163 0.475813620490518 0.351984717249305
1677 235228 2 3 0.5 0 0.2 50 "LAT" 0.258192263343041 0.562246200580441 0.159192830426033 0.346365277863615 0.487410166357346 0.55045289885298 0.315175020290486 0.353564185844873 0.745602429700387 0.554184975472241 0.474367850716519 0.351410934461536
1678 305186 3 3 0.5 0 0.2 50 "LAT" 0.257645658882015 0.559481110936218 0.16090080833391 0.349208089651455 0.488263737590112 0.549504756375504 0.317189902847931 0.354802606515491 0.745909396472127 0.552630124715678 0.478090711181841 0.353188393600518
1679 439489 4 3 0.5 0 0.2 50 "LAT" 0.262577799439276 0.563689025520391 0.160768338163189 0.344913033973544 0.483343835620796 0.547774324533815 0.316287735957953 0.356368956052522 0.745921635060072 0.552956769065466 0.477056074121142 0.352741674113791
1680 244334 5 3 0.5 0 0.2 50 "LAT" 0.262031891857947 0.563597003003483 0.160551625335442 0.345037383034074 0.485009948369981 0.551653644691893 0.311636457973042 0.352264963423292 0.747041840227928 0.555479147711556 0.472188083308484 0.350080100963451
1681 194337 1 0.05 0.5 0 0.3 50 "LAT" 0.25791984202197 0.566638718686189 0.155729517188848 0.34196947828486 0.496474782670071 0.556071059318712 0.307965872878423 0.344556372105581 0.754394624692041 0.559617213432705 0.463695390067272 0.343703770627315
1682 163340 2 0.05 0.5 0 0.3 50 "LAT" 0.256281724324882 0.564952898843556 0.155982479933886 0.343595626574701 0.497902890645349 0.557834383679804 0.306397938223152 0.342799694405024 0.754184614970232 0.560206070506392 0.462380418157038 0.34309390132098
1683 288386 3 0.05 0.5 0 0.3 50 "LAT" 0.258270673568937 0.563746738770201 0.158066485780824 0.344880175112292 0.495829383566243 0.556561488229368 0.306764512022835 0.343994495731567 0.75410005713518 0.558981803409937 0.464830997803658 0.34431397206185
1684 87462 4 0.05 0.5 0 0.3 50 "LAT" 0.256676420994616 0.563271667234166 0.157468374524975 0.345330379549054 0.494579560182297 0.553115074383841 0.311032171354616 0.347332161331303 0.751255981176913 0.556510473696359 0.468500545879591 0.346687689686276
1685 400645 5 0.05 0.5 0 0.3 50 "LAT" 0.255863377034512 0.564691825555525 0.155912920681545 0.343864057093931 0.496051817814942 0.554333140109905 0.310146299383522 0.346182709654039 0.751915194849454 0.557773838302196 0.466059220065066 0.345443427284117
1686 406446 1 3 0.5 0 0.3 50 "LAT" 0.261299819082531 0.564411090506497 0.15948978858015 0.344256869035531 0.488016002107871 0.552360574234603 0.308756657700403 0.348088641861954 0.749315821190402 0.556302435660537 0.468246446280553 0.346969670730933
1687 411309 2 3 0.5 0 0.3 50 "LAT" 0.255608938241613 0.558719042866472 0.160221058439037 0.349954596157804 0.486791104160743 0.546694146890615 0.318349056617469 0.355095461264403 0.742400042402355 0.550494183056993 0.478570115056506 0.353649522713385
1688 64050 3 3 0.5 0 0.3 50 "LAT" 0.262029549886367 0.568256142885525 0.156990846991439 0.340323056354536 0.482673150899655 0.547337244986035 0.314228875065512 0.354024469236804 0.744702700786022 0.554236594306409 0.471219722056952 0.349613287791993
1689 136137 4 3 0.5 0 0.3 50 "LAT" 0.263553512943049 0.563461351108241 0.161565106213273 0.345175229861712 0.481330948277163 0.549190850127899 0.310960611089803 0.352445293699011 0.744884461220212 0.553843558667027 0.472525717303077 0.350245366439602
1690 271920 5 3 0.5 0 0.3 50 "LAT" 0.258326542007393 0.565082624386464 0.157122591128882 0.343521156424904 0.488234232248717 0.551119098484775 0.311317489222556 0.349653122446021 0.74656077425611 0.555656916655257 0.468440080351438 0.347781505872239
1691 54734 1 0.05 0.5 0 0.4 50 "LAT" 0.255929452371772 0.563562648343877 0.156789407734865 0.345027327945838 0.492690191781034 0.551025139430801 0.309956072389858 0.346208869788661 0.748619644152806 0.555224235879301 0.466745480124723 0.345832754877998
1692 403120 2 0.05 0.5 0 0.4 50 "LAT" 0.258225489799999 0.566323489308646 0.156135114441459 0.342246802944006 0.492814329258706 0.553546878994312 0.306408081347732 0.343783178387351 0.751039819058706 0.55784558437751 0.462543195789191 0.343289840396614
1693 351833 3 0.05 0.5 0 0.4 50 "LAT" 0.260608454234172 0.563211883139628 0.159908039627704 0.345417213207038 0.490234497777851 0.552061123590138 0.30696128413878 0.345334408596846 0.750842952012023 0.555848268814642 0.466869323766485 0.345393119825947
1694 437161 4 0.05 0.5 0 0.4 50 "LAT" 0.258110774206958 0.562295762155014 0.159082135760367 0.346286257719269 0.490979254862388 0.554023795255547 0.304826744284489 0.343375859341271 0.749090029069346 0.556814569213332 0.463908880044856 0.344398005064299
1695 240913 5 0.05 0.5 0 0.4 50 "LAT" 0.259552188142243 0.562680662977008 0.159637144204465 0.345918430397399 0.489365778285509 0.551760017699038 0.306811217913972 0.345479198310248 0.748917966427751 0.555453329916926 0.466448362118437 0.345669999478143
1696 39089 1 3 0.5 0 0.4 50 "LAT" 0.259543087679915 0.566356294572274 0.156920191050776 0.342227449052931 0.482988236558443 0.548645393375416 0.310332289570529 0.350070164880292 0.742531324238358 0.554400337328823 0.467252480621305 0.347709114639719
1697 342164 2 3 0.5 0 0.4 50 "LAT" 0.255416456791245 0.562594300628794 0.157223320993648 0.346014632654524 0.48555238539256 0.546855514140792 0.314507094345905 0.351716394039154 0.740968842183805 0.551903395528378 0.471730415339553 0.350076386823902
1698 143024 3 3 0.5 0 0.4 50 "LAT" 0.262337838409684 0.562884323981215 0.161221042345318 0.345758950966987 0.482150797757526 0.55087601874966 0.30591293459003 0.347351788838745 0.74448863616721 0.554810920519236 0.467133976935348 0.347040255926122
1699 345427 4 3 0.5 0 0.4 50 "LAT" 0.259068059797403 0.562389417796875 0.159637998645765 0.346266870722208 0.482356170383077 0.548069408247629 0.310214702474949 0.350033872551532 0.74142423018048 0.552677256600332 0.469852701120715 0.349059226907466
1700 147482 5 3 0.5 0 0.4 50 "LAT" 0.258275025640858 0.559889904428266 0.160985667785997 0.348766301564146 0.481610366233974 0.545114511686466 0.314414235517743 0.35357390140551 0.739885391874831 0.54987809547978 0.47539990330374 0.3522497002735
1701 319609 1 0.05 0.5 0 0.5 50 "LAT" 0.261014305591615 0.567838752075797 0.15671645417221 0.340746124390071 0.488870208068282 0.553329685043935 0.301374354131536 0.340685102160653 0.749884513659897 0.558265088641108 0.458090808303745 0.340732880585031
1702 51728 2 0.05 0.5 0 0.5 50 "LAT" 0.263958024701659 0.565259111185384 0.160386216765536 0.343308743183598 0.483438071452278 0.54947757193122 0.302974594059264 0.343948421383044 0.747396096153938 0.554922796442666 0.4633608108248 0.343750039290628
1703 248036 3 0.05 0.5 0 0.5 50 "LAT" 0.259814225699761 0.565568324053362 0.157695996691642 0.343014304597813 0.487260927007242 0.550777204806697 0.30389973911748 0.343012095190775 0.747075152707003 0.555799686935954 0.461595735809122 0.343042916006106
1704 152046 4 0.05 0.5 0 0.5 50 "LAT" 0.261553705110935 0.569573364297014 0.155768903999557 0.339015014387233 0.487160221943221 0.55180953375016 0.302549426224878 0.342172998004368 0.748713927054156 0.557851326846815 0.458318330224435 0.341124163229386
1705 171130 5 0.05 0.5 0 0.5 50 "LAT" 0.261119590309357 0.566542959841626 0.157744168567508 0.342041177246946 0.486615475312219 0.550833391982485 0.303315977902805 0.342926351877699 0.747735065621577 0.556179169388703 0.461060146470313 0.342660141834785
1706 392002 1 3 0.5 0 0.5 50 "LAT" 0.258296749202182 0.563948785831163 0.158039856973756 0.344648589518197 0.480671696222098 0.546747347502495 0.307827055887293 0.347718308835415 0.738968445424281 0.552306929378605 0.465866912861049 0.346996605432735
1707 48481 2 3 0.5 0 0.5 50 "LAT" 0.258286930283568 0.561402252143532 0.15986157699558 0.347266352281533 0.481229375502014 0.546724295426536 0.308758967222668 0.348404828936603 0.739516305785582 0.551449495312754 0.468620544218248 0.348340256074638
1708 437345 3 3 0.5 0 0.5 50 "LAT" 0.259662928938574 0.566596976263324 0.156841930786203 0.341982096677231 0.480192972224708 0.544346962793741 0.311288621383759 0.350631032958093 0.739855901163283 0.551649451579721 0.468130552169962 0.347987327314725
1709 26456 4 3 0.5 0 0.5 50 "LAT" 0.259528901588906 0.561591290256771 0.160491251060615 0.347047911516866 0.477260774500721 0.540670364256593 0.314855168995287 0.354243555885834 0.736789676089627 0.547584247069028 0.475346420055902 0.352058614292091
1710 219882 5 3 0.5 0 0.5 50 "LAT" 0.256951007395915 0.562446869531887 0.158250146056294 0.346185364446196 0.484520289693558 0.549729724974913 0.306047377064853 0.34518365841112 0.741471297089473 0.553839274136622 0.464297523121147 0.345759229028832
1711 259569 1 0.05 0.5 0 0.6 50 "LAT" 0.258319912311797 0.565195302992454 0.157025472647514 0.343450419332109 0.485801689342515 0.545915424068667 0.306205354811655 0.343621662261777 0.744121601654312 0.552419169821233 0.463230827459169 0.34359637269021
1712 370801 2 0.05 0.5 0 0.6 50 "LAT" 0.261582434730524 0.568164797305028 0.156774443720557 0.340390568990992 0.482866018281507 0.54597401669905 0.304008329919263 0.343395417241922 0.744448453012031 0.553546426853473 0.46078277363982 0.342387422550141
1713 436583 3 0.05 0.5 0 0.6 50 "LAT" 0.260377346765313 0.569112999718688 0.155376154084936 0.339451804961789 0.484585463647152 0.548928879774567 0.301342152165815 0.340810433450943 0.744962810412465 0.555782759471982 0.456718306250751 0.340377338946414
1714 207183 4 0.05 0.5 0 0.6 50 "LAT" 0.259644412401311 0.570829316840849 0.153637095983026 0.337672145647444 0.485106678843066 0.548531206355361 0.302104708249897 0.341228278975761 0.744751091244377 0.556073900125012 0.455741804232924 0.340046128643436
1715 185982 5 0.05 0.5 0 0.6 50 "LAT" 0.261410337752644 0.567253827711031 0.157373691436594 0.341304074464348 0.483057200258959 0.54899330950591 0.300122243038591 0.340520142246993 0.744467538011604 0.555231600896852 0.457495934475185 0.34082190084025
1716 97267 1 3 0.5 0 0.6 50 "LAT" 0.259789499738469 0.566869165110405 0.156707719178011 0.341720635837247 0.477144736759163 0.541514457847678 0.310224168947899 0.349711254146948 0.736934236497632 0.549881828363955 0.46693188812591 0.347290183494135
1717 237154 2 3 0.5 0 0.6 50 "LAT" 0.255275873324841 0.564010868000178 0.156034243890077 0.344564468430298 0.484264946209727 0.548666807619954 0.303046927459048 0.341485554837058 0.739540819534567 0.553649811848251 0.459081171349126 0.342733345585087
1718 172291 3 3 0.5 0 0.6 50 "LAT" 0.257384712588767 0.557499728839327 0.162241013625476 0.351164324806437 0.476804760760378 0.542308492735249 0.308712385192892 0.348598964342583 0.734189473349145 0.547230786628816 0.470953398818368 0.349794635311038
1719 343281 4 3 0.5 0 0.6 50 "LAT" 0.258452316158965 0.561521513351164 0.159872288950538 0.347071482658862 0.474606836578791 0.541031232865261 0.309892122394506 0.350476790917797 0.733059152737756 0.547719271266279 0.469764411345045 0.349683744447811
1720 188903 5 3 0.5 0 0.6 50 "LAT" 0.257864626374488 0.566687676832187 0.155707337645749 0.341889921525081 0.475917903634532 0.538500205146216 0.313762070384056 0.352633665692287 0.73378253000902 0.547783168119054 0.469469408029805 0.34929275606264
1721 76057 1 0.05 0.5 0 0.7 50 "LAT" 0.25960140166896 0.567853121091191 0.155850499816824 0.340724526748046 0.480342706579504 0.542683447059275 0.303345017475391 0.342197217099635 0.739944108248464 0.551209475059794 0.459195517292216 0.34173425458021
1722 171336 2 0.05 0.5 0 0.7 50 "LAT" 0.259241302605184 0.567627540996855 0.155807740982784 0.340941101077101 0.480608523930484 0.543761655883742 0.301916545978049 0.341068084269455 0.739849826535669 0.55186503127994 0.457724286960833 0.34104580470266
1723 42123 3 0.05 0.5 0 0.7 50 "LAT" 0.261723246363379 0.57169305883064 0.154304908907391 0.336814067830524 0.480716164811421 0.547098719389332 0.297634549884661 0.338186353815928 0.7424394111748 0.555488870086759 0.451939458792051 0.3377437935693
1724 53490 4 0.05 0.5 0 0.7 50 "LAT" 0.259458070282295 0.570537124144143 0.153779807346059 0.338006493686898 0.481055861868671 0.546364110831589 0.299573373916865 0.339424354675761 0.740513932150967 0.554521575322584 0.453353181262924 0.339007125429234
1725 272391 5 0.05 0.5 0 0.7 50 "LAT" 0.25621131250854 0.566252513824401 0.154972907964423 0.342336099287976 0.482971755573812 0.544484668238903 0.302584559122951 0.340576681717863 0.739183068082353 0.551796076728285 0.457557467087374 0.341205001698997
1726 153727 1 3 0.5 0 0.7 50 "LAT" 0.257039556495548 0.56706619837296 0.154953679509718 0.341531592414402 0.475234068375459 0.539338558214621 0.307852078995672 0.346814802066143 0.732273624871006 0.548349969293706 0.462805758505391 0.345422509255475
1727 14175 2 3 0.5 0 0.7 50 "LAT" 0.257424361708152 0.562649186526068 0.158417776569218 0.346000913704427 0.475484502198087 0.543086697439345 0.303269237658182 0.34372128016985 0.732908863906239 0.549428002148168 0.4616870142274 0.344867089608098
1728 344195 3 3 0.5 0 0.7 50 "LAT" 0.256659228857416 0.563647433896797 0.157195209594754 0.3449993911568 0.475512923254606 0.539370680143938 0.309029089828715 0.347936658418658 0.732172152112022 0.547319605387505 0.466224299423469 0.347265359861271
1729 429294 4 3 0.5 0 0.7 50 "LAT" 0.253410740822413 0.558291598124055 0.159266896629669 0.350331342898187 0.476519082551769 0.541212082196106 0.306690747418985 0.345710165218194 0.729929823374182 0.546665515908789 0.465957644048655 0.347639464287555
1730 124844 5 3 0.5 0 0.7 50 "LAT" 0.259712142100615 0.563315360742192 0.159274346792441 0.345325544805356 0.471531440260073 0.539833186122476 0.306023763602877 0.347492825426103 0.731243582360689 0.54761682504763 0.465298110395318 0.347076563138091
1731 120675 1 0.05 0.5 0 0.8 50 "LAT" 0.259821589439377 0.572995840775869 0.152185163779133 0.335456672182349 0.478366336850549 0.545368500805161 0.294445319567161 0.335136055957035 0.738187926289927 0.554743414816744 0.446630483346294 0.335275944242665
1732 248347 2 0.05 0.5 0 0.8 50 "LAT" 0.258546835481145 0.570983876729976 0.152890230825741 0.337526941255126 0.478948647263064 0.543210506191545 0.297583358101813 0.336953721956777 0.737495482744209 0.552586007119904 0.450473588927554 0.337184680297107
1733 170213 3 0.05 0.5 0 0.8 50 "LAT" 0.258626919322424 0.569147512809262 0.154305893629776 0.339439035325591 0.478775123656385 0.543133764928716 0.297689494129878 0.337063949056942 0.737402042978809 0.551940265912304 0.451995387759654 0.337902017904119
1734 8506 4 0.05 0.5 0 0.8 50 "LAT" 0.260105623012192 0.568564800206575 0.155629876316413 0.3400551507054 0.477305495742618 0.542307718879766 0.297897138317793 0.3379262998975 0.73741111875481 0.551246326960345 0.453527014634206 0.338686443836365
1735 44985 5 0.05 0.5 0 0.8 50 "LAT" 0.262742118285886 0.569561962304429 0.156468859259763 0.338993107482914 0.473713330702224 0.541053535001576 0.29727447649648 0.33891644203368 0.736455448988109 0.550851823666619 0.453743335756243 0.338973593437789
1736 168400 1 3 0.5 0 0.8 50 "LAT" 0.25860856378674 0.566021521535094 0.156639191792972 0.342552866903888 0.468075099519363 0.534485681651367 0.307467818764788 0.34833956920344 0.726683663306103 0.544988924546631 0.46410701055776 0.346677666730067
1737 416875 2 3 0.5 0 0.8 50 "LAT" 0.256781531387532 0.564625419962704 0.156578416437002 0.343936738992581 0.471792477350873 0.539573141060707 0.302984150031091 0.343661146866169 0.728574008738405 0.547804352587787 0.459562566468093 0.344108152398629
1738 136160 3 3 0.5 0 0.8 50 "LAT" 0.260053431364406 0.562257769093381 0.160328453794605 0.346368425649905 0.465380630255864 0.533853777263428 0.305962228903755 0.348318321897918 0.72543406162027 0.543402054011752 0.46629068269836 0.347948498186967
1739 114178 4 3 0.5 0 0.8 50 "LAT" 0.258710773681582 0.562883007838575 0.159077262844583 0.345682122236115 0.469417849046725 0.538169718497527 0.302405243542668 0.344238722947899 0.728128622728306 0.546378300030706 0.461482506387251 0.345050985603526
1740 23534 5 3 0.5 0 0.8 50 "LAT" 0.258909552240532 0.565660932473467 0.157038799776351 0.342958396760413 0.468630378810532 0.537803334428633 0.303682433924353 0.345584785167373 0.727539931051064 0.547026207298642 0.460721233700703 0.345071164874327
1741 311815 1 0.05 0.5 0 0.9 50 "LAT" 0.259395501597387 0.573376612582382 0.151696694936909 0.335106842693178 0.474373109780644 0.541978138201105 0.292134836796237 0.333178129949248 0.733768611378031 0.552636737335026 0.443831531733146 0.333863964666867
1742 372801 2 0.05 0.5 0 0.9 50 "LAT" 0.262581518230845 0.571869942112889 0.154679420126699 0.336649334827999 0.470870454541807 0.542235116563722 0.289868516198853 0.333027107791889 0.733451972772652 0.552444424903089 0.444547936325553 0.334305185239315
1743 359684 3 0.05 0.5 0 0.9 50 "LAT" 0.262594779980046 0.574347948333555 0.152844282693088 0.334116861229984 0.47300266374134 0.543254450446135 0.290031825846829 0.332521088335263 0.735597443721387 0.553911201947007 0.442876108539917 0.33310861158683
1744 44467 4 0.05 0.5 0 0.9 50 "LAT" 0.258989384394991 0.569939300422724 0.153950484954024 0.338608887127487 0.473335258614735 0.539053636097761 0.294993042455076 0.335310296458949 0.732324643009726 0.549536741209861 0.4489435274091 0.336469718231622
1745 290114 5 0.05 0.5 0 0.9 50 "LAT" 0.261359608746878 0.574498503334966 0.152011668763216 0.333938885057814 0.470716986446804 0.540127165370603 0.29217940731838 0.334601923306047 0.732076595193682 0.551881040049985 0.444191076081596 0.334396921734428
1746 213507 1 3 0.5 0 0.9 50 "LAT" 0.258031735905983 0.568543961450049 0.154402885986668 0.340020764230707 0.464823381123611 0.533389953678359 0.302282261861833 0.343878205913975 0.722855117029594 0.545111245510246 0.456685147848502 0.342877932544014
1747 131793 2 3 0.5 0 0.9 50 "LAT" 0.255269306172335 0.561177654750514 0.158232194632453 0.34741696805571 0.467994952716359 0.537868493376887 0.298356832583693 0.339961674589037 0.723264258888694 0.545434479416617 0.456589027216147 0.342964223840252
1748 425269 3 3 0.5 0 0.9 50 "LAT" 0.26211619448406 0.564605138842502 0.159840319477592 0.343993088356993 0.460407994709491 0.532887069732823 0.300071929594181 0.344343446700264 0.722524189193552 0.543579291479691 0.459912249071772 0.344627082429534
1749 118881 4 3 0.5 0 0.9 50 "LAT" 0.256831541869289 0.567728767335957 0.154327690302347 0.34080675196064 0.463921643028655 0.533408622948891 0.302813309718733 0.344771443414203 0.720753184897943 0.544802597338604 0.45714100002108 0.343779586509693
1750 306752 5 3 0.5 0 0.9 50 "LAT" 0.261638333973159 0.566085115465066 0.158401137449111 0.342511896546354 0.458402756998374 0.530076538152234 0.302955958267354 0.347184820799037 0.720041090971534 0.542263585003834 0.461357095716465 0.34592146667938
1751 165594 1 0.05 0.5 0 1 50 "LAT" 0.257934097637501 0.572419038731896 0.151527226785581 0.336078870743701 0.470292927351828 0.536094863746458 0.292167632607787 0.332362814510022 0.728227024989329 0.548367881761371 0.443694859393369 0.333658745532516
1752 339264 2 0.05 0.5 0 1 50 "LAT" 0.259200959134631 0.572334486711048 0.152315320363422 0.336167251052832 0.468432843809349 0.538320685809667 0.288271900570481 0.330563381508406 0.72763380294398 0.549908729403073 0.440587220933903 0.332517997233387
1753 39026 3 0.05 0.5 0 1 50 "LAT" 0.263268259813889 0.574673150755987 0.152999916746661 0.3337846174235 0.463741967275943 0.53428645568752 0.289810559004601 0.333230728977277 0.727010227089833 0.548188984057529 0.442810475751262 0.333456317504592
1754 61893 4 0.05 0.5 0 1 50 "LAT" 0.259396832515613 0.571569528502556 0.15301434706808 0.336972847951202 0.467879868075381 0.534342180647724 0.292997548719404 0.333955843909909 0.727276700590993 0.547005720702793 0.446011895787484 0.335015316755435
1755 98242 5 0.05 0.5 0 1 50 "LAT" 0.260341708632997 0.573138650203297 0.152387265683575 0.335329494864583 0.46764906687522 0.537398912155235 0.288527590083487 0.330971101327535 0.727990775508217 0.549602257742049 0.440914855767062 0.332503680344672
1756 167334 1 3 0.5 0 1 50 "LAT" 0.25974595726739 0.566053240033807 0.1573110825967 0.342494395212563 0.456228749540532 0.528760808509885 0.298760091770717 0.342981833976409 0.715974706807922 0.541291532896319 0.456071174367416 0.343250400305319
1757 393598 2 3 0.5 0 1 50 "LAT" 0.259093848236286 0.56518951351758 0.157529904244849 0.343423899605822 0.458931795174752 0.531800111208383 0.295295277154834 0.339046054554442 0.718025643411038 0.543022775419072 0.452825181399683 0.340919575841474
1758 292979 3 3 0.5 0 1 50 "LAT" 0.258156227091635 0.561802938781415 0.159510123797866 0.346831630365897 0.455965192514821 0.526208075054126 0.301729279382754 0.344966717745953 0.714121419606456 0.538081819669974 0.46123940318062 0.346097443235211
1759 371320 4 3 0.5 0 1 50 "LAT" 0.258758291034083 0.56775788526888 0.155430144338712 0.340817618679357 0.459352936911982 0.531492123738197 0.295717758712659 0.339283105084989 0.718111227946065 0.543672167927433 0.451147903051371 0.340143476531996
1760 438116 5 3 0.5 0 1 50 "LAT" 0.257155091751805 0.563476738890913 0.157609092931674 0.345098068084279 0.459492308956165 0.529027519706518 0.299100523690256 0.341472160256776 0.71664740070797 0.540562280630659 0.45670961662193 0.343053214159522
1761 370016 1 0.05 0.5 0 0 60 "LAT" 0.259528050814902 0.56214217917441 0.160050327513394 0.346493413788991 0.500713962909947 0.561477116643448 0.309939506081417 0.34715836952449 0.760242013724849 0.561687296034684 0.469989833594811 0.346948429917783
1762 214184 2 0.05 0.5 0 0 60 "LAT" 0.261407179529443 0.562752935815394 0.160766805777564 0.345908587135607 0.498183659939286 0.560154008756215 0.310242478827942 0.348480502446829 0.759590839468729 0.561018235020223 0.471009284605506 0.347625894208992
1763 272190 3 0.05 0.5 0 0 60 "LAT" 0.260573920478448 0.56250390218785 0.160382198317401 0.346072589216143 0.499397734365984 0.562067386021198 0.308245034282101 0.346570272023836 0.759971654844433 0.562196544561705 0.468627232599502 0.346420468260246
1764 101320 4 0.05 0.5 0 0 60 "LAT" 0.259942240264016 0.56159604623101 0.160714238589658 0.347032730633535 0.499005983338638 0.560401604028507 0.310381629875261 0.348236019901407 0.758948223602654 0.560786387362448 0.471095868464918 0.347848629979269
1765 259081 5 0.05 0.5 0 0 60 "LAT" 0.25838545337072 0.560153933056273 0.16084082416829 0.348477355938894 0.500427586610707 0.559616197238729 0.312386099661656 0.349047310617089 0.758813039981427 0.559776342521585 0.473226923829946 0.348876620018892
1766 371108 1 3 0.5 0 0 60 "LAT" 0.260207097724988 0.564166919900369 0.15899639557453 0.344421149869596 0.489829273750711 0.552160762858273 0.318734194892729 0.357115881695512 0.750036371475699 0.555959211283697 0.477730590467259 0.353099296447177
1767 652 2 3 0.5 0 0 60 "LAT" 0.26030086651967 0.564254633530047 0.158972915296244 0.34438776849519 0.491593547156448 0.556099295057694 0.313872745691601 0.352843691303893 0.751894413676118 0.55858383535576 0.472845660987845 0.350267974114955
1768 38450 3 3 0.5 0 0 60 "LAT" 0.2557440284974 0.563834257428329 0.156482823573908 0.344781497369867 0.494455652435787 0.552613280143314 0.321249009701232 0.356667436348869 0.750199680933187 0.556071929410329 0.47773183327514 0.353001240468507
1769 142181 4 3 0.5 0 0 60 "LAT" 0.260495635997084 0.563837454253396 0.159397088064414 0.344744561199651 0.488877017604389 0.553361071039396 0.316724651295458 0.355942382032986 0.749372653601473 0.556659619872457 0.476121739359872 0.352415114477897
1770 273423 5 3 0.5 0 0 60 "LAT" 0.260051266189578 0.561592479115604 0.160857092911231 0.347059711601952 0.491980952428543 0.555784932620472 0.314269564816628 0.353043116775323 0.752032218618121 0.557491578103342 0.475126657727859 0.351286279141369
1771 382707 1 0.05 0.5 0 0.1 60 "LAT" 0.255757726999722 0.564061746143718 0.156312475134979 0.344560259924565 0.504118624329113 0.561461066061107 0.310877375736259 0.345848770401492 0.759876351328835 0.562303741222646 0.467189850871237 0.345446492135038
1772 368738 2 0.05 0.5 0 0.1 60 "LAT" 0.258833043038746 0.564649047293587 0.157754779791099 0.343925835222582 0.499530888286311 0.560570988149715 0.309469122054391 0.346734755809684 0.758363931325057 0.561929089554496 0.46722390184549 0.345807739100246
1773 70745 3 0.05 0.5 0 0.1 60 "LAT" 0.256320564079065 0.56496129493685 0.155974524947997 0.343645590080133 0.503273827508397 0.561183856822113 0.310727848443596 0.34610984999851 0.759594391587462 0.562425965767348 0.466702373391593 0.345309003525024
1774 167286 4 0.05 0.5 0 0.1 60 "LAT" 0.262352945938349 0.563091644443485 0.161045286099122 0.345530205607738 0.496033894988241 0.55800393090218 0.310800422646605 0.349322113753684 0.75838684092659 0.559732708712008 0.471845708745727 0.348038895751802
1775 228246 5 0.05 0.5 0 0.1 60 "LAT" 0.26088625048005 0.562180782646259 0.160857413258314 0.346428088769091 0.496825615187518 0.55866098070901 0.310437610715453 0.348657128996308 0.757711865667568 0.559841064571597 0.471295023973767 0.347919689233667
1776 47299 1 3 0.5 0 0.1 60 "LAT" 0.258093534476047 0.564317415113395 0.157643949042275 0.344320385766468 0.493629906504094 0.555880628564811 0.314083348537394 0.351699159896419 0.751723440980141 0.55845194758429 0.47172729757967 0.349497759946407
1777 76161 2 3 0.5 0 0.1 60 "LAT" 0.261285925159461 0.559988709579472 0.162835864094718 0.34869618519837 0.490037273818073 0.554387212508482 0.314028591796262 0.353282798610357 0.751323198977534 0.556022257583311 0.47686445589098 0.352009399302152
1778 400449 3 3 0.5 0 0.1 60 "LAT" 0.259299116447721 0.560209530287184 0.16139475661022 0.348445271813856 0.49017094498954 0.553129164774687 0.316190885251802 0.354641472005197 0.749470061437262 0.555285925579268 0.477585641862021 0.352800000973249
1779 377428 4 3 0.5 0 0.1 60 "LAT" 0.26187685526072 0.560044906956152 0.163137650372799 0.348623223899994 0.487109394105208 0.550913394550484 0.316964875140822 0.356612834285372 0.748986249365927 0.553809272624356 0.480102525513622 0.354119258224394
1780 291275 5 3 0.5 0 0.1 60 "LAT" 0.259967101503875 0.560776564210535 0.161430236204207 0.347890255386917 0.489330141148194 0.552240956535008 0.317062078396602 0.355670622701011 0.74929724265207 0.55480022903954 0.478492314600809 0.353389388090151
1781 329390 1 0.05 0.5 0 0.2 60 "LAT" 0.259429495116475 0.5616645339271 0.160366457581197 0.346995451883105 0.496669571846247 0.556686751820903 0.311819171430159 0.349103070296249 0.756099066962722 0.558361905447245 0.472185629011355 0.348406609778638
1782 99379 2 0.05 0.5 0 0.2 60 "LAT" 0.262753491487618 0.56346187178451 0.161051630696332 0.345178651174433 0.495605442059869 0.55925459962776 0.307557062202962 0.3466757290555 0.758358933547486 0.560681430753374 0.468608692899294 0.34618305694901
1783 417897 3 0.05 0.5 0 0.2 60 "LAT" 0.25744307308455 0.564119242144174 0.157307580238378 0.344496985197241 0.498885623864442 0.55653867155223 0.313399259372459 0.349204052090321 0.756328696948993 0.559076542166309 0.470706839610837 0.347635177221013
1784 72539 4 0.05 0.5 0 0.2 60 "LAT" 0.261623711903807 0.564355102134341 0.15967930141606 0.344261486219787 0.496516453095254 0.560382155088457 0.30633614838601 0.345387783808833 0.758140164999061 0.561725653223697 0.46601544980207 0.345022029501781
1785 306780 5 0.05 0.5 0 0.2 60 "LAT" 0.262237688088095 0.565740395420109 0.159006189061574 0.342848817727726 0.494887151167521 0.55938584689007 0.306758271200835 0.346328604447221 0.757124839255616 0.561550251533182 0.465764460262409 0.345152314038272
1786 436481 1 3 0.5 0 0.2 60 "LAT" 0.260717605788684 0.564623473080636 0.15898721419174 0.343995987302685 0.487763178942464 0.550591010992156 0.316877668000841 0.355668759592945 0.748480784731148 0.555124806188994 0.475864882192581 0.351954794159369
1787 380459 2 3 0.5 0 0.2 60 "LAT" 0.256511973273687 0.563104670033255 0.157484913968933 0.345552670765427 0.493100978482955 0.554886252984902 0.31463445052119 0.351696045218663 0.749612951756642 0.557426387023084 0.472119364490123 0.349873351818213
1788 122685 3 3 0.5 0 0.2 60 "LAT" 0.255829438094889 0.565066945252731 0.155652358366824 0.343505130347568 0.493875472270185 0.554389591219909 0.315301035312654 0.351822689951692 0.749704910365074 0.557634592112107 0.470953393679478 0.349383764703884
1789 198239 4 3 0.5 0 0.2 60 "LAT" 0.256407775557179 0.56508243841351 0.155971762921136 0.343508794868601 0.489943814216659 0.54937662256782 0.320719674946628 0.357141996525328 0.746351589773838 0.554397934803388 0.476691437867764 0.35283494902008
1790 216775 5 3 0.5 0 0.2 60 "LAT" 0.260714586526758 0.562216061939226 0.160779416000491 0.346423857398721 0.486443847400579 0.550525824574422 0.31651167557987 0.355915995535043 0.747158433927337 0.554270089832504 0.477291091580362 0.352942340333613
1791 45872 1 0.05 0.5 0 0.3 60 "LAT" 0.261938751991483 0.567140428693989 0.157751756192891 0.341476941400866 0.496086380358605 0.560197263488541 0.304939013013875 0.344023823957303 0.758025132350088 0.562543599298224 0.462690769206767 0.343183852936667
1792 350637 2 0.05 0.5 0 0.3 60 "LAT" 0.258651844921244 0.565228336716631 0.157228489743434 0.343374408858023 0.497982356822616 0.559621614260952 0.306990462504187 0.344604966843801 0.756634201743861 0.561495207059282 0.464218952247621 0.34421722812034
1793 61522 3 0.05 0.5 0 0.3 60 "LAT" 0.258527148542 0.565749766330609 0.156735327157424 0.3428662085886 0.499331328729979 0.55913780828837 0.308607581286633 0.34515039438268 0.757858477271978 0.561344962001733 0.465342908444057 0.34440709368752
1794 266452 4 0.05 0.5 0 0.3 60 "LAT" 0.259297456978062 0.565494304586033 0.157390896969569 0.343097329548215 0.498377931924652 0.560783084670583 0.305495601802192 0.343434597503024 0.757675388902715 0.562356470280084 0.462886498771761 0.343349567866655
1795 182115 5 0.05 0.5 0 0.3 60 "LAT" 0.257179163685805 0.563686128945649 0.157448616612417 0.344917283267553 0.500338850051988 0.559479481248748 0.308646288645499 0.344779545551904 0.757518013737793 0.56088265541263 0.466094905257916 0.344843332351632
1796 100418 1 3 0.5 0 0.3 60 "LAT" 0.259312443735887 0.560406760004863 0.161230214438041 0.348283799076304 0.489257165033485 0.55334164595338 0.312811891743012 0.351570305646302 0.748569608769373 0.555463516303937 0.474042106181054 0.350757676086097
1797 400199 2 3 0.5 0 0.3 60 "LAT" 0.262552310940387 0.565534991749823 0.159393209445518 0.343045058857092 0.483826053241778 0.550538566365086 0.313328518075233 0.354091089575991 0.746378364182166 0.555396649945888 0.472721727520751 0.350609415008915
1798 108374 3 3 0.5 0 0.3 60 "LAT" 0.260611912081967 0.56561398375021 0.158090830993192 0.342978566683566 0.486442627218842 0.550559190288234 0.315242669330758 0.354386570379589 0.747054539300809 0.555466734630461 0.47333350032395 0.350742482297525
1799 147066 4 3 0.5 0 0.3 60 "LAT" 0.258239131405924 0.557667009063991 0.162697789202495 0.350981673553158 0.487054910990079 0.551797830667055 0.313571258880688 0.35284158922666 0.745294042396003 0.553517991484378 0.476269048083182 0.35251097885951
1800 149280 5 3 0.5 0 0.3 60 "LAT" 0.257395393453092 0.562578024524569 0.158484060607574 0.346058098512893 0.488283053060867 0.547907329281457 0.31968508475846 0.356601074083921 0.745678446513959 0.552603633180302 0.478169145366034 0.353312238115073
1801 257677 1 0.05 0.5 0 0.4 60 "LAT" 0.260681951437366 0.567240213812607 0.156945739922695 0.341325048902267 0.497004802387475 0.560799899987274 0.303273873911534 0.341743738083987 0.757686753824841 0.562974669296968 0.460219613834229 0.341623533636982
1802 365008 2 0.05 0.5 0 0.4 60 "LAT" 0.26170844958642 0.567263331351822 0.157549838757913 0.3413239364832 0.4950075615985 0.5587970086814 0.304753962110629 0.343672436539642 0.75671601118492 0.561675711819534 0.462303800868542 0.342888340223642
1803 323444 3 0.05 0.5 0 0.4 60 "LAT" 0.261848587495263 0.567831505803675 0.157175622091508 0.340750735383711 0.495545696158114 0.561466839117506 0.301319088134214 0.341094605858719 0.757394283653378 0.563633691755342 0.458494710225722 0.340993067592521
1804 409124 4 0.05 0.5 0 0.4 60 "LAT" 0.26126682919069 0.564697945332855 0.159190610046269 0.343851148075102 0.493743225681049 0.558733434902406 0.304007117349658 0.3436509856896 0.755010054871739 0.560756226729283 0.463197727395927 0.343745821663437
1805 219908 5 0.05 0.5 0 0.4 60 "LAT" 0.256206056955265 0.565740253059143 0.155344645650346 0.342839802797154 0.498905300465683 0.558020492034612 0.308175810030199 0.344288707920678 0.755111357420948 0.560594514125532 0.463520455680544 0.343822396555932
1806 395922 1 3 0.5 0 0.4 60 "LAT" 0.256330247244451 0.560426225543628 0.159443338958224 0.348197200911419 0.487887945804037 0.550560821728731 0.315040648734885 0.353109487673036 0.744218193048489 0.553592294247578 0.47448398769311 0.351783965034443
1807 338076 2 3 0.5 0 0.4 60 "LAT" 0.260242393466534 0.561594933358659 0.160922409382236 0.347057435488565 0.489308118292692 0.555624018532606 0.306993834656825 0.346886591069448 0.749550511759226 0.557454337036554 0.467916244039061 0.347171556017513
1808 80615 3 3 0.5 0 0.4 60 "LAT" 0.256817296522503 0.562049508108408 0.158460986193429 0.34663094869556 0.488867182481792 0.550433171408624 0.315491226108064 0.352831506292255 0.745684479004294 0.554034978740053 0.473952212301494 0.351085580614693
1809 344586 4 3 0.5 0 0.4 60 "LAT" 0.257682447479008 0.562925755208909 0.158369015820128 0.3457253719038 0.486972172463403 0.548995887375122 0.316728297336464 0.354601666838728 0.744654619942411 0.553400209387897 0.475097313156592 0.351942094602108
1810 369719 5 3 0.5 0 0.4 60 "LAT" 0.256975038496598 0.564984036625013 0.156382422769491 0.343651282630279 0.488785096940249 0.549651228009623 0.316656161836621 0.353691523125766 0.745760135436847 0.554585194233502 0.473038584606112 0.350563955061511
1811 280558 1 0.05 0.5 0 0.5 60 "LAT" 0.263049436392651 0.568337993209343 0.157539014181418 0.340232268317074 0.492471870884376 0.559944515053706 0.29973617994184 0.340441102698363 0.755521307277027 0.562815920391937 0.457275194123257 0.340390674740533
1812 322132 2 0.05 0.5 0 0.5 60 "LAT" 0.258137713067521 0.567658694549907 0.155157680523574 0.340904413612172 0.496905992006048 0.560750334052759 0.301377448430914 0.339639880456781 0.755043705073569 0.563067540717734 0.456535128954488 0.340093117858182
1813 43541 3 0.05 0.5 0 0.5 60 "LAT" 0.258305361908019 0.565379583199537 0.156862647803525 0.343203724760599 0.495457412601816 0.558278849435157 0.304261889733057 0.342379831337027 0.753762774509835 0.560663547087621 0.461124537536582 0.342686471549109
1814 270768 4 0.05 0.5 0 0.5 60 "LAT" 0.259258577262885 0.563216770187548 0.159106669714255 0.345407886858317 0.493503158224545 0.555308932224856 0.307096195609414 0.345028136141722 0.752761735487429 0.557987041053761 0.466202865323669 0.345175638845172
1815 126970 5 0.05 0.5 0 0.5 60 "LAT" 0.25822539295406 0.563208566309214 0.158456756383311 0.345428508475132 0.495213022276123 0.556946034058168 0.305745133376554 0.343436513212421 0.753438415230184 0.559053970071031 0.464201889759865 0.344134993964667
1816 298859 1 3 0.5 0 0.5 60 "LAT" 0.258300039547219 0.563219556875866 0.158549175593798 0.345406590605246 0.488689989368539 0.556673868298441 0.304534870573975 0.344567194527098 0.746990028915758 0.558571616331219 0.463084046167773 0.345215288729074
1817 274435 2 3 0.5 0 0.5 60 "LAT" 0.256147807941535 0.563544495358923 0.156959155171246 0.345095207780822 0.490727535108953 0.552125385439048 0.311690631754125 0.348797522922637 0.746875343050488 0.555726238146571 0.468649786925371 0.34781322994279
1818 423120 3 3 0.5 0 0.5 60 "LAT" 0.257285188405605 0.564274985869005 0.157204763971338 0.344323857324427 0.486196762664204 0.551084560976165 0.310979877721477 0.350138976684809 0.743481951069809 0.555222624789129 0.468184641692815 0.348530757671809
1819 79633 4 3 0.5 0 0.5 60 "LAT" 0.256078085547469 0.558314614941549 0.160824652527986 0.350377224771511 0.488453244972836 0.553492420832687 0.308979445962646 0.347740901289467 0.744531330520305 0.554820972831533 0.469804098490632 0.348974320058505
1820 370577 5 3 0.5 0 0.5 60 "LAT" 0.256924758171193 0.560230222552906 0.159896860202883 0.348423111210701 0.486788356903871 0.549917766424503 0.313509713618556 0.351828774241739 0.743713115075065 0.553119250797725 0.473406573821439 0.351002735468157
1821 55531 1 0.05 0.5 0 0.6 60 "LAT" 0.260595231494966 0.565893435835917 0.157905207688191 0.342720738003914 0.493125646977914 0.557040939539747 0.302713487061523 0.341525709808938 0.753720878472879 0.560049235507987 0.460618694749713 0.341953790937424
1822 68325 2 0.05 0.5 0 0.6 60 "LAT" 0.257906672729859 0.565278818008492 0.156715855667426 0.343318982824952 0.494276363225981 0.556421201620225 0.304137102900045 0.341901853365413 0.75218303595584 0.559395387426849 0.460852958567471 0.342410919752541
1823 239428 3 0.05 0.5 0 0.6 60 "LAT" 0.261091723897601 0.567428087285263 0.157033196651236 0.34111656324619 0.492256671793556 0.557573739520688 0.301061264966483 0.340618185134774 0.753348395691157 0.560927383004784 0.45809446161772 0.34080910960643
1824 219308 4 0.05 0.5 0 0.6 60 "LAT" 0.258523811632123 0.565895115229826 0.156603875167719 0.342663960403509 0.492075666469293 0.556953058000005 0.301924357935351 0.341228867910288 0.750599478101416 0.559965208630163 0.458528233103071 0.341749910060529
1825 288026 5 0.05 0.5 0 0.6 60 "LAT" 0.257881868728118 0.565377223565876 0.156710243043914 0.343210739276692 0.492255068281824 0.555762104722707 0.30407994139076 0.34249704677855 0.750136937009942 0.558991843211193 0.460790184434674 0.342775233388149
1826 56835 1 3 0.5 0 0.6 60 "LAT" 0.258123741192095 0.565430910184268 0.156772204899069 0.343193340885708 0.486250630016549 0.549836280310334 0.31070181717231 0.349106551737896 0.744374371208644 0.554890285757013 0.467474022071378 0.347354019834103
1827 306681 2 3 0.5 0 0.6 60 "LAT" 0.258988690046194 0.562188740148683 0.159708118043597 0.34642598690242 0.486442040911299 0.555485200270614 0.302645244350671 0.343488723928617 0.745430730957492 0.557537911394568 0.462353362394269 0.344761790725755
1828 364097 3 3 0.5 0 0.6 60 "LAT" 0.259470276614978 0.560174407912393 0.161475920234783 0.348470674735665 0.487866175718666 0.555943929926696 0.30142509044345 0.342027241753779 0.747336452333643 0.557213904605408 0.462901010678232 0.34443292329841
1829 262386 4 3 0.5 0 0.6 60 "LAT" 0.26235251739676 0.563165312624177 0.16101806603461 0.345454660382456 0.480703033599264 0.549004977997189 0.307697903139284 0.349190073893211 0.743055550996024 0.553665561979276 0.468715969173893 0.348146807205043
1830 192611 5 3 0.5 0 0.6 60 "LAT" 0.262309791459587 0.564994795621692 0.15965424239149 0.343569744798192 0.478645552520429 0.548176638837782 0.308784556918836 0.351201512962178 0.740955343980015 0.55372269211744 0.468438799310327 0.348864251026853
1831 51463 1 0.05 0.5 0 0.7 60 "LAT" 0.26318536699681 0.568629393416984 0.157391824556959 0.339907970097265 0.489484342868704 0.558185152065135 0.296780008363674 0.337993878143191 0.752669709865514 0.561754632924111 0.454171832920633 0.338690461698995
1832 190766 2 0.05 0.5 0 0.7 60 "LAT" 0.261417382445687 0.570697482739993 0.154835517273017 0.337852199828182 0.490382561164896 0.558621519674152 0.29648804877214 0.337182585439634 0.751799943610583 0.56272805343838 0.451323566045158 0.337442419444549
1833 439975 3 0.05 0.5 0 0.7 60 "LAT" 0.256349200889366 0.567250853588475 0.154312263075276 0.341336030396773 0.494753251096221 0.556170736798263 0.302607397583846 0.339722761631688 0.751102451985587 0.559874979896857 0.456919660659122 0.340291436979237
1834 319906 4 0.05 0.5 0 0.7 60 "LAT" 0.259473747571122 0.566121608362752 0.15704690619856 0.342490679053899 0.49078955538287 0.554730319437917 0.301815981704987 0.340795767526151 0.750263302953991 0.558582875814155 0.458862887903548 0.341406833785987
1835 55938 5 0.05 0.5 0 0.7 60 "LAT" 0.263223428563153 0.57065116478445 0.155918625331847 0.337874210011041 0.488548446140155 0.558172731395019 0.295989382401315 0.337674260405902 0.751771874703308 0.562445574320857 0.451908007733162 0.337772688417192
1836 434376 1 3 0.5 0 0.7 60 "LAT" 0.25828079011556 0.567018122500143 0.155716800738961 0.341535301444308 0.483210487383046 0.548512050877693 0.308348635818635 0.347684817620912 0.741491277498606 0.55448535102381 0.464065436557596 0.345925533550922
1837 117384 2 3 0.5 0 0.7 60 "LAT" 0.258595544993019 0.565327843738596 0.157201095161234 0.343325453780909 0.484256600446183 0.551047457257692 0.30519402618964 0.344972577477369 0.742852145439202 0.555606842508832 0.462395121350874 0.344733608431167
1838 219754 3 3 0.5 0 0.7 60 "LAT" 0.257726142437021 0.564615205980636 0.157165960562129 0.34405026539916 0.484526599817951 0.54927907497658 0.308416196741025 0.347406011289196 0.742252742254973 0.554195819953836 0.465582157303153 0.346581206327366
1839 425664 4 3 0.5 0 0.7 60 "LAT" 0.257134448758851 0.562756507959293 0.158111652186202 0.345835993769905 0.483043836647373 0.548326957094218 0.30969706590207 0.348983751693375 0.740178285406224 0.552934737458276 0.467808718088272 0.34824709382674
1840 318784 5 3 0.5 0 0.7 60 "LAT" 0.260977564884872 0.567305798734627 0.157103637387106 0.341280199375788 0.481152717682551 0.550910285165709 0.30450857051033 0.345994928801842 0.742130282567423 0.556183998728068 0.461612207897436 0.344765718480633
1841 333839 1 0.05 0.5 0 0.8 60 "LAT" 0.25850393455068 0.569284819473094 0.154153436638465 0.339324193506231 0.491561626141742 0.556135939420567 0.298423753244114 0.337074451459303 0.750065560692422 0.560559498354532 0.452577189882579 0.337871130587709
1842 34890 2 0.05 0.5 0 0.8 60 "LAT" 0.258926525187655 0.571100851780922 0.153061082068671 0.337463393820326 0.489511482103721 0.554309684454452 0.299301951364026 0.338418261780546 0.748438007291376 0.559973132114088 0.452363033432697 0.338121776667561
1843 30133 3 0.05 0.5 0 0.8 60 "LAT" 0.258866815612184 0.568197409024418 0.15513572376731 0.340394097291282 0.487654412350235 0.550533096722535 0.303266120887466 0.341744594396524 0.746521227962419 0.556489271503899 0.458401844654775 0.341322040102107
1844 353990 4 0.05 0.5 0 0.8 60 "LAT" 0.258497756081288 0.568527304821119 0.154659779547734 0.340036340579457 0.489941243592125 0.552828540544433 0.301651405901472 0.340029699170394 0.748438999673413 0.55811678291315 0.456311185449206 0.340063416230974
1845 47895 5 0.05 0.5 0 0.8 60 "LAT" 0.259645175740783 0.568437386466008 0.155416715063519 0.340126385220907 0.489346961349229 0.553704997855575 0.300340502596664 0.339398940028537 0.748992137090013 0.558683852526568 0.455757217660183 0.339683404154473
1846 251414 1 3 0.5 0 0.8 60 "LAT" 0.258493801015744 0.5657882447454 0.156737569366518 0.342814864006385 0.480826631327523 0.548907998989534 0.304525767107799 0.345071322416954 0.739320432343267 0.554378961276276 0.461263336474318 0.344620373350739
1847 264603 2 3 0.5 0 0.8 60 "LAT" 0.258211825564454 0.562341110291286 0.159057267306643 0.346291819073539 0.482344738233635 0.552447344073969 0.30039278312444 0.341657642718719 0.740556563798088 0.555583983537802 0.459450050431083 0.343532905174521
1848 363723 3 3 0.5 0 0.8 60 "LAT" 0.258596051400642 0.567120279171673 0.155807802906476 0.341432681879681 0.48171181657366 0.551076996433454 0.30157083039816 0.342683810452311 0.740307867974301 0.556262432164145 0.457378633304636 0.342575328322411
1849 317623 4 3 0.5 0 0.8 60 "LAT" 0.261732463828547 0.563671143794362 0.160292558666059 0.344939352444788 0.476206847886119 0.546450311141617 0.304995746545535 0.347426999330647 0.737939311714666 0.552109275412824 0.465288305211594 0.346900846562941
1850 28696 5 3 0.5 0 0.8 60 "LAT" 0.256707847987534 0.560941269631993 0.1592121391111 0.347681991206105 0.479106884473031 0.547568510310165 0.306164095972541 0.347082534170372 0.735814732460565 0.551797168122339 0.465376235083641 0.34767820902587
1851 263323 1 0.05 0.5 0 0.9 60 "LAT" 0.261317275737603 0.570741772980312 0.154745632911792 0.337805171053689 0.484544031775078 0.554387377320934 0.293416993166846 0.335066028539721 0.745861307512681 0.559955002465015 0.448162626078638 0.336051707838374
1852 85942 2 0.05 0.5 0 0.9 60 "LAT" 0.260071416181943 0.570950935989685 0.153807205857239 0.337598164043737 0.48730678879218 0.55433200995991 0.295683523180434 0.33583430309362 0.747378204974123 0.55995810631096 0.449490729037672 0.336475109697818
1853 249422 3 0.05 0.5 0 0.9 60 "LAT" 0.25833488531569 0.570037145238925 0.153488128008131 0.338529573492005 0.48851557777074 0.555168775480458 0.294864517203341 0.334641335482013 0.74685046308643 0.560189274079897 0.448352645211472 0.335992210208217
1854 355187 4 0.05 0.5 0 0.9 60 "LAT" 0.261530913726176 0.572220602193166 0.15375436346178 0.336280668142878 0.486420275827286 0.555299206875028 0.293376948650663 0.334502769917176 0.747951189553463 0.561069647620706 0.447131312112442 0.335138519640023
1855 106629 5 0.05 0.5 0 0.9 60 "LAT" 0.259609187839732 0.568593928836971 0.155262489227661 0.339957452510856 0.486481581967539 0.553566461941796 0.295535733362045 0.335864798433484 0.746090769807271 0.558674241187213 0.450798222589706 0.337288075947514
1856 194639 1 3 0.5 0 0.9 60 "LAT" 0.263506213172591 0.563490365650103 0.161555372485959 0.345152818054179 0.469657797912573 0.543991555511931 0.302025210018679 0.346736598265182 0.733164011085164 0.550439781555445 0.463580582504638 0.346600153725857
1857 43452 2 3 0.5 0 0.9 60 "LAT" 0.254717289597956 0.56129881912798 0.157723239861849 0.347323262198412 0.480199182072424 0.547210319372692 0.304358064071456 0.344025625581337 0.73491647167038 0.551602470051949 0.462081303933305 0.345570255585566
1858 121426 3 3 0.5 0 0.9 60 "LAT" 0.260634433682922 0.566288850293727 0.157616564039588 0.342311291238605 0.477048433647986 0.550235896416121 0.297459771661249 0.340497522987027 0.737682867330908 0.555477012829796 0.455076335700837 0.341454272348571
1859 27575 4 3 0.5 0 0.9 60 "LAT" 0.25863355098724 0.565277212218324 0.157157505414633 0.343313193992216 0.478158287879773 0.548911226187165 0.300247428864182 0.342041052208782 0.736791838867013 0.554185991067126 0.457404934278815 0.342851019433548
1860 135577 5 3 0.5 0 0.9 60 "LAT" 0.256998524597519 0.565004578069799 0.156393950472822 0.343560521744427 0.480389026694478 0.548425217314436 0.30152711451234 0.341983728840155 0.737387551291996 0.553768938913715 0.457921064985162 0.342847777989809
1861 113973 1 0.05 0.5 0 1 60 "LAT" 0.26380896401317 0.571069779190345 0.155971747930735 0.337479635461986 0.480979885392398 0.552631357673309 0.29070228913663 0.333500348501272 0.744788849405568 0.558997121664511 0.446674037067365 0.334899821953977
1862 310513 2 0.05 0.5 0 1 60 "LAT" 0.259490778567082 0.57369260692197 0.151521275396281 0.334783452831689 0.484554676058848 0.552583716644862 0.29296755801505 0.333485486703906 0.74404545462593 0.5597343270072 0.444488833411332 0.333951543797405
1863 84728 3 0.05 0.5 0 1 60 "LAT" 0.257761673484577 0.572172366393545 0.151590427276945 0.336330336525919 0.484987110866498 0.552646712418681 0.292828866935403 0.333077162456836 0.742748784351074 0.559219494840476 0.444419294212347 0.33422167036172
1864 243108 4 0.05 0.5 0 1 60 "LAT" 0.259930752279987 0.5724293068555 0.152680037753651 0.336080789527369 0.482547985973324 0.551656641109153 0.292370765082966 0.333640912241676 0.74247873825331 0.558714720275649 0.445050802836617 0.334504298010787
1865 26690 5 0.05 0.5 0 1 60 "LAT" 0.258572973011576 0.57216343689613 0.1520392835429 0.336279716616316 0.483605205854509 0.554292449334702 0.289837200556904 0.331525704325477 0.742178178866085 0.560342707236423 0.441876484099804 0.333184937020573
1866 278479 1 3 0.5 0 1 60 "LAT" 0.258914606708465 0.569147935079001 0.154521392435734 0.33939447442587 0.473603959944294 0.544872419051397 0.299881563942497 0.3422304227498 0.73251856665276 0.552873546782681 0.454402956378231 0.341605721002363
1867 410504 2 3 0.5 0 1 60 "LAT" 0.26136286661461 0.569119265629818 0.156021136182286 0.339506829014037 0.475733270173903 0.548648880391585 0.293809251105219 0.336823709533656 0.737096136788513 0.555461564715443 0.449830387287505 0.338005485969279
1868 26059 3 3 0.5 0 1 60 "LAT" 0.26035585752564 0.569290920702399 0.155263756149641 0.339265666860275 0.474489326279402 0.547366192622322 0.296673850975437 0.339597565778469 0.734845183805043 0.554607523498135 0.451937607125078 0.339812671097525
1869 76329 4 3 0.5 0 1 60 "LAT" 0.258907916354196 0.560219839777709 0.161100289005823 0.348395751763914 0.471986990039574 0.54574912292767 0.297299752592695 0.341138282743848 0.73089490639377 0.550453828938993 0.458400041598519 0.344009314024576
1870 351316 5 3 0.5 0 1 60 "LAT" 0.258408209958068 0.567903528765103 0.155152609414227 0.34059726553849 0.472900597096541 0.541542625463783 0.303903791328304 0.345234443768855 0.731308807054609 0.550191645725426 0.459056400742531 0.344037338869379
1871 76581 1 0.05 0.5 0 0 70 "LAT" 0.258557139307008 0.564074657709401 0.158019146987512 0.344544796030072 0.503092133274801 0.563656349779539 0.30820351237336 0.344955900938641 0.761649272581809 0.563780322345538 0.466222659360872 0.344834778467878
1872 371891 2 0.05 0.5 0 0 70 "LAT" 0.258063980570572 0.56209055464684 0.159170665218617 0.346552361470438 0.500518380398224 0.559392966015687 0.312839235664926 0.34925196862706 0.758582360968796 0.560277270776196 0.472009900883542 0.348367383219572
1873 397661 3 0.05 0.5 0 0 70 "LAT" 0.257585556372054 0.565482356240027 0.156331898132227 0.343076623374606 0.503127939150885 0.56267960873684 0.309637695554583 0.345931524503657 0.760713495522939 0.563602053267206 0.46596959368681 0.344991766950704
1874 127246 4 0.05 0.5 0 0 70 "LAT" 0.260967302508848 0.561150307176759 0.161683549525147 0.347481515699278 0.497373830092689 0.559987535949168 0.30995311134179 0.348640502368904 0.758341132601538 0.560371320086223 0.471636660866936 0.348258210291452
1875 334979 5 0.05 0.5 0 0 70 "LAT" 0.256359921471836 0.559671745032103 0.159926520120569 0.348964412262039 0.501908414787609 0.560742086377212 0.311789950892551 0.347879739002836 0.758268336259445 0.560342418349096 0.47171647101312 0.348284798561325
1876 190487 1 3 0.5 0 0 70 "LAT" 0.256369484510057 0.558563058759811 0.160927841861101 0.350073057975881 0.494041966924846 0.555344193154648 0.31648929166158 0.353706503224846 0.750411451434903 0.556103931079681 0.477417133522681 0.352819266366806
1877 54765 2 3 0.5 0 0 70 "LAT" 0.259345910864744 0.559737838147471 0.161783075874396 0.348926665956461 0.492407045317228 0.55551833628428 0.315238626398965 0.353471642594115 0.751752956181972 0.556676581794874 0.477021702273362 0.352214638050445
1878 144661 3 3 0.5 0 0 70 "LAT" 0.258167707718538 0.557430307622881 0.162897248109238 0.351260133973059 0.490270151325427 0.553827431476601 0.316636716436803 0.355497151590712 0.748437859043965 0.554729582465016 0.479533964546042 0.354396163957811
1879 340635 4 3 0.5 0 0 70 "LAT" 0.258816076509725 0.563606872051804 0.158539840580844 0.345018239706144 0.495155258966879 0.55584773089732 0.315634977603999 0.352811987020863 0.753971335476604 0.558259687023986 0.474174818184843 0.350393005336534
1880 128299 5 3 0.5 0 0 70 "LAT" 0.259676776490961 0.564553247755209 0.158357832120679 0.344041084391253 0.490677532785773 0.551589574494845 0.320018802252546 0.357688164205203 0.750354309276734 0.555788062858878 0.478376634373225 0.353269955524762
1881 85794 1 0.05 0.5 0 0.1 70 "LAT" 0.259890599115763 0.563707499278385 0.159083483433353 0.344933511151629 0.500782292378451 0.561660588834238 0.309034770779568 0.346251078668482 0.760672891494214 0.562338250523639 0.468118254212921 0.345822219184394
1882 144704 2 0.05 0.5 0 0.1 70 "LAT" 0.258428181041611 0.564466388578511 0.157623686879857 0.344172061402834 0.502421620458351 0.562302242008598 0.309101902416809 0.345555732150812 0.760849801499963 0.563007454487566 0.466725589296667 0.345115094799309
1883 419570 3 0.05 0.5 0 0.1 70 "LAT" 0.258339953788752 0.565863033648696 0.156512146842657 0.342739578273528 0.503646847709109 0.563857918500669 0.307546723819143 0.344012852639687 0.761986801497862 0.564518027420169 0.464058870661799 0.343600487349528
1884 72063 4 0.05 0.5 0 0.1 70 "LAT" 0.256806148540556 0.562852857721837 0.157838167999642 0.345736484500287 0.501136261355446 0.560687800672143 0.310678793849197 0.347160923128202 0.757942409896002 0.561395883372878 0.468516961848839 0.346703359355952
1885 221867 5 0.05 0.5 0 0.1 70 "LAT" 0.26297457394891 0.562365231691985 0.16200614713487 0.346270595114044 0.495014723403834 0.558517969641841 0.309945144887471 0.349338795189121 0.757989297352744 0.559822217265435 0.471951292022341 0.348303773483643
1886 231917 1 3 0.5 0 0.1 70 "LAT" 0.262851029232767 0.566802870191946 0.158568505511514 0.341759286450222 0.48793227556626 0.552899449372644 0.315320694312767 0.355152644425329 0.750783304799027 0.557443008399343 0.473889199824281 0.350793778092468
1887 65348 2 3 0.5 0 0.1 70 "LAT" 0.25947005731794 0.565868962784822 0.157286423004925 0.342712669183007 0.492419336497275 0.555294053955256 0.314778500931896 0.352827978910322 0.751889393815214 0.558633274845425 0.472064923936821 0.349654964754807
1888 271534 3 3 0.5 0 0.1 70 "LAT" 0.257653925966719 0.565702323671898 0.156284135902089 0.342861470594704 0.49299147129034 0.553455383910832 0.318326739286348 0.35523829461522 0.750645397257059 0.557293258942509 0.474610875188436 0.351375701846909
1889 353357 4 3 0.5 0 0.1 70 "LAT" 0.256058259301061 0.561702187446625 0.1583118899277 0.346924164283945 0.49471907265702 0.556185023297152 0.314678536388401 0.351777688788598 0.75077733195808 0.557759916879405 0.472990426316101 0.350435632642497
1890 166762 5 3 0.5 0 0.1 70 "LAT" 0.255990247326684 0.560414873029278 0.159110242627536 0.34818548846545 0.49620457684588 0.558699877134011 0.311966102066118 0.349405523400105 0.752194824172565 0.559031645305583 0.471076344693654 0.349251308228309
1891 302821 1 0.05 0.5 0 0.2 70 "LAT" 0.258901208731253 0.563485424497962 0.158657484966303 0.345169259274325 0.501435875416561 0.562576323032833 0.307424839140558 0.344467123468463 0.760337084147814 0.562860670127326 0.466082324106861 0.344730982378651
1892 345442 2 0.05 0.5 0 0.2 70 "LAT" 0.259149834136747 0.563631462551732 0.158688519683014 0.344971275896704 0.499872447161066 0.561628468522666 0.307724232821044 0.345390656994139 0.759022281297813 0.562291947731253 0.466412752504057 0.345266960094196
1893 96596 3 0.05 0.5 0 0.2 70 "LAT" 0.258716808573434 0.564247345253581 0.157978961321873 0.3443819299888 0.500066257462895 0.558744892293544 0.31210504853296 0.348339085957888 0.758783066036328 0.560583528310052 0.470084009854833 0.347024133190376
1894 9997 4 0.05 0.5 0 0.2 70 "LAT" 0.25950652596796 0.562247676541248 0.159949457825445 0.346364762816238 0.497074922785735 0.557476577501736 0.311971340628899 0.349502607622011 0.756581448753696 0.559076348185541 0.471920798454344 0.348460156018873
1895 128141 5 0.05 0.5 0 0.2 70 "LAT" 0.259233232308418 0.567287986289418 0.156047554234237 0.341300051233702 0.50068000414007 0.563019297158211 0.306183243047566 0.343933469562912 0.759913236448488 0.564438849815015 0.462230797281803 0.343069487906038
1896 265981 1 3 0.5 0 0.2 70 "LAT" 0.257774060382687 0.56695199821783 0.155424034197307 0.341677109315631 0.494383245309279 0.555120402199713 0.315655608118094 0.352360765904394 0.752157305691966 0.558848521469234 0.4710796423154 0.349033770332189
1897 232645 2 3 0.5 0 0.2 70 "LAT" 0.261412799806988 0.564243487487804 0.159690681099875 0.344370689420571 0.486732925760372 0.552252207544527 0.315401751808881 0.355324547065775 0.74814572556736 0.556105879923348 0.475092432908756 0.351843010943908
1898 118661 3 3 0.5 0 0.2 70 "LAT" 0.260621932291961 0.559196122805045 0.163016715629039 0.349452546009571 0.487291428540075 0.552965180318099 0.31462552992292 0.354617131217772 0.747913360832036 0.554797918675944 0.477642245551958 0.35316988265988
1899 329897 4 3 0.5 0 0.2 70 "LAT" 0.258393744850133 0.562498096371271 0.159127452002157 0.346115142672661 0.488297730209346 0.549303077090943 0.320675037663049 0.358462250464232 0.746691475059479 0.553468817911943 0.479802489665205 0.354604288829497
1900 136407 5 3 0.5 0 0.2 70 "LAT" 0.264028093422336 0.563907936506802 0.161522714358524 0.344683414712338 0.487863820673331 0.554594081977707 0.311937328398047 0.35280678646648 0.751891914095667 0.557576785708671 0.473460042756572 0.350246804693016
1901 142320 1 0.05 0.5 0 0.3 70 "LAT" 0.257932446388598 0.565808679572077 0.156378743285407 0.342797906946079 0.501396430303872 0.56154097991662 0.308135056377162 0.344587130998793 0.759328876692469 0.562952788103742 0.46451379966257 0.344012874829999
1902 214546 2 0.05 0.5 0 0.3 70 "LAT" 0.259923691604723 0.566828976419483 0.156778794900932 0.341783649749236 0.499955124171533 0.560929510006584 0.307944680936921 0.345176368617788 0.759878815776256 0.562912447273718 0.464723475837853 0.344044967109671
1903 93441 3 0.05 0.5 0 0.3 70 "LAT" 0.258982193547973 0.562490593865279 0.159418460866007 0.346153232739252 0.498064577270031 0.556829153974795 0.312587717224067 0.349244959454034 0.757046770818004 0.558735105441679 0.472006178090075 0.348212707026329
1904 66772 4 0.05 0.5 0 0.3 70 "LAT" 0.255913760299464 0.561860452434562 0.158047705531122 0.346789310979076 0.501047840954799 0.560485707452145 0.309285475559976 0.345529966008344 0.756961601254263 0.560905860360917 0.467333181091098 0.345998761905801
1905 423356 5 0.05 0.5 0 0.3 70 "LAT" 0.260192616892134 0.563766438161262 0.159262164436616 0.3448751015808 0.498983367584587 0.561336019964485 0.306772988694449 0.344769157715838 0.75917598447672 0.562141186520976 0.466035153131065 0.344831056700538
1906 375364 1 3 0.5 0 0.3 70 "LAT" 0.25802212945403 0.561821035279732 0.159383172400965 0.346830518438239 0.491252163500066 0.553417435041581 0.315198890296447 0.352984656404916 0.749274292954096 0.555972934979929 0.474582062697412 0.351205638788231
1907 66543 2 3 0.5 0 0.3 70 "LAT" 0.255187068606293 0.560863232350854 0.158405310666956 0.347747405779741 0.491911988740492 0.552245650935045 0.31753413331786 0.354248921651786 0.747099057346786 0.554860188932796 0.475939443984815 0.35236127028923
1908 396190 3 3 0.5 0 0.3 70 "LAT" 0.25707158566187 0.561912008446838 0.158784538469276 0.34671185328195 0.496577165842956 0.558919234795562 0.309472749138357 0.34701462316384 0.753648751504826 0.559683728008519 0.468257287607633 0.347165305620968
1909 122713 4 3 0.5 0 0.3 70 "LAT" 0.257503133692052 0.559965350139875 0.160495736129247 0.348687872360883 0.490351193309516 0.552520042732145 0.315801617504362 0.353737178452208 0.747854327001568 0.554776950665393 0.476297353633609 0.352307226517397
1910 240214 5 3 0.5 0 0.3 70 "LAT" 0.257645634802844 0.565681245054272 0.156280366494329 0.342913530003579 0.493691628700156 0.558438368310282 0.309776579405057 0.348158370392534 0.751337263503 0.560635629289312 0.466056945899386 0.346653665157793
1911 135568 1 0.05 0.5 0 0.4 70 "LAT" 0.257675103295637 0.563867445507828 0.157609062051558 0.344746738447648 0.500173018616466 0.559512975126146 0.309234937938283 0.345575906098528 0.757848121912104 0.560963582072946 0.466843999989841 0.345317892238794
1912 186044 2 0.05 0.5 0 0.4 70 "LAT" 0.259529972107127 0.565744558599649 0.157340363349915 0.342839037238562 0.4997059534874 0.563615461640393 0.303009448849488 0.3414374201946 0.759235925594527 0.564319837622504 0.460349812199404 0.341937038324093
1913 60207 3 0.05 0.5 0 0.4 70 "LAT" 0.256917318622413 0.566458052936219 0.155250497466888 0.342111848145834 0.499544607376438 0.558378624176418 0.310343737129934 0.346511832942936 0.756461925998851 0.56106974223908 0.465594234596822 0.34505834800137
1914 83606 4 0.05 0.5 0 0.4 70 "LAT" 0.261353905424914 0.562912089393539 0.160609501108635 0.345733693516823 0.495807725931996 0.560693904167731 0.304909853574986 0.344324993521674 0.75716163135691 0.56141834331632 0.465519354683621 0.344848545655676
1915 243472 5 0.05 0.5 0 0.4 70 "LAT" 0.257343542781146 0.563725726713982 0.157500053742876 0.344897147183356 0.500828323034047 0.562111467185444 0.305848368887315 0.342912159965527 0.758171865815193 0.562631149814298 0.463348422630191 0.343611960154942
1916 247342 1 3 0.5 0 0.4 70 "LAT" 0.257707543412979 0.562776192991695 0.158496642850913 0.345883183325082 0.490293053928777 0.552685553559114 0.314729447066587 0.352596314070434 0.748000597341757 0.555824608038195 0.473226089917499 0.350617772549491
1917 134151 2 3 0.5 0 0.4 70 "LAT" 0.254521148356073 0.557183939817427 0.160772812305093 0.351499307518218 0.492554616422232 0.555628392849103 0.3120459057672 0.349657289747236 0.747075764778305 0.555800912441821 0.472818718072293 0.350651727874735
1918 411862 3 3 0.5 0 0.4 70 "LAT" 0.255304031480032 0.556826669690938 0.161533701841581 0.351841961773429 0.490700460355079 0.552837467997829 0.314978935467603 0.35256475343049 0.74600449183511 0.553864709662243 0.476512637309185 0.352662534336052
1919 428951 4 3 0.5 0 0.4 70 "LAT" 0.255719265681925 0.553827929536441 0.164045428124992 0.354924379969646 0.488953726132157 0.552514414280629 0.314279901113405 0.352621071256355 0.744672991814083 0.552641941005466 0.478325329238397 0.353744078265532
1920 261165 5 3 0.5 0 0.4 70 "LAT" 0.257067262553804 0.559680086722885 0.160396989708096 0.348982893294984 0.492029430463063 0.555783601378559 0.311445418472602 0.349622843017357 0.749096693016867 0.556820122385419 0.471842408180698 0.349710520742016
1921 107086 1 0.05 0.5 0 0.5 70 "LAT" 0.257880866006191 0.564408731795386 0.157337946606634 0.344230888884263 0.500101242205807 0.561483895101501 0.305362325788265 0.342431834457926 0.757982108211998 0.562446012997627 0.462700272394899 0.343071390858959
1922 134844 2 0.05 0.5 0 0.5 70 "LAT" 0.258357680627862 0.566288593048109 0.156220410479596 0.342319296140357 0.500182485203791 0.562115231601485 0.304403227055699 0.341799285940761 0.758540165831653 0.563504757444192 0.460623637535294 0.342000433015313
1923 320124 3 0.05 0.5 0 0.5 70 "LAT" 0.258123224377832 0.561201649295527 0.159897020945323 0.347494654189692 0.498477395532895 0.558645305518238 0.308444802509655 0.345316403423427 0.756600619910727 0.559479787292246 0.468341823454977 0.346092499922918
1924 87821 4 0.05 0.5 0 0.5 70 "LAT" 0.260030175664751 0.563270397468356 0.159483997076446 0.345300053770846 0.496157449201966 0.55943329272264 0.305772188557635 0.344422932580057 0.756187624866717 0.560720521631275 0.46525618563408 0.344749161939308
1925 215890 5 0.05 0.5 0 0.5 70 "LAT" 0.257838735066278 0.564832222770383 0.156991115491486 0.343747948483407 0.499320425355001 0.558890147643132 0.30864428052137 0.345186366815188 0.75715916042128 0.560874941006835 0.465635396012856 0.344724585058186
1926 253134 1 3 0.5 0 0.5 70 "LAT" 0.258879317843015 0.564805048231235 0.157689962761713 0.343804338783369 0.490401547190049 0.55475150426523 0.311227963697841 0.349793877187406 0.749280865033065 0.55789301855806 0.468917926459554 0.348052715624554
1927 24473 2 3 0.5 0 0.5 70 "LAT" 0.258119056957182 0.563666991549246 0.158063972000526 0.344931982500725 0.489462830994623 0.553897376656355 0.311577468842141 0.350255393519582 0.747581887951805 0.556925749000296 0.469641440842667 0.348753192221056
1928 257902 3 3 0.5 0 0.5 70 "LAT" 0.262619727345292 0.569499454164215 0.156403391477409 0.33902416701154 0.487199167413673 0.55491085312995 0.308541701970159 0.349214163548902 0.749818894758965 0.559625199080943 0.464945093447568 0.346024818051261
1929 262755 4 3 0.5 0 0.5 70 "LAT" 0.261266433010206 0.562474743111415 0.160990948470078 0.346132263522623 0.484778572305291 0.549656330193683 0.315176366506536 0.354870597378303 0.746045005315497 0.553697530316017 0.476167314976615 0.352253289117238
1930 76536 5 3 0.5 0 0.5 70 "LAT" 0.262114093211168 0.562805435216783 0.161186373393354 0.345853784797154 0.486845017851508 0.556771432373129 0.305971963278131 0.34763967760199 0.748959111062676 0.558548353815483 0.467158336671485 0.347353754573911
1931 265506 1 0.05 0.5 0 0.6 70 "LAT" 0.257972196709418 0.5636255117009 0.157980915485127 0.344942456654292 0.496728698890308 0.559407935090262 0.305100683462049 0.343173132869449 0.754700895599726 0.560826030599121 0.463081598947176 0.343790854273642
1932 42168 2 0.05 0.5 0 0.6 70 "LAT" 0.260080473681568 0.565151001030413 0.158166087274078 0.343440419556721 0.496284123906783 0.560621680442952 0.303252141895 0.342063361168717 0.756364597588351 0.562151128128727 0.461418229169078 0.342553318831485
1933 361188 3 0.05 0.5 0 0.6 70 "LAT" 0.258944507569505 0.566112681181274 0.156741217575066 0.342470667752947 0.496126347157127 0.559255301096826 0.304882789905408 0.343220790986477 0.755070854726632 0.561554478994487 0.461624007480474 0.34299862134536
1934 100457 4 0.05 0.5 0 0.6 70 "LAT" 0.256613398992146 0.564584864422258 0.156421591797968 0.344003648819751 0.498658953401514 0.558751489103917 0.307319423416191 0.34388702286775 0.755272352393659 0.560689965894514 0.463741015214159 0.343955970802305
1935 131470 5 0.05 0.5 0 0.6 70 "LAT" 0.258586352033548 0.565810009527072 0.156724450676638 0.342750040921028 0.496784989649591 0.559946973954689 0.304339141764402 0.342661483092187 0.755371341683139 0.561915998277194 0.46106359244104 0.342715847490456
1936 307178 1 3 0.5 0 0.6 70 "LAT" 0.257570305656911 0.562423430406316 0.158652451358535 0.346199795018294 0.491563452321085 0.558999328425933 0.303945489159889 0.343589928591861 0.749133757977996 0.55987388606216 0.462597940518424 0.344787336615284
1937 251310 2 3 0.5 0 0.6 70 "LAT" 0.25761831051957 0.561299214868416 0.159501531802147 0.347371583808221 0.490773312537614 0.556946871733045 0.3069310824372 0.346147495540947 0.748391623057184 0.558142322357474 0.466432614239346 0.346874933417193
1938 328871 3 3 0.5 0 0.6 70 "LAT" 0.258230353076143 0.56420429249269 0.157737523573525 0.344430022446752 0.488415206990216 0.552912732167641 0.311450512382812 0.350292456356185 0.746645560066359 0.556458368759703 0.469188035956337 0.348615614228591
1939 68887 4 3 0.5 0 0.6 70 "LAT" 0.258109871359899 0.560100270602233 0.160743594764895 0.348535375646516 0.485701681790817 0.551471330707378 0.31207968783149 0.351729873158951 0.743811553150716 0.554070189887473 0.472823282596385 0.351016389159449
1940 199434 5 3 0.5 0 0.6 70 "LAT" 0.260543483476001 0.556803157713303 0.164783940929564 0.351880344014138 0.48453934406029 0.554569244872039 0.30643135530102 0.348246525818925 0.745082827536292 0.555007730283751 0.471215296230584 0.349863515871205
1941 398340 1 0.05 0.5 0 0.7 70 "LAT" 0.2618520392713 0.56944936807612 0.156011067071286 0.339099502316536 0.494849089235974 0.561054576579102 0.300311412754212 0.340104805698232 0.756701128507274 0.563897865470595 0.456322479825498 0.339793729941904
1942 419552 2 0.05 0.5 0 0.7 70 "LAT" 0.261913524577933 0.570452320466635 0.155294253504034 0.338119395192482 0.496186776271923 0.561434396532026 0.300607952073869 0.339831357806963 0.758100300849856 0.564488722529075 0.455902205577903 0.339274881069293
1943 303043 3 0.05 0.5 0 0.7 70 "LAT" 0.259692462971247 0.565908120877098 0.157292536277552 0.342631697791517 0.494713150117353 0.557943136285056 0.304614780833211 0.343250295782296 0.754405613088599 0.560639241912714 0.461907317110762 0.343059347643731
1944 88357 4 0.05 0.5 0 0.7 70 "LAT" 0.25649122977817 0.563939665414592 0.156832147487471 0.344654118494013 0.499144898035691 0.559530384442884 0.305247048444448 0.341806562718711 0.755636127813861 0.5609982610739 0.462079195931919 0.342789073884014
1945 438561 5 0.05 0.5 0 0.7 70 "LAT" 0.256923080255255 0.56373700279857 0.157245742603223 0.34487744545421 0.497183611143292 0.559316418127296 0.304113418529012 0.34163831895081 0.754106691398547 0.560773844063271 0.461359161132235 0.34277621644044
1946 267014 1 3 0.5 0 0.7 70 "LAT" 0.257578189748897 0.563212334698361 0.158177057438182 0.345432382758211 0.485628819804558 0.551194410606713 0.311447796260161 0.35080741903518 0.743207009553454 0.554914163374409 0.469624853698343 0.349382385639338
1947 71296 2 3 0.5 0 0.7 70 "LAT" 0.256771284929623 0.56076911960342 0.159445357429471 0.347885829922377 0.488597294502664 0.554183314921353 0.308538909870663 0.347442326073951 0.745368579432287 0.556137571157306 0.467984267300135 0.347901052875153
1948 198810 3 3 0.5 0 0.7 70 "LAT" 0.258026275611764 0.560091654194131 0.160779314216551 0.348558634930818 0.485625425555623 0.551997992339675 0.309750299809357 0.349701006495916 0.743651701167388 0.55447378926777 0.470529614025909 0.349627837185664
1949 164130 4 3 0.5 0 0.7 70 "LAT" 0.258083502267455 0.566291952785769 0.156122744907669 0.342308672671187 0.488456356777828 0.554993700890348 0.30672226123272 0.346208291916724 0.746539859045283 0.558550107029833 0.462845006140389 0.345181323997185
1950 140599 5 3 0.5 0 0.7 70 "LAT" 0.260623216080293 0.568190299053781 0.156241826927719 0.340369336100888 0.487071557197655 0.556041280270854 0.30347534588921 0.344457108714638 0.747694773277949 0.559961393561249 0.459717172816928 0.343305436575142
1951 401054 1 0.05 0.5 0 0.8 70 "LAT" 0.262911929678428 0.567142489759263 0.15835105225317 0.341430666153386 0.492659277009901 0.561551633167465 0.29682362152915 0.337959764277389 0.755571206688329 0.563458595561211 0.45517467378232 0.339184519734654
1952 438693 2 0.05 0.5 0 0.8 70 "LAT" 0.261771081736606 0.568377800623807 0.156770875317927 0.340222134811493 0.491997942417491 0.559634136591451 0.298965334919623 0.339563058325077 0.753769024154097 0.562610250618067 0.45573621023755 0.339817137551612
1953 63755 3 0.05 0.5 0 0.8 70 "LAT" 0.258660629675234 0.564834713357825 0.157507043674215 0.343798554322482 0.494908080427438 0.558432284975521 0.30248841527246 0.340908034680468 0.753568710102671 0.560584967652349 0.459995458946674 0.341919627999841
1954 24376 4 0.05 0.5 0 0.8 70 "LAT" 0.260448930311102 0.566672551047516 0.157200452212407 0.341899117220026 0.492953572907454 0.558883156757366 0.300622280254599 0.340405738722587 0.753402503218555 0.561514679648611 0.457822732467006 0.340954034065836
1955 356231 5 0.05 0.5 0 0.8 70 "LAT" 0.259479292201651 0.567324505501534 0.156172604596644 0.341258848280352 0.494745404354026 0.560229291549508 0.299845840866857 0.33908551789467 0.754224696555677 0.562626673256727 0.456018445463501 0.339849813405786
1956 179548 1 3 0.5 0 0.8 70 "LAT" 0.257428920264709 0.563679305472856 0.157644989388806 0.344978448141667 0.486661919326702 0.553665676805413 0.306630528834809 0.346279249728538 0.744090839591411 0.556776158915453 0.464275518223615 0.346162457443087
1957 366654 2 3 0.5 0 0.8 70 "LAT" 0.259689043003322 0.565256922714885 0.157853501731458 0.343348522806304 0.484959605972646 0.551662570917426 0.308177411066179 0.348245388401726 0.744648648975968 0.556069479032913 0.466030912797637 0.346833770211738
1958 159842 3 3 0.5 0 0.8 70 "LAT" 0.259888444600951 0.563519917722498 0.159284407579901 0.345094807455937 0.484151493853005 0.554151648487954 0.304230134588905 0.345559983101998 0.744039938453955 0.557034898792182 0.463514542168806 0.345761967409975
1959 299329 4 3 0.5 0 0.8 70 "LAT" 0.258082176017695 0.562876523710604 0.158616357372536 0.345717870822868 0.485270498396718 0.553866044418067 0.30525898962284 0.345820342212885 0.743352674414413 0.556673957014622 0.463875346995376 0.346081210118352
1960 317958 5 3 0.5 0 0.8 70 "LAT" 0.256590168802485 0.565983283781619 0.155401395556277 0.342599400859582 0.488211488439142 0.554175159433945 0.306427836899768 0.345418849884179 0.744801657241627 0.5579281190004 0.461829232456045 0.344726710110895
1961 323763 1 0.05 0.5 0 0.9 70 "LAT" 0.262837445422345 0.570449428314965 0.155853156342838 0.338093698484935 0.490382151577932 0.559697458370872 0.2962553810038 0.337671682845932 0.753219597000277 0.563371925082505 0.452108537346638 0.337846129513576
1962 133030 2 0.05 0.5 0 0.9 70 "LAT" 0.258339137503629 0.568236920119964 0.154806351649224 0.340318562659662 0.4933047675023 0.559133509805536 0.29885407402145 0.338158330629132 0.751643905005929 0.56218934338167 0.453660425670674 0.338931428635594
1963 153781 3 0.05 0.5 0 0.9 70 "LAT" 0.258707087807934 0.570336847603787 0.153486995091276 0.338232558600719 0.493614019865741 0.559952794456881 0.297567455081874 0.337042515988188 0.752321107673675 0.563448957316048 0.45105445017315 0.337476251492916
1964 140631 4 0.05 0.5 0 0.9 70 "LAT" 0.260582997786811 0.567089952166222 0.157018322800961 0.341511204305752 0.490516691126753 0.557352558762243 0.299685025007747 0.340013630041774 0.751099688913564 0.560663859849716 0.456703347808709 0.340555595561537
1965 121762 5 0.05 0.5 0 0.9 70 "LAT" 0.260580116793439 0.570203731703418 0.154700492457626 0.33833263880492 0.49122987775444 0.559043007823102 0.297500485078969 0.337988912620732 0.751809994547879 0.562826935804443 0.452200977536595 0.338138383337469
1966 166140 1 3 0.5 0 0.9 70 "LAT" 0.259649720178533 0.562660257785857 0.159863895692778 0.345995437957222 0.482289909036164 0.553765924660651 0.301983217268793 0.34397109881009 0.741939629214698 0.556459404565915 0.461847112961571 0.345074468434599
1967 189679 2 3 0.5 0 0.9 70 "LAT" 0.257980374949032 0.56231450212688 0.159061483973135 0.3463531676145 0.484322966832326 0.552175571591588 0.305647647073645 0.345872458575159 0.742303341781357 0.555327827164534 0.46470913104678 0.346379726533202
1968 25476 3 3 0.5 0 0.9 70 "LAT" 0.257641768117482 0.563517195819566 0.157945317496853 0.345074325264903 0.483477487213519 0.552702237516734 0.303941221624355 0.344820923724312 0.741119255331001 0.556093808324081 0.461886539121208 0.345235217772407
1969 372817 4 3 0.5 0 0.9 70 "LAT" 0.260269671385247 0.564289136013748 0.158897386627174 0.344274088938973 0.482907194727686 0.553638545572114 0.302000852643714 0.343963682652842 0.743176866112933 0.557058965502807 0.460898239270888 0.344339103493473
1970 73802 5 3 0.5 0 0.9 70 "LAT" 0.256097365544094 0.559614753274801 0.15991378033443 0.349037811401429 0.484102015708384 0.550235338865306 0.308130755744192 0.347535614114265 0.740199381252478 0.553086383236531 0.468044536078623 0.348421950331946
1971 353295 1 0.05 0.5 0 1 70 "LAT" 0.258080380943117 0.573078312450708 0.151125581149578 0.33543030616226 0.494155600668814 0.558689446375387 0.298095948461843 0.336664350858181 0.752235981611931 0.563526997179538 0.449221529611422 0.33626393122833
1972 150167 2 0.05 0.5 0 1 70 "LAT" 0.261277800437575 0.572222187648077 0.15362563239253 0.336307749180724 0.489948151668984 0.557691779408826 0.296667143834173 0.337165228692743 0.751225952106558 0.56262868629713 0.450292776226704 0.336901046413436
1973 79029 3 0.05 0.5 0 1 70 "LAT" 0.262115160525556 0.56993862665099 0.155820673880832 0.338644558957747 0.49013812637299 0.558790671359469 0.295750483044623 0.336799220865839 0.752253286898546 0.562595485021864 0.451571156925454 0.337463355308709
1974 137853 4 0.05 0.5 0 1 70 "LAT" 0.261790148054207 0.572303162312967 0.153876267884137 0.336191799980109 0.489098098536555 0.561051758955273 0.291394316926548 0.333733542841344 0.750888246590762 0.564895781083796 0.445270584810685 0.334604694287973
1975 304815 5 0.05 0.5 0 1 70 "LAT" 0.259813372542802 0.571434476490794 0.153339338534352 0.3371139832991 0.49271078850075 0.56093846864186 0.293912838510676 0.334197532621203 0.752524161043552 0.564491474024591 0.447252177045028 0.335219102240232
1976 337558 1 3 0.5 0 1 70 "LAT" 0.257738627003445 0.566428689088993 0.155787591455831 0.342161739517091 0.483840226548104 0.553693254981202 0.300791690074099 0.341678235930832 0.741578853551548 0.557761966388755 0.45657928152993 0.342144179084769
1977 380270 2 3 0.5 0 1 70 "LAT" 0.258919672340716 0.567338612061354 0.155833818203927 0.341238074803447 0.483064428967741 0.55258262167379 0.302060451249872 0.343074693730731 0.741984101308457 0.557288126418718 0.457894269453799 0.342810265788567
1978 225310 3 3 0.5 0 1 70 "LAT" 0.260813635726511 0.56584679606071 0.158093785021459 0.34277051026884 0.479603589488137 0.551914384317119 0.300856332849185 0.343562283897931 0.740417225214648 0.556446088722271 0.458950117870645 0.343592790397221
1979 164900 4 3 0.5 0 1 70 "LAT" 0.259350038010202 0.560057766220162 0.161582035862984 0.348594104282606 0.479410110430742 0.551877111405608 0.301225324589782 0.343925002391857 0.738760148440944 0.554320848033168 0.462807360452766 0.345966802252657
1980 405593 5 3 0.5 0 1 70 "LAT" 0.253450379748197 0.5592139565919 0.158469266238994 0.349446907239825 0.487179349859217 0.555807295972566 0.299926315623605 0.33972226339328 0.740629729607413 0.556615372700501 0.458395581862599 0.343400067263221
1981 304620 1 0.05 0.5 0 0 80 "LAT" 0.257381349324083 0.5598200556907 0.160465873209609 0.348878029841654 0.500691234383377 0.558425885490532 0.314412189638421 0.350226494569283 0.75807258370746 0.55887338241349 0.47487806284803 0.349794814682093
1982 163488 2 0.05 0.5 0 0 80 "LAT" 0.257210439008672 0.564532128845478 0.156813502746718 0.344035066901536 0.500829754968672 0.559190748370657 0.313384294531258 0.349434264064872 0.758040193977343 0.560963688821556 0.470197797277977 0.347642134523865
1983 390293 3 0.05 0.5 0 0 80 "LAT" 0.261729225878259 0.563469473883094 0.160378721302936 0.34515608595821 0.498782261972311 0.562946167537698 0.306604474704644 0.345654338237161 0.76051148785057 0.563104140358322 0.46698319600758 0.345505303670437
1984 126565 4 0.05 0.5 0 0 80 "LAT" 0.257307012130364 0.561790194692881 0.158923071344742 0.346834569819919 0.502293382326351 0.56198700109306 0.310115941798399 0.346616331524365 0.759600394456714 0.561897564935654 0.469039013143141 0.346713379405451
1985 193735 5 0.05 0.5 0 0 80 "LAT" 0.254115422862407 0.55751161673689 0.160182188620744 0.351178404675081 0.501776314775484 0.555619537371385 0.319287882361365 0.353064659264152 0.755891737637891 0.556232859255863 0.479470070982108 0.35245359624075
1986 258730 1 3 0.5 0 0 80 "LAT" 0.258268657554174 0.56461560921903 0.157455951597699 0.344046560681542 0.492424048555029 0.551889277466622 0.320908197476525 0.357388061449889 0.750692706109203 0.555910112857722 0.478364149074225 0.353175834370075
1987 234543 2 3 0.5 0 0 80 "LAT" 0.256856688606644 0.566685992388776 0.155089402193067 0.34187929475966 0.495047229305192 0.555324435548653 0.317315065757481 0.353645241087389 0.751903917911836 0.558838875258091 0.472404467950547 0.350008845754661
1988 201172 3 3 0.5 0 0 80 "LAT" 0.261005528258315 0.55978970871893 0.16280625267749 0.348824158199157 0.491841162071913 0.558009897015084 0.310769962756131 0.350808817499442 0.752846690330228 0.558394300751722 0.473576215433621 0.350361181675728
1989 90652 4 3 0.5 0 0 80 "LAT" 0.25505950184313 0.565431776023801 0.154870197287387 0.34312482952981 0.493475926701701 0.551510442160251 0.322092286642378 0.357733182729196 0.748535428544831 0.55589403805783 0.476962483929766 0.353134932995556
1990 57247 5 3 0.5 0 0 80 "LAT" 0.257078157340743 0.569022412475283 0.153467107020579 0.339550701664761 0.498412102138019 0.555623180161771 0.317795650786633 0.353035709638688 0.755490259478762 0.559962511114678 0.471262757807212 0.348670232251899
1991 412717 1 0.05 0.5 0 0.1 80 "LAT" 0.260244488464042 0.562609421981655 0.160144423006451 0.346004733134323 0.499506054476133 0.560399544385705 0.310350467752899 0.347800012943383 0.759750542940175 0.561122420764591 0.47049489075935 0.347219217597328
1992 223013 2 0.05 0.5 0 0.1 80 "LAT" 0.261224186273127 0.564588663085911 0.159220910216537 0.344005802952233 0.498498770898468 0.560675795608197 0.309256408452082 0.347484108935442 0.759722957171595 0.561994862924008 0.46847731866862 0.346314135047759
1993 44896 3 0.05 0.5 0 0.1 80 "LAT" 0.260391829406602 0.565381599315288 0.158140041487459 0.343222485906689 0.499551801058186 0.560806248580054 0.309775183146815 0.347348825140831 0.759943630464788 0.562344144390115 0.467915224634274 0.345964195791713
1994 240980 4 0.05 0.5 0 0.1 80 "LAT" 0.256369687716858 0.56155361012376 0.158527622735835 0.347060517255863 0.502686798574515 0.561230672495822 0.311080020651502 0.346929725069697 0.759056486291372 0.561324877316762 0.469607643387337 0.346988994121907
1995 108002 5 0.05 0.5 0 0.1 80 "LAT" 0.258099408772615 0.562660025839377 0.158798835332102 0.345971077055895 0.499376376372391 0.559865653017539 0.311034241151015 0.348256115099646 0.757475785145005 0.560789376035589 0.469833076483117 0.347505879901396
1996 82743 1 3 0.5 0 0.1 80 "LAT" 0.260157059980445 0.563032736674723 0.159843557303509 0.345596554408891 0.49076816680765 0.554553905942355 0.315195466201499 0.353958928601472 0.750925226788095 0.557118715642995 0.475039023505008 0.351448014658043
1997 411110 2 3 0.5 0 0.1 80 "LAT" 0.260378824571999 0.562174814043221 0.160512972871401 0.34642034868648 0.489820050702063 0.552700859885887 0.317015331117107 0.35579166366041 0.750198875274062 0.55574493423798 0.477528303988508 0.352792166322868
1998 214852 3 3 0.5 0 0.1 80 "LAT" 0.258372943655331 0.55841344215314 0.162222312997377 0.350236141495983 0.490636732775072 0.55342124588431 0.316715492908193 0.355056539185463 0.749009676430403 0.554844843672428 0.47893780590557 0.353703529940601
1999 212775 4 3 0.5 0 0.1 80 "LAT" 0.255741182830732 0.558540704938866 0.16042199273983 0.350129112732683 0.494835145413767 0.555435306084405 0.31650600362674 0.353230954570064 0.750576328244499 0.556202091285974 0.47692799636657 0.352480034160025
2000 205837 5 3 0.5 0 0.1 80 "LAT" 0.260108963803431 0.559170885227833 0.162683161632775 0.349522189265981 0.492165035334779 0.554754649527449 0.31500402512294 0.353437789998537 0.75227399913821 0.556034791644714 0.477687186755715 0.352334197664195
2001 400859 1 0.05 0.5 0 0.2 80 "LAT" 0.259321105119023 0.564775232250572 0.157925090244429 0.343845885965377 0.501126351386037 0.564033085049561 0.305605432293459 0.343527635678951 0.76044745650506 0.564265664965833 0.463530522537888 0.343656649128355
2002 92010 2 0.05 0.5 0 0.2 80 "LAT" 0.25697081811581 0.563360675595306 0.157584582645364 0.345271205406658 0.500895476840952 0.558816335252118 0.313016167046493 0.348799091044554 0.757866294956762 0.56032517835926 0.470600749691857 0.347633355532994
2003 283053 3 0.05 0.5 0 0.2 80 "LAT" 0.258362003653518 0.563711220173423 0.158164666838763 0.344914101187491 0.501605121884608 0.562760707065833 0.30772638371003 0.344849014909666 0.759967125538126 0.563059970932804 0.465891050548793 0.344895098250719
2004 270249 4 0.05 0.5 0 0.2 80 "LAT" 0.259511530342054 0.563879274440127 0.158736911864582 0.34476615463152 0.500860434738754 0.563346704322102 0.306441643366897 0.344247279169862 0.760371965080808 0.563496367962318 0.465178555231479 0.34445655752092
2005 51917 5 0.05 0.5 0 0.2 80 "LAT" 0.256079273815833 0.562241214579832 0.157839265401245 0.346386255082944 0.502351614386968 0.56026287365638 0.311797767555826 0.347356902654255 0.758430888202801 0.56090617214603 0.469637032957071 0.347053444028059
2006 356279 1 3 0.5 0 0.2 80 "LAT" 0.257166461480701 0.566970130879366 0.155095832956966 0.341651698779064 0.497009912453525 0.555287263704333 0.316486439580141 0.352262851431582 0.754176373934226 0.559043920262605 0.471582272537107 0.348868860413538
2007 53415 2 3 0.5 0 0.2 80 "LAT" 0.258505263121755 0.562647864883374 0.159084421888852 0.34600335427491 0.49265631120969 0.555737330677719 0.313889942565889 0.351954292798326 0.751161574331445 0.557803794713935 0.472974364454741 0.350225169009312
2008 35271 3 3 0.5 0 0.2 80 "LAT" 0.25869996884842 0.561728699578576 0.159884327887663 0.34690648754222 0.491826323805565 0.553043995635599 0.317588994094631 0.35512186039465 0.750526292653985 0.555748367473734 0.477473321982295 0.352590661750576
2009 58380 4 3 0.5 0 0.2 80 "LAT" 0.256662167177754 0.56057388170278 0.159477496035957 0.348100302551366 0.490752711570101 0.548511335498466 0.323972653801688 0.359827611276954 0.747414878747855 0.552300365941945 0.483450149837645 0.356169597623166
2010 5541 5 3 0.5 0 0.2 80 "LAT" 0.259117578886378 0.558922728402187 0.162293710343428 0.349748178158235 0.491614817795745 0.554704943583077 0.314778108762634 0.353208353994101 0.750732396682123 0.555834699121932 0.477071819106061 0.352350162121247
2011 39939 1 0.05 0.5 0 0.3 80 "LAT" 0.257372502802181 0.561937042097874 0.158913462296282 0.346703354675071 0.501125163122937 0.560411587207045 0.310342856924621 0.346646743118744 0.758497665925118 0.560902952664484 0.469256319220903 0.346691665617482
2012 93895 2 0.05 0.5 0 0.3 80 "LAT" 0.259170858858099 0.564611295813701 0.157975312490306 0.344009900227274 0.499998440766963 0.558909418816908 0.31187664820476 0.348234951314948 0.759169299625062 0.560823737190003 0.469851960695066 0.346821650192959
2013 386812 3 0.05 0.5 0 0.3 80 "LAT" 0.255880345186659 0.561837389747976 0.158037565845475 0.34683367201496 0.502601464688628 0.559729857230007 0.312215199731772 0.347337702205685 0.758481809875288 0.560413033219069 0.470252765577247 0.347194474325422
2014 122480 4 0.05 0.5 0 0.3 80 "LAT" 0.257601207632616 0.562223563662492 0.158765353178874 0.34639615356556 0.50040873836226 0.559611023643538 0.311049434615377 0.347470065774586 0.758009945994876 0.560479459991506 0.469814787794251 0.347123220215596
2015 133752 5 0.05 0.5 0 0.3 80 "LAT" 0.262523396228013 0.565664708492908 0.15922404403649 0.342947072274744 0.495897401840277 0.558721543745638 0.309478927867544 0.348357547816357 0.75842079806829 0.56107773573395 0.468702971904034 0.346527876473981
2016 266827 1 3 0.5 0 0.3 80 "LAT" 0.260298744747449 0.563151935891779 0.159773299502952 0.345506954554299 0.489053326974431 0.553340196143959 0.31534258575656 0.354351016356251 0.74935207172188 0.556430283745764 0.475115885259512 0.351610434266576
2017 273370 2 3 0.5 0 0.3 80 "LAT" 0.259189988926752 0.565263534228692 0.157563080424032 0.343362282321801 0.492672291903473 0.556189019658938 0.312902465037309 0.351111608210492 0.751862280830225 0.559037021216024 0.470465545461341 0.348725601003263
2018 69360 3 3 0.5 0 0.3 80 "LAT" 0.259931072941349 0.565479871372078 0.157846405049904 0.343050394541114 0.489340732560277 0.5539941066451 0.314385452522019 0.353544429104161 0.749271805501626 0.557631698835165 0.472231857571922 0.350259605603823
2019 282362 4 3 0.5 0 0.3 80 "LAT" 0.257070367381573 0.559076164909734 0.160919284108063 0.349506484929824 0.489164837760574 0.551859363701146 0.316884404877624 0.355377168609186 0.746235205142147 0.554037174704283 0.477803688985687 0.353669419164273
2020 257465 5 3 0.5 0 0.3 80 "LAT" 0.258751107656504 0.559719004803723 0.161387659347681 0.348940244876218 0.493436252769299 0.558346465861338 0.309827726396753 0.34879902534201 0.752187360425803 0.558565626255148 0.471215385744434 0.349107626204684
2021 43411 1 0.05 0.5 0 0.4 80 "LAT" 0.256493227969532 0.564587034754899 0.156391453138077 0.344053654654245 0.501906727048264 0.560757974262035 0.309758894812491 0.345601284439076 0.758399955017796 0.562030062886891 0.466150347950568 0.345097418533443
2022 422220 2 0.05 0.5 0 0.4 80 "LAT" 0.259077119834201 0.567098562393013 0.156081834026997 0.341469403330947 0.500812804899929 0.562623688720774 0.306418201833424 0.343778624464382 0.75988992473413 0.564110484000825 0.462500035860421 0.343026779551008
2023 163358 3 0.05 0.5 0 0.4 80 "LAT" 0.260909495950732 0.565147584148896 0.158623626775941 0.343455709328489 0.49845155455639 0.562381323791689 0.305271911081011 0.344029021468709 0.759361050507122 0.563306765772153 0.463895537856951 0.343854785331206
2024 354886 4 0.05 0.5 0 0.4 80 "LAT" 0.256477075127956 0.563987738347853 0.156774624025671 0.34464145811096 0.503060745312318 0.56195598195978 0.30859564894885 0.344477250581065 0.759537820440274 0.562617473229262 0.465370272974521 0.344556078375589
2025 358800 5 0.05 0.5 0 0.4 80 "LAT" 0.263495045806407 0.563937477836023 0.161129830917888 0.344706380581253 0.495783620153537 0.562987376320369 0.30266360499143 0.343326687170738 0.759278665959944 0.563288791899339 0.463793435909318 0.34383340918107
2026 65096 1 3 0.5 0 0.4 80 "LAT" 0.25793766527402 0.563546451547451 0.158048280162606 0.345041436183917 0.493147696338268 0.558646103601457 0.309123908637029 0.347918316634808 0.751085361612289 0.560027488835701 0.467172188799635 0.34723858132849
2027 101652 2 3 0.5 0 0.4 80 "LAT" 0.261059472599388 0.561290154727778 0.161814018234227 0.347324079199012 0.487573223572821 0.552977126663127 0.313653277714572 0.353694240260399 0.748632696172208 0.55556036068967 0.475467295948799 0.351791670678796
2028 41059 3 3 0.5 0 0.4 80 "LAT" 0.257741781675724 0.560722740139971 0.160086918268462 0.347929857249822 0.492885175508834 0.55723317485789 0.31036514616126 0.349051472517167 0.750626957184558 0.55810292915237 0.470452064429722 0.348998232923295
2029 17374 4 3 0.5 0 0.4 80 "LAT" 0.260610270837425 0.566704737305564 0.157324387745508 0.34185513636908 0.489171936995399 0.553808249337642 0.313477109244968 0.352719977417193 0.749782207832824 0.557874500355024 0.470801496990476 0.349360851329542
2030 397862 5 3 0.5 0 0.4 80 "LAT" 0.257325611191704 0.562496340268379 0.158451941038178 0.346096228227659 0.491672909853872 0.553564481824648 0.315891256474075 0.353528144764528 0.748998521045576 0.556310874782163 0.474343197512253 0.351308661266744
2031 9797 1 0.05 0.5 0 0.5 80 "LAT" 0.256842265793256 0.564939501213718 0.156325437418036 0.343646472064189 0.502343803632956 0.561826523715339 0.307882960989049 0.343972591146891 0.759186069426211 0.562851425787952 0.464208398407085 0.343887400619919
2032 227969 2 0.05 0.5 0 0.5 80 "LAT" 0.262475512818566 0.56598254254217 0.158917531687425 0.342596543105711 0.495038782499986 0.559624484858689 0.306337707322866 0.345999933910727 0.757514295318551 0.561785395877059 0.465255239010292 0.34485569630785
2033 346474 3 0.05 0.5 0 0.5 80 "LAT" 0.261218286557466 0.564228034125437 0.159547351859592 0.344393310765257 0.497162888509476 0.561926213015696 0.304481113866613 0.34371744269952 0.758381175066942 0.562691058672302 0.464028465726205 0.343975694241095
2034 170886 4 0.05 0.5 0 0.5 80 "LAT" 0.260317941168168 0.561521743138661 0.160976620972674 0.347112579430626 0.496439002970398 0.558643594969838 0.308760200169036 0.347052465513663 0.756756944138566 0.55960210017876 0.46973682114171 0.347101456466839
2035 143780 5 0.05 0.5 0 0.5 80 "LAT" 0.258343326444555 0.564009461313112 0.15791559120146 0.344623119773463 0.50047756485291 0.561878999032997 0.306579659333891 0.343804384172627 0.758820891297465 0.562573464918344 0.464495250535351 0.344111861994588
2036 259027 1 3 0.5 0 0.5 80 "LAT" 0.259410632767892 0.561170501559411 0.160756685724783 0.347459253746253 0.493294285754792 0.559298034003612 0.306834419393828 0.346229043614609 0.752704918522684 0.559698300902933 0.467591105118611 0.346898653120352
2037 30955 2 3 0.5 0 0.5 80 "LAT" 0.256336818072602 0.561916506833354 0.158276671922279 0.34671716881075 0.490965367460222 0.553102755221215 0.315631361660491 0.353104516815177 0.747302185532824 0.555789292386896 0.47390803358277 0.351258416636751
2038 77531 3 3 0.5 0 0.5 80 "LAT" 0.254907347525398 0.560401587700101 0.15857456926781 0.348261989775026 0.493504363528123 0.554614176671552 0.314815031065438 0.351446939464944 0.74841171105352 0.556248720786375 0.473389600333248 0.350706548593948
2039 382962 4 3 0.5 0 0.5 80 "LAT" 0.261013210486642 0.560725105726135 0.162033751961696 0.347904591196056 0.489951769770773 0.55753004304486 0.307500664702798 0.348222455881619 0.750964980257415 0.558422255313532 0.469534416664494 0.34833211992036
2040 128355 5 3 0.5 0 0.5 80 "LAT" 0.258848572336436 0.561590573170156 0.160083273663664 0.347006785203271 0.489369805714317 0.554297868894566 0.3126409411483 0.351883369953394 0.748218378050753 0.556502524383231 0.472724214811964 0.350522037525393
2041 389706 1 0.05 0.5 0 0.6 80 "LAT" 0.259435391848669 0.562972157472755 0.159330274797211 0.345640146503059 0.498267005924114 0.561211393792257 0.305497278406962 0.343739583525815 0.757702397772783 0.561781434317245 0.464827553204173 0.344420839607133
2042 408103 2 0.05 0.5 0 0.6 80 "LAT" 0.258317939726729 0.568202607383513 0.154811481787901 0.340348095381733 0.500100256179416 0.561308405013371 0.306510270649059 0.343611961286826 0.758418195906145 0.563613472059019 0.46132175243696 0.342534054489976
2043 284906 3 0.05 0.5 0 0.6 80 "LAT" 0.258456130474674 0.567542150749315 0.155370168667277 0.341011339484077 0.500340750494499 0.562400702228791 0.305062626115769 0.342535070035072 0.758796880969173 0.564120578808588 0.460432794783046 0.342040281931942
2044 248038 4 0.05 0.5 0 0.6 80 "LAT" 0.256370009939021 0.565441296690782 0.15571552012034 0.343141253265136 0.500336640319768 0.560452056915234 0.307913139975286 0.344384219193835 0.756706650258789 0.562113206464475 0.463628660095627 0.343984845763369
2045 195852 5 0.05 0.5 0 0.6 80 "LAT" 0.258348127345249 0.564482202454207 0.15756636649188 0.344068782609288 0.498606758581334 0.560520381245971 0.306734826766563 0.344397332231859 0.756954885926583 0.56184127507716 0.464301193258443 0.344310842647934
2046 70523 1 3 0.5 0 0.6 80 "LAT" 0.260843486260629 0.564925571632159 0.158775825373812 0.343657703075925 0.488172663253816 0.555034703053052 0.309868573489642 0.350074936665651 0.749016149514445 0.55814162301546 0.468644398863454 0.348174712793268
2047 407284 2 3 0.5 0 0.6 80 "LAT" 0.258467386387211 0.564174280944722 0.157915167840017 0.3444745454955 0.490921555587035 0.555575617724044 0.311093301778844 0.349906969787451 0.749388941974246 0.558260474028479 0.469008469618861 0.348316292649666
2048 336360 3 3 0.5 0 0.6 80 "LAT" 0.25975428464816 0.561029535405822 0.161053190095276 0.347619681640608 0.488773144410651 0.555055066957591 0.310616022105617 0.350476041169907 0.74852742905881 0.556809983081142 0.471669212200893 0.34981335882863
2049 181444 4 3 0.5 0 0.6 80 "LAT" 0.258742313675867 0.56526982805578 0.157229403526606 0.343311729466185 0.489945180535856 0.554504129199952 0.312250374536676 0.351024852050673 0.748687494211723 0.557913114349751 0.469479778063282 0.34867331491311
2050 324215 5 3 0.5 0 0.6 80 "LAT" 0.262306876460852 0.563660062710603 0.160644942725507 0.344936821438246 0.484795560893561 0.551300883009324 0.313595327470296 0.354322522050775 0.747102437354412 0.555296080404027 0.474240270195803 0.35137481039027
2051 24144 1 0.05 0.5 0 0.7 80 "LAT" 0.260561084781535 0.564386800096535 0.159008267649978 0.344230054984056 0.495280988254661 0.558572082998145 0.306605118365575 0.345401322676413 0.755842073036196 0.560538661271911 0.465613386015553 0.345025052722602
2052 87244 2 0.05 0.5 0 0.7 80 "LAT" 0.257784304332146 0.568691001605665 0.154119295288768 0.339886407373598 0.501461065914768 0.562992312620455 0.304013154919063 0.340977784043227 0.759245370246914 0.564891898923222 0.458132450207831 0.340632661743665
2053 204776 3 0.05 0.5 0 0.7 80 "LAT" 0.260809559128613 0.56393191940921 0.159480781779114 0.344673581332953 0.496417114080318 0.560159077213745 0.305130266821424 0.343989430004075 0.757226673208932 0.561428420766742 0.464611048600538 0.344249086797052
2054 218116 4 0.05 0.5 0 0.7 80 "LAT" 0.257122127719417 0.564598099687754 0.156730322575364 0.343997925129501 0.498045630387637 0.55912942832506 0.307463946445562 0.344738369513162 0.755167758107055 0.560942259659616 0.464194269020926 0.344525394616655
2055 413512 5 0.05 0.5 0 0.7 80 "LAT" 0.261609380860722 0.562440404836927 0.161111695300757 0.346211738305259 0.494970990714476 0.559944406279562 0.304543221606406 0.344132122186861 0.756580371575198 0.560772504695409 0.465654916907163 0.344881969046914
2056 353535 1 3 0.5 0 0.7 80 "LAT" 0.255767776715269 0.561612418495418 0.158153645162066 0.347044999199279 0.492808166563785 0.556147955314121 0.309963501621035 0.347654174244939 0.748575943279054 0.557741478723758 0.468117146783101 0.34771207427809
2057 389390 2 3 0.5 0 0.7 80 "LAT" 0.256018328016338 0.564791561435798 0.156008775488354 0.343819860997193 0.492142398105957 0.554971509155764 0.312008150421541 0.349554441421926 0.748160726122295 0.558007702611637 0.468016925909894 0.347915209274136
2058 71968 3 3 0.5 0 0.7 80 "LAT" 0.260417037466336 0.56426787602318 0.159037013580565 0.344315012974955 0.488252673421611 0.55637886865086 0.30710388534297 0.347642372399234 0.748669710887947 0.558788081534595 0.466140898923535 0.346811872397004
2059 320243 4 3 0.5 0 0.7 80 "LAT" 0.259712434402876 0.565635724641215 0.157582940059774 0.342944267581822 0.487938578954974 0.554000053924258 0.310805569312339 0.350515516761103 0.747651013357849 0.557671027757861 0.468388509372112 0.348254955978276
2060 132193 5 3 0.5 0 0.7 80 "LAT" 0.260218174936599 0.563602272159259 0.159436241861082 0.345062229409148 0.49089829310665 0.55728765470624 0.306495423606553 0.346360398640227 0.751116468043249 0.559247799081522 0.465931665467635 0.346126008787363
2061 139238 1 0.05 0.5 0 0.8 80 "LAT" 0.257368813915743 0.56614421824166 0.155761872931246 0.342467320301728 0.501139307349654 0.56340195228897 0.302411342956653 0.33957544214032 0.758508121265396 0.564303038426845 0.458173215887899 0.340579842856427
2062 70691 2 0.05 0.5 0 0.8 80 "LAT" 0.258717053807435 0.567998011222653 0.155222661145885 0.340569901094027 0.497578713436543 0.560927705333741 0.303900859576488 0.342012876582354 0.756295767243977 0.563297800852732 0.459123520722373 0.34155206098315
2063 316320 3 0.05 0.5 0 0.8 80 "LAT" 0.260324890506619 0.565087961278123 0.158318560336491 0.343493190339216 0.493959434506323 0.558787807194543 0.304439796776432 0.343952153328807 0.754284325012942 0.560919234357299 0.462758357112923 0.343822116272876
2064 426989 4 0.05 0.5 0 0.8 80 "LAT" 0.259030440776441 0.564811186946501 0.157748952529695 0.343808883147706 0.497503588124735 0.561336250566041 0.303193670899818 0.34164095728898 0.756534028901176 0.562488517919085 0.460942623429513 0.342413099760541
2065 387146 5 0.05 0.5 0 0.8 80 "LAT" 0.25972951667641 0.565757313401915 0.157439190644285 0.342859646501198 0.496966409918093 0.560887542993863 0.303512996150651 0.342082668141952 0.756695926594503 0.562520597851262 0.460952186794935 0.342376957557259
2066 344129 1 3 0.5 0 0.8 80 "LAT" 0.256661862232525 0.563251733199126 0.157523112455869 0.345342080294387 0.49186407809363 0.555770476270319 0.308796469132294 0.346937065123251 0.748525940326155 0.558048110461294 0.466319581588162 0.34666479004039
2067 41073 2 3 0.5 0 0.8 80 "LAT" 0.261554754523336 0.565978115195567 0.158461256984085 0.34261682502546 0.488338677846699 0.558243983899187 0.302691137682105 0.344041044922961 0.749893432370035 0.560638393272141 0.46115239466619 0.343827282423156
2068 101696 3 3 0.5 0 0.8 80 "LAT" 0.260619188958173 0.567679885419038 0.156589055674848 0.340880800217832 0.487867865024501 0.55508809394648 0.30779471115191 0.347941806878163 0.748487053982674 0.559145509608933 0.464383766826758 0.34578976929472
2069 215668 4 3 0.5 0 0.8 80 "LAT" 0.260886617454023 0.558575970335813 0.163660596597495 0.350119939941552 0.485210074240999 0.553761752237118 0.308473586609854 0.349771694578964 0.746096691695021 0.55514505039997 0.472134183207349 0.350198659284117
2070 285030 5 3 0.5 0 0.8 80 "LAT" 0.261127377250423 0.562380852651896 0.160942454888081 0.346207130192439 0.484493204566422 0.555011880061869 0.306651723122067 0.348669909714024 0.745620581816845 0.557202285741872 0.467594178010148 0.348205762992798
2071 78539 1 0.05 0.5 0 0.9 80 "LAT" 0.257441111298278 0.565776740142059 0.156059874816646 0.342841817967627 0.497974241326903 0.559447765829331 0.305060779391331 0.34219332661596 0.755415352625181 0.561552402061615 0.461120654207977 0.342448537062603
2072 199028 2 0.05 0.5 0 0.9 80 "LAT" 0.256400892097729 0.565655691343812 0.155529402313747 0.34294988503683 0.500578304770744 0.562216009370369 0.302741264416142 0.339649664801546 0.756979196868473 0.563347988787334 0.458270666729889 0.340792130437611
2073 260459 3 0.05 0.5 0 0.9 80 "LAT" 0.258255277594163 0.568029088492224 0.154897687200081 0.340528289267632 0.497170086357892 0.561418763445788 0.30167032478965 0.340181181144047 0.755425363952055 0.563635982419665 0.45656801198973 0.340324617195858
2074 16920 4 0.05 0.5 0 0.9 80 "LAT" 0.257357626426749 0.565724051275301 0.156028933744111 0.34287689819617 0.497741438359419 0.558655049468097 0.306133045020032 0.34326358444288 0.755099064786167 0.561013965749895 0.462161978764142 0.343164111843585
2075 377425 5 0.05 0.5 0 0.9 80 "LAT" 0.261499572227814 0.568274791822319 0.156673371671024 0.340296620708428 0.493923295821857 0.5599627295958 0.301965543419324 0.341767315563632 0.75542286804967 0.56275313497268 0.458638915090348 0.341321713510538
2076 174619 1 3 0.5 0 0.9 80 "LAT" 0.25614981604485 0.558180701798649 0.160998385842023 0.350528528040111 0.489328887416403 0.556201124408635 0.306357349294033 0.345712704150118 0.745478703461253 0.556511094710247 0.467355735136056 0.347745676835403
2077 115953 2 3 0.5 0 0.9 80 "LAT" 0.258806661373171 0.5627916659876 0.159184851537474 0.345861500509445 0.486756932981601 0.552780925710785 0.309333652129441 0.348852960796154 0.745563594354772 0.555889247754083 0.468518503666915 0.34816167742701
2078 62043 3 3 0.5 0 0.9 80 "LAT" 0.257008637109771 0.563910451369264 0.157219520084895 0.344705327795784 0.487919987047029 0.553430746520865 0.309645328333626 0.348518045528226 0.744928624156799 0.556686152176562 0.466864848418521 0.347543816385039
2079 163209 4 3 0.5 0 0.9 80 "LAT" 0.256777939934556 0.564502731258566 0.156651618006291 0.344074002717316 0.489561801369207 0.556601988321493 0.30566443878549 0.345045058673574 0.746339741303763 0.558987872487844 0.462316056791782 0.345028448714319
2080 435023 5 3 0.5 0 0.9 80 "LAT" 0.255315576716651 0.56054990950389 0.158696171973871 0.348109170516721 0.490177380780571 0.555474049017283 0.307602011112508 0.34622719972182 0.745492957497222 0.556895678224683 0.466298183086378 0.34718367235361
2081 414072 1 0.05 0.5 0 1 80 "LAT" 0.262373286355641 0.566094395513516 0.158817137707483 0.342497362988041 0.491495717157742 0.559497559070658 0.299788238657262 0.340784292491365 0.753869003513383 0.561751651414113 0.458605376364745 0.341399651517147
2082 30289 2 0.05 0.5 0 1 80 "LAT" 0.261128170721545 0.568808126539858 0.156049657361662 0.339782276117186 0.495460061996441 0.562084702748625 0.298598750143127 0.338375752301991 0.756588232717985 0.564367415855863 0.454648407504788 0.338877579811182
2083 288305 3 0.05 0.5 0 1 80 "LAT" 0.259527220791082 0.569167928129596 0.154812999408267 0.339357163840926 0.494855475557608 0.561435995885654 0.299017412544408 0.338750597434952 0.75438269634869 0.564035826026067 0.453830411952675 0.338993036027831
2084 184650 4 0.05 0.5 0 1 80 "LAT" 0.259199058523668 0.567752902749438 0.155704981302805 0.340829731613891 0.495548915215 0.560015808638369 0.301571221054889 0.340381492621706 0.754747973738668 0.562613495316346 0.457276202357695 0.340570079360852
2085 249356 5 0.05 0.5 0 1 80 "LAT" 0.260460063442753 0.56978141529088 0.154931976940517 0.338726384338561 0.493980921213519 0.562656586679695 0.296774311574617 0.33748995469376 0.754440984656272 0.565072769900535 0.451706288515134 0.337935808419351
2086 173989 1 3 0.5 0 1 80 "LAT" 0.262486290794472 0.562604217338884 0.161560647482455 0.346051443092503 0.482534912553987 0.552033534304208 0.306511315233435 0.34842748817755 0.74502120334846 0.555408721632627 0.468071962715891 0.347911941088214
2087 368621 2 3 0.5 0 1 80 "LAT" 0.258041559807611 0.568812110903897 0.15423625750615 0.33971807958747 0.487659422666476 0.553894450578128 0.30751518901025 0.346835470966612 0.745700982474086 0.558663580518013 0.4617514465164 0.344730386269337
2088 327219 3 3 0.5 0 1 80 "LAT" 0.257368523211084 0.56012524877857 0.160311460875122 0.348533900946134 0.485587702354927 0.551840008804475 0.308847981395921 0.348759425095859 0.74295622556601 0.554346690444284 0.469159442271042 0.349029666483624
2089 110337 4 3 0.5 0 1 80 "LAT" 0.263533653849425 0.567626415535196 0.15838931581645 0.340994580063511 0.486619540999516 0.556955245999277 0.300561666932248 0.342665750580854 0.750153194848941 0.560481147702517 0.458950982748698 0.342255890825104
2090 323410 5 3 0.5 0 1 80 "LAT" 0.255333645250478 0.560594129607381 0.158644682760101 0.348044810212913 0.49096539550809 0.557200511559124 0.303864027665002 0.342751710486618 0.746299040758567 0.558100584432951 0.462508710425104 0.344811399005387
2091 409563 1 0.05 0.5 0 0 90 "LAT" 0.257450409000436 0.56348028137277 0.157805400879483 0.345139850091981 0.502263472019646 0.562112233072938 0.310005501176472 0.346491074073486 0.759713881020081 0.562551183997677 0.467810902055955 0.346058196249979
2092 354929 2 0.05 0.5 0 0 90 "LAT" 0.261038973572458 0.564593021880383 0.159146477789062 0.34402877374998 0.498976862684239 0.560106303672546 0.310851408038854 0.348543040985229 0.760015836256697 0.561622007017679 0.469997885827916 0.347018287605342
2093 372144 3 0.05 0.5 0 0 90 "LAT" 0.260876872334214 0.561285884755096 0.161522246770238 0.347323918488864 0.497827577716862 0.559549968757744 0.311047609677147 0.349117210252467 0.758704450051076 0.560116571395482 0.472569856447386 0.348531314532352
2094 88574 4 0.05 0.5 0 0 90 "LAT" 0.263303934724379 0.56524317764687 0.160010602675478 0.343335197170937 0.496413504433351 0.560188754166713 0.30910358149571 0.348457581176062 0.75971743915773 0.561909195600647 0.469114184171188 0.346714133910208
2095 133348 5 0.05 0.5 0 0 90 "LAT" 0.2591680765728 0.562896959905813 0.159239132988276 0.345741309862141 0.5024523562877 0.56432890340473 0.306753850438864 0.344262086684623 0.7616204328605 0.563824004756533 0.46599298342714 0.344783395424467
2096 189659 1 3 0.5 0 0 90 "LAT" 0.260879814153167 0.562485074843473 0.160784463206333 0.346162653407135 0.489021888245313 0.552848187385019 0.317164950171138 0.356331101284409 0.74990170239848 0.555827619658853 0.477949413377472 0.353184885165063
2097 229785 2 3 0.5 0 0 90 "LAT" 0.255968012532309 0.560847924265363 0.158858076967664 0.3477990574396 0.494366083430601 0.552615821985812 0.320579568122386 0.356361480881468 0.75033409596291 0.555126610101962 0.47943764509005 0.353749734375034
2098 345210 3 3 0.5 0 0 90 "LAT" 0.260110162415475 0.56360493800217 0.159316684321361 0.344993805386852 0.490727687581813 0.553272263100927 0.3172967089073 0.355792231732927 0.750837849997288 0.556569276030264 0.476613393228661 0.352347331480835
2099 375257 4 3 0.5 0 0 90 "LAT" 0.263170999401243 0.562737561542849 0.161810667418782 0.345884021119953 0.485119878493452 0.550034697061716 0.31906469364926 0.359385413589574 0.748290877894695 0.554179751627133 0.480875361068041 0.354979824652596
2100 218737 5 3 0.5 0 0 90 "LAT" 0.254959867148774 0.560496909919063 0.158503118863194 0.348111723789048 0.496250820436926 0.554105830600839 0.319762829308059 0.354967303358614 0.7512106875857 0.555993214389742 0.478265948171253 0.352935162774301
2101 41653 1 0.05 0.5 0 0.1 90 "LAT" 0.256806582483623 0.560561788706508 0.159521801336665 0.348099630240293 0.502541877529172 0.561140215644083 0.31135904444411 0.34721761533227 0.759348460012795 0.560913699718721 0.470880845780775 0.347547298263012
2102 80844 2 0.05 0.5 0 0.1 90 "LAT" 0.259569095924952 0.564914353627499 0.158006388530687 0.343698202175819 0.501658814239918 0.562400417185906 0.308913305757947 0.345941520978599 0.761227910164871 0.563241969033369 0.466919694288634 0.345192216862413
2103 428342 3 0.05 0.5 0 0.1 90 "LAT" 0.260669304660924 0.561862157106053 0.160961709455114 0.346792711724038 0.498219887851327 0.558923958138957 0.311779743756823 0.349451950846271 0.758889192512251 0.55991070343674 0.472741453211937 0.348560978606752
2104 285448 4 0.05 0.5 0 0.1 90 "LAT" 0.258585757801455 0.565430371409844 0.156998954332249 0.343162693232995 0.501463371087846 0.560739875206133 0.311141850154188 0.347580122299024 0.7600491288893 0.562307081613443 0.468140804486437 0.346105601303836
2105 224549 5 0.05 0.5 0 0.1 90 "LAT" 0.260717007150708 0.562911970566614 0.160201368681866 0.345705981480926 0.497839777803021 0.559609619480984 0.3105341185208 0.348730021360624 0.758556784953729 0.560707421727687 0.470735487202666 0.347728095559821
2106 297750 1 3 0.5 0 0.1 90 "LAT" 0.26052181689095 0.561794901394016 0.16095349809406 0.346854228468462 0.491751760112677 0.555786842729435 0.314129346354065 0.353029886139655 0.752273577003627 0.557584327311202 0.475082844448124 0.351188129512882
2107 264953 2 3 0.5 0 0.1 90 "LAT" 0.254822772510258 0.561698139097722 0.157574285979124 0.346922715300322 0.49778170433092 0.556959950774701 0.315686669297091 0.351422840695645 0.752604476841178 0.558267117093883 0.473260955276214 0.350202385051525
2108 89796 3 3 0.5 0 0.1 90 "LAT" 0.258405708938539 0.562397188355121 0.159159006934117 0.346214459175332 0.493111602768583 0.556795945876814 0.313639017745529 0.352036056526343 0.751517311707123 0.55845535850384 0.472798024679646 0.350315599870358
2109 435602 4 3 0.5 0 0.1 90 "LAT" 0.255283043469294 0.559917933294081 0.159255496423402 0.348708025653047 0.493347669988828 0.551646440254139 0.321088011754891 0.357027698669614 0.748630713458122 0.554104834837339 0.480343508178293 0.35456478221373
2110 63825 5 3 0.5 0 0.1 90 "LAT" 0.256345079950498 0.558613826789392 0.160735764352765 0.350023356517219 0.493259755345883 0.553488494713738 0.318411199200097 0.355283941445117 0.749604835296381 0.554937486531738 0.479146963552863 0.353801165694703
2111 429974 1 0.05 0.5 0 0.2 90 "LAT" 0.258166846441242 0.566504830441255 0.155957708148394 0.342053717091085 0.502507861093433 0.563022764913234 0.308234046728079 0.344973996948251 0.760674707534674 0.564167696847197 0.464191754876473 0.344019397611273
2112 244393 2 0.05 0.5 0 0.2 90 "LAT" 0.256794325623114 0.559321192236623 0.160486534678051 0.349349002963939 0.501111679609783 0.558496046542349 0.314015658324575 0.349587103158574 0.757906005232897 0.558753548691108 0.474502193002626 0.349528623348425
2113 77023 3 0.05 0.5 0 0.2 90 "LAT" 0.256325287135403 0.563865269562051 0.156805741196872 0.344761733757114 0.503452166426843 0.562462540270552 0.309620012773875 0.345522271802542 0.759777453562246 0.562908296087626 0.466425753970746 0.345293218564089
2114 326038 4 0.05 0.5 0 0.2 90 "LAT" 0.261878063663278 0.566073023492006 0.158527061902604 0.342534371266444 0.498052477122508 0.561512125924945 0.307587151076017 0.346474328983803 0.759930540785786 0.563053382986072 0.46611421297862 0.345146497380518
2115 211330 5 0.05 0.5 0 0.2 90 "LAT" 0.26083067480972 0.56321234843265 0.160039824863072 0.345419796074561 0.498209592642556 0.559524052898928 0.31059361106443 0.348512854649401 0.759040267452276 0.560763825969188 0.470633435927502 0.347477094518678
2116 160817 1 3 0.5 0 0.2 90 "LAT" 0.258877890621741 0.569587745717328 0.154136370955355 0.338936282194066 0.494427285627249 0.556343125365167 0.314762255030907 0.352056585533881 0.75330517624899 0.560605731618673 0.468898625986262 0.34784666102094
2117 436998 2 3 0.5 0 0.2 90 "LAT" 0.255747136638672 0.56062794292861 0.158917025090224 0.348001817300756 0.496427372303633 0.557174999360848 0.314398646850393 0.350996930776091 0.752174508942304 0.558099510191419 0.473315671940617 0.350236229519209
2118 330664 3 3 0.5 0 0.2 90 "LAT" 0.258781518167492 0.562769034188799 0.159154211238878 0.345878268085314 0.492220562968127 0.555837826321313 0.314141632134386 0.352577346131913 0.751002081135619 0.557945069337635 0.473295843373265 0.350562624047015
2119 262909 4 3 0.5 0 0.2 90 "LAT" 0.262798041968816 0.559404183356192 0.164183899072126 0.349245914290605 0.48631076681935 0.55376984071069 0.31351043423893 0.354711120226475 0.749108808788166 0.55543086364393 0.477694333311056 0.353123017400657
2120 271291 5 3 0.5 0 0.2 90 "LAT" 0.262846069838003 0.561665011829248 0.16246308992271 0.34696778971935 0.486174261614776 0.551559311155877 0.31675526727973 0.357128877589175 0.749020331452779 0.554777730969685 0.47921835720244 0.353908081478278
2121 206923 1 0.05 0.5 0 0.3 90 "LAT" 0.256757666196669 0.565475983849354 0.155855722799466 0.343134169265594 0.504059489021169 0.562594575379949 0.309496467834018 0.345060089940877 0.760817155217838 0.563536795728597 0.465352190633485 0.344439589810208
2122 35179 2 0.05 0.5 0 0.3 90 "LAT" 0.260411549917867 0.565167632206324 0.158293709768796 0.343427274123124 0.500268599644672 0.562837429623599 0.306769854943872 0.344834125880323 0.760680149562539 0.563607149896671 0.465063564712668 0.344380076016815
2123 341640 3 0.05 0.5 0 0.3 90 "LAT" 0.259974096004035 0.560922913623916 0.16123121526367 0.347747393013608 0.499672687328221 0.56182682494626 0.307907662003964 0.34586882683571 0.759646783332256 0.561494682644265 0.469138877267634 0.346535234243787
2124 26523 4 0.05 0.5 0 0.3 90 "LAT" 0.259823733549377 0.56087862197026 0.161200035862751 0.347784539594633 0.498230850770745 0.560464869260386 0.309027252690095 0.347214832560234 0.758054584320122 0.560588291867481 0.470227288552846 0.347428628306311
2125 429421 5 0.05 0.5 0 0.3 90 "LAT" 0.259550798073401 0.560556398154799 0.16123918323155 0.348087308992676 0.499045740196412 0.560262172622101 0.309787836761284 0.347460752250786 0.758596538269813 0.56034333233223 0.471027019992834 0.34769483964411
2126 75061 1 3 0.5 0 0.3 90 "LAT" 0.259298519231247 0.569195760680743 0.154709007866674 0.339334947262825 0.491967829691385 0.552507553998926 0.317874506505404 0.355301021752588 0.751266348922632 0.557927503431867 0.472583514372078 0.350131831359028
2127 44407 2 3 0.5 0 0.3 90 "LAT" 0.259691016683796 0.564994503460084 0.158023552349421 0.343583232171483 0.490035904373686 0.552919913041916 0.316757525294442 0.355260991890417 0.749726921057482 0.556769786951308 0.474781077643863 0.351560184896956
2128 399909 3 3 0.5 0 0.3 90 "LAT" 0.262647954572193 0.559243219538114 0.164256227501138 0.349464455988339 0.488315322251439 0.556861551001422 0.309723298902104 0.351019318701047 0.750963276823632 0.557410187295057 0.473979526403243 0.350770323976167
2129 374860 4 3 0.5 0 0.3 90 "LAT" 0.258447083937691 0.562551043660299 0.159096916035467 0.34606156818527 0.491478408938617 0.553860586640471 0.316524825637218 0.354406176378016 0.749925492876308 0.556597527556171 0.475621741672685 0.351800062279846
2130 290062 5 3 0.5 0 0.3 90 "LAT" 0.259835222463876 0.564914031930582 0.15817002470217 0.34368219872921 0.492794956797562 0.555314780401849 0.314038229153118 0.352327292878584 0.752630179261439 0.558411001710004 0.472208253855288 0.349560219961921
2131 427762 1 0.05 0.5 0 0.4 90 "LAT" 0.260774264709384 0.564974086446702 0.158713598262365 0.343634766776018 0.499302026833871 0.562166707859341 0.306919336490204 0.345138803294505 0.760076291543256 0.563104652701159 0.465632934752569 0.344646894828906
2132 343401 2 0.05 0.5 0 0.4 90 "LAT" 0.257582207743287 0.561988722058002 0.158955817588619 0.346680917695565 0.502158298663693 0.561161040002953 0.310124680777262 0.346198998431148 0.75974050640698 0.561415343368294 0.46908049836588 0.346388690685659
2133 439027 3 0.05 0.5 0 0.4 90 "LAT" 0.258618975571108 0.562486621281397 0.159237245141529 0.346170815796381 0.500864687664669 0.56104348038316 0.309466557956775 0.346269979061639 0.759483663235777 0.561496260996943 0.468703803098304 0.346274592448537
2134 265593 4 0.05 0.5 0 0.4 90 "LAT" 0.261540760738281 0.563406792896146 0.160336593033081 0.345198231496663 0.49634451020974 0.559991591260299 0.308126627158828 0.347309229821214 0.757885270948021 0.56113623708942 0.468463220191909 0.346613391781972
2135 209485 5 0.05 0.5 0 0.4 90 "LAT" 0.258071855381792 0.563902857709627 0.157863254696391 0.344668236342478 0.501388424804903 0.561937170195344 0.30859321227964 0.345349301825361 0.759460280186696 0.562575366089257 0.466456466976031 0.345147085182314
2136 166681 1 3 0.5 0 0.4 90 "LAT" 0.25587720719814 0.560114393454131 0.159412359673245 0.348531151903645 0.495838196495672 0.55749756459983 0.312933743675966 0.349943867254725 0.751715403693812 0.558100788886314 0.472346103349212 0.349758072909997
2137 310963 2 3 0.5 0 0.4 90 "LAT" 0.259610866478779 0.563600620316267 0.159019813905415 0.345020900939186 0.493499228813697 0.557563391334092 0.310924742896931 0.349645008857378 0.753110095292476 0.559403379565007 0.469944556802345 0.348292882102705
2138 230257 3 3 0.5 0 0.4 90 "LAT" 0.25869704579238 0.563631318421094 0.158496720782685 0.344936545421172 0.492293063744032 0.556522664866737 0.312340622808114 0.351097370713597 0.750990109536412 0.55870626641357 0.4708373435908 0.349247991737241
2139 192150 4 3 0.5 0 0.4 90 "LAT" 0.259852062988688 0.564578084008383 0.158455246012838 0.34405453690702 0.491562791909439 0.557683207476303 0.310528230820921 0.349942419352057 0.751414854898128 0.559721936133885 0.468983476833759 0.348263407748444
2140 408107 5 3 0.5 0 0.4 90 "LAT" 0.255195739476983 0.562948003752068 0.156829202506185 0.345665464974464 0.498599934278739 0.560891880866817 0.309615442113865 0.346476578560403 0.753795673755722 0.561313403942769 0.46644464462005 0.346484301917153
2141 204093 1 0.05 0.5 0 0.5 90 "LAT" 0.258058319638326 0.564027353877922 0.157719003436868 0.344557811692483 0.499767214163781 0.559832921064144 0.310201099449333 0.347018283838799 0.757825533802107 0.561221825649307 0.467920102886201 0.34621725168804
2142 8659 2 0.05 0.5 0 0.5 90 "LAT" 0.259028145600116 0.564196862818875 0.158194179286804 0.344434377292518 0.501067625514384 0.560507694938083 0.309962393978422 0.346442439008742 0.7600957711145 0.561736686502633 0.468156573265226 0.345784283148946
2143 396101 3 0.05 0.5 0 0.5 90 "LAT" 0.258443861167085 0.564813572560827 0.157369632956996 0.343786056810082 0.50075520681319 0.560929643846935 0.309207284441582 0.346018015377902 0.759199067980275 0.562232084979798 0.466576917398578 0.345275597470315
2144 199089 4 0.05 0.5 0 0.5 90 "LAT" 0.257217971521496 0.565424405594923 0.156185784965692 0.343163047400865 0.501642472166507 0.559825575842792 0.311330384217251 0.347078112727381 0.758860443688003 0.561687416703489 0.467516169182943 0.34578370377756
2145 110893 5 0.05 0.5 0 0.5 90 "LAT" 0.259457241238996 0.562914526992648 0.159412434857524 0.345703255918652 0.498756360113643 0.560780855307047 0.308128602134016 0.346109335680463 0.758213601352639 0.561484232209359 0.467541036991539 0.345996054382978
2146 394400 1 3 0.5 0 0.5 90 "LAT" 0.259815021874295 0.56466618918 0.158374585779206 0.343960137326483 0.489160149750701 0.550912586149187 0.318471920483599 0.356436911533258 0.748975171624996 0.555357540283005 0.476846506262805 0.35243994606931
2147 231708 2 3 0.5 0 0.5 90 "LAT" 0.257771050652139 0.566335561001562 0.155904785423213 0.342256806847077 0.492531302673197 0.551808505658525 0.318862870971206 0.355220474483315 0.750302353325335 0.556379517128254 0.474767656394418 0.351187626156332
2148 17052 3 3 0.5 0 0.5 90 "LAT" 0.259665833175167 0.568266978766116 0.155589208217469 0.340299377317768 0.489711316302252 0.553344283243401 0.315482572912186 0.35400002617738 0.749377149477418 0.558138929571 0.471071781129655 0.349635705974727
2149 195662 4 3 0.5 0 0.5 90 "LAT" 0.256962673651085 0.560293675032107 0.159952540602665 0.348364024590032 0.49246316820464 0.554933231288522 0.314780759425436 0.35242443812627 0.749425841855725 0.556470466688576 0.4747333000281 0.351344344154004
2150 300073 5 3 0.5 0 0.5 90 "LAT" 0.257020459518557 0.561043470633164 0.159479074203608 0.347562135466455 0.49190683114126 0.553517928225517 0.316376720430095 0.353813907073065 0.748927290659817 0.555734049211162 0.475855794633703 0.352045304660317
2151 39104 1 0.05 0.5 0 0.6 90 "LAT" 0.259375034666536 0.564576952808444 0.158160122796653 0.344045078516848 0.499010017305603 0.559035456825195 0.310592101550739 0.347463080938361 0.758385051972139 0.560900760666791 0.468752224347391 0.346319528543503
2152 60592 2 0.05 0.5 0 0.6 90 "LAT" 0.25786793300924 0.564881493747336 0.157020273710384 0.343722349852698 0.499521974189458 0.559216128259694 0.310468499721367 0.347162106086198 0.757389907198699 0.561108631321879 0.467488773431751 0.346022884954588
2153 235594 3 0.05 0.5 0 0.6 90 "LAT" 0.260730222309909 0.565641728000512 0.158167414964218 0.342945981175612 0.498976222560013 0.562661915177405 0.30517313856464 0.343725939087686 0.759706444869922 0.563663971133826 0.463340553528859 0.343476481663898
2154 233857 4 0.05 0.5 0 0.6 90 "LAT" 0.256488212903716 0.563903319715105 0.156834855820314 0.344662682850174 0.501937622043586 0.563581473697152 0.305645767399985 0.342717836497073 0.758425834947302 0.563658636988183 0.462480623220298 0.343407644936199
2155 293547 5 0.05 0.5 0 0.6 90 "LAT" 0.261790838420875 0.566860575501833 0.157873009344936 0.341697481541476 0.497633499559194 0.561129197612156 0.306510707419366 0.345291162635021 0.759424337980069 0.563068400492159 0.464383716764302 0.3440844221813
2156 124189 1 3 0.5 0 0.6 90 "LAT" 0.259333096152725 0.559443292890603 0.162034960431304 0.349276624623872 0.489848133807628 0.554014280840351 0.314064904521867 0.352856434209666 0.749181229960354 0.555591512563304 0.476099864953171 0.351929520490709
2157 428001 2 3 0.5 0 0.6 90 "LAT" 0.262517987816808 0.56473869233348 0.159957896783261 0.343901314366356 0.488180921672672 0.555869908334799 0.30977519447228 0.350550839484984 0.75069890948948 0.558645690168333 0.469733091255541 0.348552201309053
2158 409523 3 3 0.5 0 0.6 90 "LAT" 0.260621161875167 0.564639536752011 0.158860603342994 0.343985287480665 0.490164800127411 0.554296705863014 0.312973450343553 0.352209555059442 0.750785962002578 0.557628417765188 0.471834053686547 0.349610692346954
2159 360308 4 3 0.5 0 0.6 90 "LAT" 0.260622895418471 0.565775578844234 0.15802374643824 0.342806361621957 0.488499718922749 0.552361803373935 0.314967761335998 0.354087948600368 0.74912261434122 0.556648529668937 0.472991507774239 0.350539046505012
2160 122207 5 3 0.5 0 0.6 90 "LAT" 0.2613950748426 0.564369923995051 0.159543562370071 0.344242388948877 0.488271533551976 0.55346903546628 0.313774366698165 0.353336038692072 0.749666608394577 0.556965701676489 0.473317929068236 0.350473412417129
2161 387965 1 0.05 0.5 0 0.7 90 "LAT" 0.256916175883053 0.566304042598368 0.155408963235095 0.34227817197118 0.501797225037662 0.560401094685411 0.309840085453009 0.345617952635606 0.758713400920715 0.562367438441966 0.465249048688103 0.344513951164672
2162 60461 2 0.05 0.5 0 0.7 90 "LAT" 0.257857149051353 0.565397202293007 0.156623855879566 0.343202382855676 0.500366348460071 0.559495306211814 0.310212302648636 0.346501730928765 0.758223497511424 0.561462171931898 0.466836158528202 0.345414442904373
2163 432802 3 0.05 0.5 0 0.7 90 "LAT" 0.259138153296044 0.563142152719694 0.159043265178824 0.345514361317587 0.499201862041854 0.559566439408089 0.309348861895602 0.346396320593168 0.758340015337898 0.560760019081286 0.468392127074425 0.346120021634667
2164 117599 4 0.05 0.5 0 0.7 90 "LAT" 0.256781968058826 0.561099886808968 0.15912044346176 0.347500251210779 0.500440747037017 0.560208023158407 0.309190695577149 0.345751164473495 0.757222715095843 0.560486284450691 0.468311139038908 0.346367934289606
2165 386798 5 0.05 0.5 0 0.7 90 "LAT" 0.2594699590807 0.565698286116427 0.157384975251142 0.34289986212367 0.498540483471202 0.560224222551508 0.308016581488178 0.345686424223111 0.758010442551902 0.562053992434802 0.46540155673932 0.344771349806233
2166 2946 1 3 0.5 0 0.7 90 "LAT" 0.257125034494328 0.566353268315228 0.15547926221618 0.3422495289237 0.494972887278747 0.557182294749156 0.31166398222768 0.348801388369068 0.752097921773076 0.560004329598702 0.46714324444386 0.346873014132173
2167 112839 2 3 0.5 0 0.7 90 "LAT" 0.263200583274671 0.56736890252613 0.158413338027735 0.341231371344882 0.487231881364724 0.553566831751568 0.31198659882521 0.352390138998264 0.750432464639395 0.558090474723 0.470399936852945 0.348787095052892
2168 246034 3 3 0.5 0 0.7 90 "LAT" 0.261157787936328 0.563699656306343 0.15986419496766 0.344906265937496 0.489982766277797 0.555459666141535 0.31113590545567 0.350756236852633 0.751140554214125 0.558041528315699 0.47100010042333 0.349006302555838
2169 28283 4 3 0.5 0 0.7 90 "LAT" 0.258310873892926 0.561326177846483 0.159884106726175 0.347305067487083 0.488323540343559 0.550708602376641 0.317773797424815 0.355871695467575 0.746634414236484 0.554000171414272 0.47765790415099 0.353300776633777
2170 358780 5 3 0.5 0 0.7 90 "LAT" 0.257201264301215 0.561490770204982 0.159123094427515 0.347134349166534 0.489950216712472 0.551406850619553 0.317495991402768 0.355101245689685 0.747151481013687 0.554563687222653 0.476619085830283 0.352678801866613
2171 351492 1 0.05 0.5 0 0.8 90 "LAT" 0.257599267790452 0.564919307154529 0.1568100806378 0.343719886613783 0.501566949635056 0.562315596488811 0.306311480713388 0.343048244087791 0.759166217425508 0.563171843090668 0.463121561351189 0.3433002961411
2172 85853 2 0.05 0.5 0 0.8 90 "LAT" 0.256754851249747 0.564768237236222 0.156377098667556 0.343820244743021 0.500409109430524 0.560100920494105 0.308725990418477 0.345207619270171 0.757163960680271 0.56165823367083 0.465103089086033 0.34475682386123
2173 67743 3 0.05 0.5 0 0.8 90 "LAT" 0.260315591130078 0.565328028457246 0.158133400791914 0.343251525922015 0.498431593233637 0.561970402526827 0.304893382615497 0.34341740482797 0.758747184363715 0.563098959240797 0.463026783407411 0.343380097364942
2174 300205 4 0.05 0.5 0 0.8 90 "LAT" 0.259040017233039 0.565521764919096 0.157221736236329 0.343067340825348 0.499248433225266 0.562849469076695 0.304008541654955 0.342393171964749 0.758288450458305 0.563739980457706 0.461230277891284 0.342642724286947
2175 359545 5 0.05 0.5 0 0.8 90 "LAT" 0.264561509996438 0.564967389374903 0.161016938605762 0.34365711690576 0.493733927779025 0.561128959504141 0.303215218918747 0.344209953358936 0.758295437775463 0.562441950037268 0.464232157524509 0.344038761647553
2176 222600 1 3 0.5 0 0.8 90 "LAT" 0.257815077022111 0.559683268722272 0.160862772668209 0.349005633129712 0.489418892564954 0.551191441763583 0.316716740677174 0.354516509252683 0.747233969587065 0.553826619451553 0.477579513345383 0.352911625949632
2177 274422 2 3 0.5 0 0.8 90 "LAT" 0.259344152392595 0.564559662024893 0.158136469428081 0.344046092599762 0.489345818013354 0.554380339809764 0.311675744671408 0.350796913182719 0.748689970405949 0.557548521799414 0.469812214099489 0.348811383387561
2178 355928 3 3 0.5 0 0.8 90 "LAT" 0.261623306624593 0.564064773189319 0.159937709840955 0.344566987749862 0.487027890649175 0.552250902977304 0.313782652630446 0.353632097267382 0.748651197273768 0.556009140965371 0.473720362471401 0.350836675953121
2179 374819 4 3 0.5 0 0.8 90 "LAT" 0.257093765363445 0.562078538695503 0.15858021057353 0.346590415808262 0.490380734831941 0.552998013196867 0.314815644141337 0.352841436542124 0.747474500195386 0.555817735785665 0.473395854714867 0.351000872855551
2180 163571 5 3 0.5 0 0.8 90 "LAT" 0.25658366179142 0.561502345975332 0.15876773256782 0.34714582316119 0.492431081747117 0.55253981930987 0.316223882093635 0.352946751825372 0.749014743538537 0.555387333443224 0.474991614661455 0.351175720052421
2181 266283 1 0.05 0.5 0 0.9 90 "LAT" 0.259814035277728 0.564852382988336 0.158211986789982 0.343795562221022 0.49896287317025 0.561192003260705 0.305875170864298 0.343602960261157 0.758776908447978 0.562418356041721 0.46408715765428 0.343690667380764
2182 142640 2 0.05 0.5 0 0.9 90 "LAT" 0.258913720327074 0.565509950283371 0.157153536135425 0.343080686232416 0.498962048309852 0.561581204751386 0.305217163063682 0.343125067052365 0.757875768636926 0.562893439953179 0.462370699199107 0.343134343116537
2183 211909 3 0.05 0.5 0 0.9 90 "LAT" 0.257744205565015 0.566716593899381 0.1555581559901 0.341884929735126 0.500402352032487 0.55988629071104 0.308639739694741 0.344908929416735 0.758146557597502 0.562164361019474 0.464197895684841 0.343915082023159
2184 311828 4 0.05 0.5 0 0.9 90 "LAT" 0.260372461922179 0.564733285158034 0.158619524871962 0.343869253653141 0.497330130031163 0.559722831470609 0.306919278974802 0.345073443694772 0.757702591953342 0.561403704095423 0.465538803846764 0.344693626738984
2185 134663 5 0.05 0.5 0 0.9 90 "LAT" 0.259423811947946 0.565561703093794 0.157402941285013 0.343054107802306 0.498524187297717 0.560438831781765 0.306640266668705 0.34440975587529 0.757947999245663 0.562156826697195 0.464043207953718 0.343974275084529
2186 310293 1 3 0.5 0 0.9 90 "LAT" 0.257029575321622 0.566964259615207 0.154948818818502 0.341647279679865 0.491509223398771 0.55189027604063 0.31645889654288 0.353098420864298 0.748538798720392 0.556710376208173 0.471407715361382 0.349509093166758
2187 109760 2 3 0.5 0 0.9 90 "LAT" 0.25746655003974 0.56460858750807 0.156986646420109 0.343994003237242 0.49171826485962 0.555070038611512 0.311555792384705 0.349560349032421 0.74918481489936 0.558017360256675 0.468542438804814 0.347970217426898
2188 307622 3 3 0.5 0 0.9 90 "LAT" 0.258998873759071 0.561232172312552 0.160443522424787 0.347396686539163 0.489353160409559 0.555085253260437 0.31026438878345 0.34979718087352 0.74835203416863 0.556910730587736 0.470707911208237 0.349269689626331
2189 62312 4 3 0.5 0 0.9 90 "LAT" 0.257328408793154 0.561293420242076 0.159331830090127 0.347327173220277 0.489115384783423 0.551343766889165 0.316012311493966 0.353845103990556 0.746443793576577 0.554441413047134 0.475344141584093 0.351929542933447
2190 295007 5 3 0.5 0 0.9 90 "LAT" 0.255710246128735 0.558088706011882 0.160730984215951 0.350601270480917 0.491818270554687 0.554138074684735 0.313380597771802 0.350944384466775 0.747528516683422 0.555196653389732 0.474111581987753 0.351125949904029
2191 184785 1 0.05 0.5 0 1 90 "LAT" 0.258539372929919 0.562564072723224 0.159116307439329 0.34604796332788 0.497460460209825 0.559228817840605 0.307196541583861 0.344936137271474 0.755999833139744 0.56034089953555 0.46631284902319 0.345339445302536
2192 184419 2 0.05 0.5 0 1 90 "LAT" 0.259155611775397 0.562239383707816 0.159788424706941 0.346372194036941 0.496056321624543 0.557889433578317 0.308156622594817 0.34623912245875 0.75521193339994 0.559335095083582 0.467945047301758 0.34632497680964
2193 38506 3 0.05 0.5 0 1 90 "LAT" 0.258532974029076 0.563553970124283 0.158409966740529 0.34504759634988 0.497860244319499 0.559398006633819 0.307248269603011 0.344820616774625 0.756393218348575 0.560798043497994 0.46565823634354 0.344911573299114
2194 280201 4 0.05 0.5 0 1 90 "LAT" 0.260025629276686 0.563958193043908 0.158994061470769 0.34467616208348 0.496126694485316 0.558660315099022 0.307016736873811 0.345373630658351 0.756152323762001 0.560446785317181 0.46601079834458 0.345160126350873
2195 233488 5 0.05 0.5 0 1 90 "LAT" 0.258470441806065 0.566132038306634 0.156397052485365 0.342434031976441 0.499605381342468 0.561525117562672 0.305104255807414 0.342597739152091 0.758075823148533 0.563061488280689 0.461501308292779 0.342569040768975
2196 31467 1 3 0.5 0 1 90 "LAT" 0.257126882687545 0.562791803419451 0.158138480866583 0.34586926882743 0.491831673462376 0.554845792653282 0.311947459539394 0.34971151879979 0.748958556149921 0.557251009261698 0.470085940405976 0.348716565567714
2197 122521 2 3 0.5 0 1 90 "LAT" 0.259603674742966 0.562005222247094 0.160228705174832 0.346634569749982 0.487797661966311 0.554746250299034 0.309326097476976 0.349465632772951 0.747401336709276 0.556977953343536 0.469554802651808 0.348768868754967
2198 106688 3 3 0.5 0 1 90 "LAT" 0.259272624221108 0.562293696130944 0.159816341973618 0.346334669580062 0.489081141267253 0.555907057808326 0.30789830741908 0.347921908308368 0.748353765488361 0.557817121032724 0.467714649392698 0.347664670615498
2199 433250 4 3 0.5 0 1 90 "LAT" 0.256873110056202 0.561153380305082 0.159194351365036 0.34751776580889 0.49131701382897 0.553316888281705 0.313437240988303 0.350963984366962 0.748190123885172 0.555719975813622 0.472631592353338 0.350062367209545
2200 425835 5 3 0.5 0 1 90 "LAT" 0.256287089072883 0.56037428576069 0.159494533294123 0.348305992470925 0.489983585378549 0.5521058660775 0.314542455670441 0.352230832641717 0.746270674451431 0.554616672641137 0.474036988964564 0.351208937220708
2201 74520 1 0.05 0.5 0 0 0 "PR" 0.262139267761077 0.564402923664763 0.159927487317207 0.344236188834423 0.499005951683303 0.561711772538511 0.308479046843127 0.346922594724565 0.761145219444381 0.562611124432364 0.468406534160334 0.346025294666591
2202 372232 2 0.05 0.5 0 0 0 "PR" 0.261791199513551 0.56265808355531 0.161050851668587 0.345972203547507 0.498463318955491 0.561370991438283 0.308658537574046 0.34726490616238 0.760254518469042 0.56178921560402 0.469709389242633 0.346845218179693
2203 194390 3 0.05 0.5 0 0 0 "PR" 0.256981468494157 0.562473177028022 0.158225852057237 0.346120091292645 0.502085492172557 0.562108538001793 0.30987875066398 0.346507158512669 0.759066960666713 0.562212557650103 0.468104602721216 0.346395883482441
2204 249930 4 0.05 0.5 0 0 0 "PR" 0.257767231283091 0.563063336471136 0.158279680211314 0.345587789278414 0.502791035847295 0.561776395261058 0.310788698898729 0.346849925474769 0.760558267130386 0.56218212225567 0.469068379110043 0.34645312158958
2205 211722 5 0.05 0.5 0 0 0 "PR" 0.260448341711728 0.561181682364428 0.161330088747661 0.347441492057921 0.497941364078387 0.559259792497648 0.311476012903771 0.349395957866843 0.758389705790115 0.559885484049052 0.472806101651433 0.348759434095127
2206 20615 1 3 0.5 0 0 0 "PR" 0.256040727297863 0.562295318406592 0.157791863944029 0.346321191080522 0.495462672231208 0.553967879885608 0.319364597321235 0.355030296145937 0.751503399529071 0.556543127120137 0.477156461265265 0.352336746593153
2207 257918 2 3 0.5 0 0 0 "PR" 0.259654555504749 0.569128720024189 0.154918333380701 0.339435056377822 0.495548429353895 0.557964398927849 0.313245666828662 0.35085973813003 0.755202984858644 0.561525989010919 0.468164000209363 0.347217997346121
2208 430534 3 3 0.5 0 0 0 "PR" 0.260976417836824 0.560802993448644 0.161999839557727 0.347847103601631 0.494863955836791 0.557421083610384 0.312870803451541 0.351239989636692 0.755840373673615 0.558406837810672 0.474870643009267 0.350252949281269
2209 436076 4 3 0.5 0 0 0 "PR" 0.257613144783231 0.559936477010896 0.160590189514911 0.348713683906038 0.489945171160858 0.549484421737995 0.322454714632268 0.359404378801229 0.747558315944089 0.552677514936766 0.483044904147179 0.356143497562015
2210 76558 5 3 0.5 0 0 0 "PR" 0.259233374600023 0.568847496438223 0.154872642452374 0.339706152463518 0.49170576664517 0.552424912630851 0.319724771963462 0.356967657213195 0.750939141245193 0.557711570910582 0.474597414415835 0.35141449697644
2211 46176 1 0.05 0.5 0 0.1 0 "PR" 0.258621373569899 0.553735729184242 0.165858734766538 0.354971891027063 0.497979470906763 0.549277412525583 0.326281181199435 0.359637358619739 0.756600844476661 0.550772512688026 0.492139915965973 0.358072078792578
2212 144719 2 0.05 0.5 0 0.1 0 "PR" 0.258570142424625 0.559170312470603 0.16167599060105 0.349507373668888 0.49826850174133 0.549570619884246 0.326030329355151 0.359292101752564 0.756838644165956 0.55279638711523 0.487706319956202 0.35600407618997
2213 225058 3 0.05 0.5 0 0.1 0 "PR" 0.258174721191923 0.555716759687806 0.164054412814912 0.353012723561906 0.49644123741765 0.547277839215018 0.328239539123711 0.361587768431094 0.754615958609573 0.55010749337823 0.492293951938624 0.358712334054827
2214 221154 4 0.05 0.5 0 0.1 0 "PR" 0.255700757976945 0.555982090727081 0.162305309620828 0.352668405438611 0.49837391817538 0.548017950303747 0.328438128409287 0.360860815275954 0.754074676152325 0.550676874721853 0.490743438030114 0.358125526823982
2215 162616 5 0.05 0.5 0 0.1 0 "PR" 0.255432788957459 0.553250065960414 0.164208966526272 0.355470980766483 0.497759660685007 0.546329710387209 0.330514110476331 0.362539881401084 0.753192449642466 0.548625723531923 0.494723077002603 0.360194375614071
2216 9300 1 3 0.5 0 0.1 0 "PR" 0.259454966835667 0.56067522985916 0.161148301645226 0.34799048132712 0.488265295761733 0.541234948736795 0.333862136094691 0.368212587976268 0.747720262597401 0.547566033479739 0.495010437739917 0.361629222789639
2217 121073 2 3 0.5 0 0.1 0 "PR" 0.263386153405881 0.558361238715638 0.165442960514607 0.350332915171554 0.483618074292052 0.539804423817606 0.332886720460303 0.369810917292744 0.747004227697932 0.545946804823562 0.49832968097491 0.363364201965965
2218 169433 3 3 0.5 0 0.1 0 "PR" 0.259799866947381 0.558648109567701 0.162960888258675 0.34997229267118 0.486660048227099 0.540968427861086 0.333238909049515 0.368637849014519 0.74645991517448 0.546708464207682 0.49619979730819 0.362577089063772
2219 34243 4 3 0.5 0 0.1 0 "PR" 0.259901368604755 0.562718271158154 0.159819854723927 0.345876766430675 0.485754223309075 0.537781413475037 0.337687885900055 0.371907316649448 0.74565559191383 0.545959074684016 0.497507740623983 0.363374750799534
2220 11995 5 3 0.5 0 0.1 0 "PR" 0.257579274901082 0.561266603920885 0.159526205988713 0.347382329310006 0.48952178342615 0.539326878766954 0.33757854900824 0.370158968972719 0.747101058327233 0.546456424654135 0.497104754996953 0.36276106105506
2221 11296 1 0.05 0.5 0 0.2 0 "PR" 0.256863429806976 0.55329943742222 0.165032383718181 0.355402477557829 0.494132520545255 0.537613323692657 0.341569865975187 0.371411794903532 0.750995950352232 0.542864259978922 0.506602249693368 0.36605253347881
2222 142812 2 0.05 0.5 0 0.2 0 "PR" 0.254319939128289 0.549114681667788 0.166629357548843 0.359626671109348 0.495047511388513 0.536748494836179 0.343551443630077 0.372277701741214 0.749367450516802 0.540864950398103 0.510180801178921 0.368066218092995
2223 348943 3 0.05 0.5 0 0.2 0 "PR" 0.256735545258953 0.548498522653824 0.168696312542581 0.360240311721224 0.490875421286854 0.534721327550425 0.343835750666916 0.374318775327767 0.747610966545807 0.53935457810531 0.512532063209498 0.369584025994187
2224 291148 4 0.05 0.5 0 0.2 0 "PR" 0.254475298962866 0.54477424261056 0.170111246609303 0.364001517208176 0.491509096294168 0.534465222250544 0.344759740313201 0.374567903685058 0.745984395257034 0.537912513461372 0.514870986922504 0.371034193733238
2225 352625 5 0.05 0.5 0 0.2 0 "PR" 0.259605638674606 0.554487681028256 0.165893330864858 0.354204657362272 0.490912698030955 0.537046704339478 0.34021816015456 0.371964204175631 0.750518336705561 0.54293684675412 0.506111491019418 0.365966308650163
2226 329995 1 3 0.5 0 0.2 0 "PR" 0.257588366200471 0.562249676443266 0.158775313568596 0.346392896769931 0.481182378591235 0.521001042161586 0.360679941059978 0.38911382195156 0.738770744791705 0.534484484110271 0.519455254628575 0.375156751943064
2227 199409 2 3 0.5 0 0.2 0 "PR" 0.255547525952488 0.561944219087551 0.157845900898439 0.346679983497134 0.485836258228035 0.524936142085795 0.357641236449779 0.384929934110628 0.741383784180522 0.536912862138153 0.515487137348218 0.372554968396037
2228 129723 3 3 0.5 0 0.2 0 "PR" 0.259303727490152 0.558693194165316 0.162506564502821 0.349958116801076 0.477612829366527 0.51946910066076 0.360287948115879 0.390527880221321 0.73691655685668 0.532450427514023 0.5227945126187 0.377107138995956
2229 111527 4 3 0.5 0 0.2 0 "PR" 0.257535215908462 0.566478682397597 0.155583280838744 0.342083429231598 0.479279801982129 0.518347862076317 0.363221895995951 0.391181699035508 0.736815017890591 0.53401876642757 0.518805176834696 0.375198871320435
2230 389452 5 3 0.5 0 0.2 0 "PR" 0.255709051476475 0.56216763775115 0.157688289563976 0.346440884570068 0.486170130922124 0.525627374798916 0.356496479341275 0.384085130419524 0.7418791823986 0.537525833771058 0.514184768905251 0.371830211357276
2231 56941 1 0.05 0.5 0 0.3 0 "PR" 0.25463010837369 0.546220227677085 0.169096712199194 0.362521601899074 0.487380852251962 0.524240283857109 0.357996493953446 0.384891057941145 0.742010960625652 0.531569663936583 0.52709320615264 0.37743183098306
2232 334424 2 0.05 0.5 0 0.3 0 "PR" 0.255100920484858 0.545630988030924 0.169871344845236 0.363169756075121 0.483898497405447 0.519278182749106 0.363527111067316 0.389878791107551 0.738999417890305 0.528064183038663 0.533398455912552 0.380974030206198
2233 434723 3 0.05 0.5 0 0.3 0 "PR" 0.253558340287928 0.538619617208906 0.174335479727201 0.370171238186941 0.482084667746566 0.517926153263097 0.364301620239427 0.391242811195114 0.735643008034494 0.524861318923817 0.538637099966628 0.384180830512751
2234 130762 4 0.05 0.5 0 0.3 0 "PR" 0.252308151022183 0.542035660301628 0.170800513081642 0.366691929178005 0.484692708154181 0.519236092079301 0.36413293541422 0.38991564978446 0.737000859176364 0.526805567380264 0.534933448495861 0.382205308412864
2235 95119 5 0.05 0.5 0 0.3 0 "PR" 0.253740267886301 0.540811589716484 0.172771572324782 0.367961774960677 0.482869012562838 0.519011727674426 0.363127173964166 0.390148308208442 0.736609280449138 0.52629710231476 0.535898746288949 0.382733615068076
2236 294980 1 3 0.5 0 0.3 0 "PR" 0.25929251145746 0.557941248364317 0.163174384882827 0.350720619597247 0.468886525369299 0.504047579192166 0.378686434099996 0.405948435292472 0.728179036826759 0.521798222505826 0.541860818982823 0.387763004876001
2237 34949 2 3 0.5 0 0.3 0 "PR" 0.256711201529331 0.557263994022621 0.162006946004021 0.351437164143597 0.466963707967368 0.498757138550855 0.386472758867759 0.411333034166203 0.7236749094967 0.517903790613548 0.54847970487178 0.391734582389117
2238 296368 3 3 0.5 0 0.3 0 "PR" 0.255941289918983 0.557963258466975 0.160994625849459 0.350716574354706 0.471449054039405 0.502707535323381 0.382962331526645 0.407301947422613 0.727390343958388 0.520726460048588 0.543956957376104 0.388852347555822
2239 2372 4 3 0.5 0 0.3 0 "PR" 0.255809148304529 0.55350635184874 0.164284757387185 0.355193803979004 0.472918118551425 0.505846139157804 0.378533957457778 0.403983837067125 0.728727266855953 0.521468214280667 0.542818714844964 0.387994385911493
2240 285186 5 3 0.5 0 0.3 0 "PR" 0.262173621449227 0.561271203753511 0.162366294200822 0.347363584053617 0.46342455343049 0.499107042634722 0.38283444048248 0.411144558733524 0.725598174879718 0.519734368989084 0.545200734683301 0.389986238470861
2241 78457 1 0.05 0.5 0 0.4 0 "PR" 0.251452482428726 0.534887030773892 0.175884988732061 0.373920074383685 0.472289218803661 0.502439320208233 0.382532355920519 0.40680479175847 0.723741701232388 0.513243686462413 0.55841734465258 0.395854966108382
2242 262858 2 0.05 0.5 0 0.4 0 "PR" 0.250165632980761 0.533793458045122 0.17586429661112 0.37503219154485 0.473844207752078 0.502153789245243 0.384224124863592 0.407075775655348 0.724009840732839 0.512642120334918 0.560088421474711 0.396453585185355
2243 370432 3 0.05 0.5 0 0.4 0 "PR" 0.247276082441169 0.533804386402319 0.173786508177882 0.374959568366894 0.476488294735706 0.503631887052631 0.383871708066251 0.405600073270604 0.723764377176875 0.51353542745689 0.557658216244133 0.395543003209136
2244 29418 4 0.05 0.5 0 0.4 0 "PR" 0.254415702098664 0.541861817654364 0.172386400780417 0.36688389958943 0.472584098959165 0.504046203839899 0.380021031702235 0.405182201336035 0.72699980105783 0.516655084939481 0.552407432482652 0.392412440274618
2245 186612 5 0.05 0.5 0 0.4 0 "PR" 0.250028917066128 0.536396959616453 0.173719942399388 0.372359284469166 0.469806816980623 0.497857781161122 0.388366182457215 0.41140556069649 0.719835734046751 0.510568379296783 0.562086124856604 0.398527768494936
2246 296494 1 3 0.5 0 0.4 0 "PR" 0.261524238516804 0.561452842524159 0.161806264472093 0.347203137633551 0.447883959597063 0.475397604915464 0.410358268132885 0.434749438830555 0.709408198113867 0.503772171608975 0.572164532604978 0.405885749123761
2247 199225 2 3 0.5 0 0.4 0 "PR" 0.259570841758214 0.560623746515148 0.161304421380316 0.347995284522029 0.446739742554294 0.473729764212572 0.41275921965495 0.436818464726182 0.706310584312507 0.502230478701533 0.574063641035266 0.407685567166082
2248 248545 3 3 0.5 0 0.4 0 "PR" 0.260894897962202 0.558590755630068 0.163622636354462 0.350067504789399 0.443788585843927 0.471619232094014 0.413704720024579 0.438746245240808 0.704683483806128 0.500357480979237 0.577327356379041 0.409446864099008
2249 328339 4 3 0.5 0 0.4 0 "PR" 0.256481068391122 0.553574238516089 0.1647149347398 0.35510484402092 0.4520551739981 0.477994948101321 0.409346121111251 0.432017221479241 0.708536242389222 0.502745745130833 0.574061055851052 0.40683113449795
2250 233460 5 3 0.5 0 0.4 0 "PR" 0.254516903035424 0.556139105597208 0.161461634246138 0.352556227429737 0.448697942737144 0.471028674136909 0.419410606695139 0.439406343702051 0.703214845772568 0.49852682286337 0.580872240941278 0.411350405655567
2251 87995 1 0.05 0.5 0 0.5 0 "PR" 0.252104384912397 0.536054102416244 0.175424908065426 0.372686874794219 0.4548966599392 0.480657481591262 0.405824555796972 0.428668976144337 0.707001044851597 0.499027519469599 0.581249463862398 0.410104936946733
2252 146093 2 0.05 0.5 0 0.5 0 "PR" 0.24913139878745 0.53028779481779 0.177931883747779 0.378542522727313 0.456174384316639 0.479496055797431 0.409034099461884 0.42983038660975 0.705305783104089 0.496282970340114 0.586965983209663 0.412879619409278
2253 221918 3 0.05 0.5 0 0.5 0 "PR" 0.247355175995944 0.529504042257782 0.177305267372183 0.379308062032025 0.458073697169834 0.480951918355101 0.408130466253496 0.428380834446179 0.705428873165778 0.496919210235801 0.585435733625678 0.41224242035348
2254 76573 4 0.05 0.5 0 0.5 0 "PR" 0.249769289259959 0.530117239573644 0.178599567085253 0.378667473890834 0.455442475884379 0.481045044974119 0.405633848797741 0.428290051136735 0.705211765144338 0.497332942075922 0.584233415882994 0.411819640633854
2255 74566 5 0.05 0.5 0 0.5 0 "PR" 0.251579524032197 0.531619338553087 0.178588436050801 0.377177209354452 0.455920008770102 0.482194743715332 0.403944517364325 0.427134127215005 0.707499532802299 0.498672343934751 0.582532953415126 0.410479151828627
2256 431101 1 3 0.5 0 0.5 0 "PR" 0.257703455707361 0.555677597916061 0.163868335116347 0.353020800135626 0.423145673736662 0.442422949537595 0.448352939632787 0.468201035022474 0.680849129444023 0.479345191986472 0.612221274749134 0.430651464938602
2257 270884 2 3 0.5 0 0.5 0 "PR" 0.258820474150377 0.559486770883222 0.161588613104666 0.349166866804652 0.424484385975284 0.444488772261431 0.445567145102819 0.465987482315193 0.683304860125661 0.481980847044373 0.607155758207485 0.427900779963216
2258 176347 3 3 0.5 0 0.5 0 "PR" 0.257353690291959 0.559976303946483 0.160386060123597 0.348672656696052 0.423511246858218 0.441847558048393 0.449951637143151 0.468937660121753 0.680864937150177 0.480003013171516 0.610337697266748 0.430098865890181
2259 198803 4 3 0.5 0 0.5 0 "PR" 0.257217734299317 0.556078448406562 0.163290801803384 0.352591583810479 0.422169558301753 0.441524803592094 0.44938017691332 0.469325564676455 0.67938729260107 0.478801994412751 0.612670978716704 0.431337761212578
2260 432089 5 3 0.5 0 0.5 0 "PR" 0.261125324195758 0.557954598719935 0.164251379007869 0.350744678808042 0.42438426891203 0.446441246905109 0.441450221576429 0.463891471231384 0.685509593107788 0.483165914890356 0.605701600584298 0.426629415367593
2261 22256 1 0.05 0.5 0 0.6 0 "PR" 0.24622682735796 0.527001789271807 0.178528173920892 0.381802688633683 0.438943825674024 0.457621942966738 0.43350198387185 0.451811027821799 0.685170653031984 0.480345526828321 0.612030157792741 0.428881736672222
2262 315025 2 0.05 0.5 0 0.6 0 "PR" 0.241626715625793 0.520576971557847 0.180365912258163 0.388231300297744 0.443428092274673 0.461042519199855 0.431365725204404 0.448380485445232 0.685054807900466 0.480416247026302 0.611731637462567 0.428806940918724
2263 410038 3 0.05 0.5 0 0.6 0 "PR" 0.243894451811263 0.520738533582472 0.18197825564667 0.388071832532048 0.436278438765883 0.455309099203903 0.43528242568414 0.454160293305853 0.680172890577145 0.47678019621546 0.61726068133081 0.432473084146224
2264 307718 4 0.05 0.5 0 0.6 0 "PR" 0.244716386425459 0.519823073869861 0.183252131311732 0.389028222431892 0.435809025969403 0.455268600147982 0.434877573985388 0.454191839909628 0.680525412394862 0.476549352063409 0.618129705297121 0.432710432199082
2265 3426 5 0.05 0.5 0 0.6 0 "PR" 0.245588898298241 0.52220914772839 0.181968346250899 0.386656110666412 0.436176120462124 0.455996120456855 0.433839058073415 0.453470235461211 0.681765018760365 0.477815084640324 0.615807404324314 0.431453292668702
2266 219781 1 3 0.5 0 0.6 0 "PR" 0.256763326817909 0.559803548406858 0.160111364903408 0.348836989679332 0.390779640373196 0.404069219869145 0.490610682328918 0.506992863244912 0.647542967191106 0.454094400362572 0.650722047232326 0.456191912113441
2267 115101 2 3 0.5 0 0.6 0 "PR" 0.254998498336319 0.557251522612701 0.160988341185063 0.351410793788992 0.392341364180455 0.404950108197773 0.490749990316357 0.506252081672975 0.647339862516774 0.453738295697772 0.65173833150142 0.456652139185927
2268 319273 3 3 0.5 0 0.6 0 "PR" 0.255495825192375 0.556491557457007 0.161878697384871 0.35216178802791 0.390932005972516 0.404099993440898 0.490902971221975 0.507144917320448 0.646427831164891 0.45308448838946 0.652781668606846 0.457326769382484
2269 333774 4 3 0.5 0 0.6 0 "PR" 0.257735175177788 0.557468120059297 0.162539362425643 0.351202591329592 0.387657439763092 0.402025482601999 0.491297668763031 0.509166155069115 0.64539261494088 0.45236966288013 0.653837031188674 0.458004656429678
2270 128912 5 3 0.5 0 0.6 0 "PR" 0.260474787811364 0.559564303003428 0.162614863259632 0.349060947992426 0.392095470144605 0.408802032839201 0.481615982898203 0.501883701653221 0.652570257955969 0.458021420486999 0.644230846157836 0.451991677730367
2271 324846 1 0.05 0.5 0 0.7 0 "PR" 0.241171745090565 0.514931975045379 0.184651893117382 0.393960722529758 0.41752060726452 0.433255343501873 0.459268643215867 0.476440385186205 0.658692352355085 0.459974700157863 0.64392053633325 0.449458348569899
2272 343804 2 0.05 0.5 0 0.7 0 "PR" 0.239332665165172 0.513960890383219 0.184016455093204 0.39489408938615 0.417213179956743 0.431744390316725 0.461879018802787 0.477896219764834 0.656545845121915 0.458477481502987 0.645895473895992 0.450907811746751
2273 364712 3 0.05 0.5 0 0.7 0 "PR" 0.241201684489971 0.516421591777635 0.183481946381999 0.392439751773431 0.410691491816842 0.425496353314557 0.467485493243607 0.484226178359613 0.651893176306813 0.455141953546779 0.650967439625606 0.454299922368961
2274 268442 4 0.05 0.5 0 0.7 0 "PR" 0.243543156151917 0.522194411122505 0.180412051826306 0.386568315923367 0.40942209505582 0.424802614026499 0.467383040109842 0.484900871097769 0.652965251207737 0.456551511121332 0.647795091936148 0.452845452291669
2275 109086 5 0.05 0.5 0 0.7 0 "PR" 0.240398785064159 0.513919588729323 0.184874732212019 0.394914877718605 0.411478831317352 0.426795023742757 0.465648239271172 0.482899743118263 0.651877616381511 0.455253564191742 0.650522971483191 0.45416035094469
2276 340217 1 3 0.5 0 0.7 0 "PR" 0.256567301461999 0.562603584397855 0.157927763645431 0.346010598552012 0.333052240729849 0.341547758104822 0.55717200027141 0.571212565227022 0.589619542191848 0.41196622996716 0.715099763916841 0.499470339975246
2277 153217 2 3 0.5 0 0.7 0 "PR" 0.253895619840293 0.549473690874578 0.166227667218244 0.359253697254058 0.339522814630127 0.349236763013468 0.546997194030353 0.562536401923686 0.59341843447042 0.413698159426763 0.713224861248597 0.4970963677041
2278 267195 3 3 0.5 0 0.7 0 "PR" 0.259392981602167 0.554747679111676 0.165594325292355 0.353913962830536 0.341000097141388 0.353795824717018 0.537715073911036 0.557791149765425 0.600393078743555 0.419408298131894 0.703309399203391 0.491224477063549
2279 89940 4 3 0.5 0 0.7 0 "PR" 0.256109041444638 0.555941002984469 0.162623604979825 0.352691207304971 0.334907010153903 0.344944388545545 0.55106427022601 0.567431777317668 0.59101605159854 0.412833611720547 0.713687875205834 0.498335481065409
2280 426735 5 3 0.5 0 0.7 0 "PR" 0.257034896734514 0.550933906445062 0.167095274579437 0.357734960954914 0.347414193073814 0.359811178852764 0.532351763869678 0.551192842617217 0.604449089808328 0.42206877043199 0.699447038449115 0.488173146903529
2281 157989 1 0.05 0.5 0 0.8 0 "PR" 0.238484979375126 0.512618601608034 0.184551224225914 0.396249664138108 0.377260769908038 0.388886831056717 0.505941607284947 0.521397101091077 0.615745749283164 0.428993874492826 0.690492831510861 0.480831134737556
2282 10576 2 0.05 0.5 0 0.8 0 "PR" 0.24419447017231 0.510141513464992 0.190973278485867 0.398732383330944 0.388809368771064 0.407615502135315 0.479280796346541 0.50238993942006 0.633003838943373 0.441874722443979 0.670254074832407 0.467752665086926
2283 261717 3 0.05 0.5 0 0.8 0 "PR" 0.241924334956963 0.510802752430344 0.188635938000096 0.398047028367775 0.394595369496338 0.411518409145111 0.477995008804869 0.498407655897456 0.636519704453301 0.444349805103566 0.666630946804964 0.465220436482122
2284 90994 4 0.05 0.5 0 0.8 0 "PR" 0.243030165133751 0.516036886718109 0.185170135339223 0.392769672432119 0.376731149937194 0.391482680339704 0.499311226269444 0.518732823171652 0.619761315070945 0.432418704647612 0.684481361608667 0.477333855092609
2285 153405 5 0.05 0.5 0 0.8 0 "PR" 0.238497562139114 0.507114487852633 0.189051658941286 0.401721126883694 0.384284373395009 0.398935960799634 0.49249288248419 0.511211542617543 0.622781935534124 0.43442331549518 0.681544541425476 0.47529393134321
2286 344970 1 3 0.5 0 0.8 0 "PR" 0.257115863805975 0.554157442119141 0.164662822852534 0.354528816761359 0.238225808366713 0.245083175596482 0.652367056209149 0.671055252136419 0.495341672172688 0.344938996591144 0.817029879061683 0.568788979350968
2287 269788 2 3 0.5 0 0.8 0 "PR" 0.258607469367525 0.553755427579615 0.165970573339995 0.354878584153025 0.257217924494473 0.266244883505453 0.626283041027055 0.648144946094317 0.515825393861998 0.359940282630828 0.792253614367049 0.552569276073981
2288 221951 3 3 0.5 0 0.8 0 "PR" 0.255411674345094 0.562322714671235 0.157407405741034 0.346272809035006 0.25266796187647 0.257998462041038 0.643821115107861 0.657317003628421 0.508079636221565 0.354422983193144 0.801228520848895 0.558756741839898
2289 366928 4 3 0.5 0 0.8 0 "PR" 0.256581165734097 0.548187769691332 0.169062496104874 0.3605266819712 0.230435171929638 0.237613300108298 0.658529160407985 0.678938137732146 0.487016337663735 0.338686803427105 0.827591656512859 0.575311443206692
2290 125218 5 3 0.5 0 0.8 0 "PR" 0.252515757306514 0.555621805607129 0.160618786972967 0.353042946275348 0.233374606237003 0.237575716165202 0.666396230220665 0.678332005085587 0.485890363543517 0.338143950601319 0.827015017193632 0.575476261965184
2291 140262 1 0.05 0.5 0 0.9 0 "PR" 0.234881513921339 0.498362643896553 0.193774980391126 0.410595383630969 0.360329750945354 0.374474747331627 0.516912898678328 0.537063606463809 0.595211264866693 0.415216048752792 0.710687879069454 0.495473046857136
2292 80190 2 0.05 0.5 0 0.9 0 "PR" 0.236097562104605 0.502951206782527 0.190742759467628 0.405915526958226 0.333011858441236 0.345180883269175 0.548869473327873 0.568839726474651 0.569109420545841 0.396828485638828 0.739612232795501 0.515502852332762
2293 240137 3 0.05 0.5 0 0.9 0 "PR" 0.235049676803688 0.502436736011885 0.190794909677362 0.40640786037503 0.356301917941357 0.370326069794827 0.52197966685865 0.542188777596759 0.591351594745045 0.413578578562555 0.712774576536012 0.497731885788464
2294 385144 4 0.05 0.5 0 0.9 0 "PR" 0.233028284862588 0.497227117041073 0.193257875540529 0.411696682436218 0.343474290962769 0.355706394979803 0.539122037806405 0.558212365416138 0.576502575825357 0.401944902080719 0.732379913346934 0.510339982919314
2295 210673 5 0.05 0.5 0 0.9 0 "PR" 0.235643250460955 0.504965824545535 0.188700006177204 0.403905050489903 0.351210313023871 0.364622890474904 0.528635753745971 0.548718055729702 0.586853563484826 0.410427601573654 0.717335759923175 0.501453729173192
2296 400391 1 3 0.5 0 0.9 0 "PR" 0.255111926595331 0.554890117108165 0.162773812093333 0.35382391448133 0.0568129453896204 0.0579310918162738 0.906415252538792 0.924221057869171 0.311924871984952 0.216540696081453 1.06918906463213 0.742169158376513
2297 322624 2 3 0.5 0 0.9 0 "PR" 0.258110692513083 0.558180226312645 0.162335335365431 0.350444585111147 0.0717345141147533 0.0736264303395368 0.879821240951583 0.902980921763633 0.329845206627836 0.229579165968848 1.04215657631701 0.725137513573928
2298 47605 3 3 0.5 0 0.9 0 "PR" 0.255721787104825 0.55493474999815 0.163192462672055 0.35371591992953 0.0713328955030671 0.0730108378006191 0.883410587038962 0.904151857262197 0.327054682607892 0.227459597096161 1.04660304971102 0.727738709824136
2299 66721 4 3 0.5 0 0.9 0 "PR" 0.254953251445714 0.556297445906199 0.161656394182844 0.3523695414488 0.0660424810897859 0.067341899910162 0.894503636472884 0.912053508477642 0.3209957325355 0.223066350343545 1.05616003065573 0.733797148077811
2300 62076 5 3 0.5 0 0.9 0 "PR" 0.256020154258152 0.558648620010295 0.160471720578447 0.349989254513517 0.0630755354782731 0.064392030455755 0.896578793537164 0.91525831445745 0.319095689736425 0.221922501402095 1.05705051411561 0.735091643086303
2301 337452 1 0.05 0.5 0 1 0 "PR" 0.220734123179202 0.479049807293038 0.198845267926199 0.430730332494766 0.283784041717868 0.293133501507361 0.617243991065804 0.637433190059954 0.50451816489707 0.353089959298356 0.816089258992002 0.570769633971363
2302 385790 2 0.05 0.5 0 1 0 "PR" 0.223168458542426 0.488183238143862 0.193095165967501 0.421469390805303 0.274203697749886 0.281601118221834 0.633663183846643 0.650614603545243 0.497372156292313 0.347602773675633 0.826758349814144 0.577400579395268
2303 241566 3 0.05 0.5 0 1 0 "PR" 0.222115454729451 0.477762468956567 0.20144632165103 0.432339892813847 0.286226546327264 0.296465916732023 0.611917209820198 0.63362810562246 0.508342001056715 0.355397541854776 0.813363531471228 0.568195922937914
2304 273721 4 0.05 0.5 0 1 0 "PR" 0.214008367892005 0.464987575912589 0.20611957494632 0.44617400215405 0.271295390429242 0.280077245170195 0.630745098497538 0.650912054677866 0.485303758321247 0.33964291919703 0.836864673443858 0.584954277836314
2305 2322 5 0.05 0.5 0 1 0 "PR" 0.230967713878594 0.497515164852577 0.191610751580876 0.412250609413203 0.258316381803468 0.266875139945122 0.648906253781919 0.670304920819244 0.489284095682063 0.341642347724464 0.840517005362795 0.586649226545266
2306 222799 1 3 0.5 0 1 0 "PR" 0.258745904528851 0.557644372549791 0.163001981941782 0.351007354924159 0.0583744528941277 0.0599422484815475 0.901794058941541 0.925992536022598 0.317120357422979 0.220545599128069 1.06479604088332 0.740446125211551
2307 106282 2 3 0.5 0 1 0 "PR" 0.258266714173293 0.557492756218081 0.162796935901884 0.351156685727046 0.0515992875174512 0.0529347521591065 0.911521892278608 0.935098308207182 0.309866001690744 0.215469788828328 1.07431882818049 0.746987061955134
2308 326172 3 3 0.5 0 1 0 "PR" 0.262260782008024 0.557577065499196 0.165249508360206 0.35107533458769 0.0568077654568244 0.0587643121154533 0.897044106798543 0.927918931021668 0.319068547464848 0.222021803120199 1.06229361515875 0.739118830994371
2309 120886 4 3 0.5 0 1 0 "PR" 0.256448953258052 0.559619225889428 0.160068897734361 0.349030916935001 0.0506689816529792 0.0517101246909366 0.917856596061171 0.93670413530265 0.307117934911031 0.213546919933981 1.07792549379553 0.749447359709018
2310 69945 5 3 0.5 0 1 0 "PR" 0.254489257700197 0.554405198449252 0.162769062359391 0.354268780638726 0.0420196030868227 0.0428546805576026 0.928909567633598 0.947333715197065 0.29650886078702 0.205966901067489 1.09167862999299 0.758224790554585
2311 171269 1 0.05 0.5 0 0 10 "PR" 0.261416348866243 0.565300024417199 0.158838315540639 0.34330985612559 0.498099091730088 0.559782079457939 0.31082464306295 0.348861192175847 0.759515440596331 0.561652002471993 0.469662958603589 0.34698009166269
2312 434540 2 0.05 0.5 0 0 10 "PR" 0.259408466903822 0.564320825007062 0.158353758932978 0.344292347517258 0.501605930561551 0.561947041904137 0.309813390026255 0.346695398111969 0.761014397465373 0.562737876669844 0.468167148959233 0.345894949954475
2313 270444 3 0.05 0.5 0 0 10 "PR" 0.258894766797372 0.559265760090844 0.161826818765162 0.349390463975141 0.498295262724931 0.55801149061813 0.313492423415677 0.350662543574169 0.757190029522303 0.558418723357705 0.475319242180839 0.350249478851678
2314 218826 4 0.05 0.5 0 0 10 "PR" 0.257652158665051 0.563295200129508 0.158094807675365 0.34534485154253 0.500972569718437 0.559641375039786 0.312778328538242 0.348980624433885 0.758624728383488 0.560851083800821 0.470873136213607 0.347777395164387
2315 324680 5 0.05 0.5 0 0 10 "PR" 0.259765417633054 0.562718135748216 0.159760116720551 0.345922439770247 0.499823640483875 0.560555050080536 0.310711718513182 0.348070892599775 0.759589058116929 0.561269178278074 0.470471835233733 0.34736209759827
2316 145092 1 3 0.5 0 0 10 "PR" 0.2579769908729 0.567179572116044 0.155346075151865 0.34139042007081 0.496202578753648 0.555222349680965 0.317922322931977 0.353846215862264 0.754179569626548 0.559022665488877 0.473268398083842 0.34988844363021
2317 9270 2 3 0.5 0 0 10 "PR" 0.257910553701921 0.559781386686442 0.160853980010067 0.348897811656956 0.493687661514232 0.555982018172999 0.315370606740726 0.353056288321768 0.751598215216153 0.556994346742061 0.476224586750793 0.351934122272007
2318 426113 3 3 0.5 0 0 10 "PR" 0.259124241696516 0.565675382537986 0.15719236174706 0.342943066003396 0.492771057920476 0.551578185404569 0.320948689095902 0.357497828940078 0.751895299616992 0.556114392548742 0.478141050842962 0.35281702570663
2319 172325 4 3 0.5 0 0 10 "PR" 0.254397418282532 0.55562026811578 0.161766670204531 0.353052461607666 0.500276414844569 0.559436059851421 0.313350610587332 0.349174677547319 0.754673833127101 0.557971693202615 0.475117280791863 0.350662476109671
2320 304689 5 3 0.5 0 0 10 "PR" 0.255354002463867 0.561002378015275 0.158399167588854 0.347640206243864 0.493021361629879 0.551525523655332 0.321975019667618 0.357834638061959 0.748375364093746 0.554348275917024 0.480374187256472 0.354790779612253
2321 385727 1 0.05 0.5 0 0.1 10 "PR" 0.262112199654056 0.561595057850182 0.162011130933243 0.3470386945096 0.49502426724462 0.549639920879634 0.323820988180727 0.359226660204829 0.757136466898677 0.553693899971598 0.48583211911397 0.355093558936991
2322 189177 2 0.05 0.5 0 0.1 10 "PR" 0.256939069714346 0.557272678461792 0.162140102595733 0.351389048667945 0.500313554226145 0.552602030178448 0.322867084624945 0.356245494729935 0.757252623940491 0.5541596536468 0.485007187220677 0.354625487604176
2323 38732 3 0.05 0.5 0 0.1 10 "PR" 0.259973059267752 0.558349014347161 0.163195683575367 0.350294815250268 0.49735594770814 0.551766733947458 0.322098774564292 0.357072855037299 0.757329006975892 0.553992134585813 0.485294458139659 0.354781151159574
2324 415639 4 0.05 0.5 0 0.1 10 "PR" 0.256781500906133 0.554746714442237 0.163930326131958 0.354009931691274 0.498271073541235 0.547249284112973 0.3295477412638 0.361627225929526 0.755052574447368 0.549759394744283 0.493478067395757 0.359076985893777
2325 268396 5 0.05 0.5 0 0.1 10 "PR" 0.259957499355264 0.555609242041458 0.165281579324746 0.353047105045831 0.494985183277762 0.5486973349704 0.325181836192823 0.360171501324105 0.754942682633026 0.551031483998054 0.490463415517569 0.357765160609461
2326 238487 1 3 0.5 0 0.1 10 "PR" 0.259693265635722 0.56045196524679 0.161490889334345 0.348183796504394 0.485785802200289 0.539998106679297 0.334528757040808 0.369735964622008 0.745479067836011 0.546678318516904 0.496019646375152 0.362698650734298
2327 90876 2 3 0.5 0 0.1 10 "PR" 0.262070101307565 0.565708118668556 0.158937601547706 0.342917678798865 0.488638648459286 0.543286320844126 0.330328980913372 0.365655201563425 0.750708749766851 0.550674651223595 0.489266582461078 0.358165344508476
2328 397972 3 3 0.5 0 0.1 10 "PR" 0.259579611771988 0.561350168023341 0.160701037259134 0.347313531878994 0.487704813816922 0.539839789341403 0.335568641796749 0.369597644951827 0.74728442558891 0.546867345186803 0.496269679055883 0.362321253050166
2329 307906 4 3 0.5 0 0.1 10 "PR" 0.257603517909975 0.563753868824542 0.157686359207702 0.344858347395058 0.489122223601629 0.538576196831149 0.338331431825123 0.370831339715165 0.746725741511604 0.546759903467666 0.496017791032825 0.36239296734913
2330 421313 5 3 0.5 0 0.1 10 "PR" 0.257636486681813 0.557004191641212 0.162802862344725 0.351653311360098 0.487700272827629 0.538792998492877 0.336828488500364 0.370559629976068 0.745336759509442 0.544729845446203 0.499631350845089 0.364396742619469
2331 437912 1 0.05 0.5 0 0.2 10 "PR" 0.254865375578536 0.547385288111022 0.168376603302493 0.361384865987391 0.492184101769958 0.5338603510446 0.346131020306762 0.375173020253003 0.747049477348494 0.53838148098763 0.514507623609255 0.370563766141594
2332 302770 2 0.05 0.5 0 0.2 10 "PR" 0.25381637512135 0.550152406878203 0.165498707665077 0.358557254779767 0.496793932288463 0.539784697776653 0.340087632106753 0.369218708860002 0.750610307409813 0.543225207241847 0.505586339771831 0.365680304790085
2333 285306 3 0.05 0.5 0 0.2 10 "PR" 0.257134788172345 0.548657497691203 0.168837831177147 0.360092401687948 0.490810673845567 0.535444271678655 0.342639689843685 0.373574006939654 0.747945462017912 0.539890734497609 0.511477521020832 0.369037032577994
2334 58025 4 0.05 0.5 0 0.2 10 "PR" 0.25570265874049 0.54623633074679 0.169814152149242 0.362488085534492 0.491719133061668 0.53713437784911 0.340655732723443 0.371873267557116 0.747421791802158 0.540192557150483 0.510469884872686 0.368719615070631
2335 341023 5 0.05 0.5 0 0.2 10 "PR" 0.254470290069539 0.548711595208116 0.167031311829413 0.360046562900016 0.493734641181493 0.535763613874683 0.344218581613191 0.373251552629805 0.748204931251032 0.540074033434175 0.511249893442604 0.368855349218505
2336 53775 1 3 0.5 0 0.2 10 "PR" 0.25845316423718 0.560983909405847 0.160306335537796 0.347675835576182 0.482556822747768 0.524979030197199 0.354956596250335 0.38467172129544 0.741009986984947 0.536796994618641 0.515262931788132 0.372531996443031
2337 279604 2 3 0.5 0 0.2 10 "PR" 0.260844924344377 0.562812537688404 0.160342466072902 0.345837202309062 0.483101530702317 0.52822056928844 0.350061434124564 0.381261913372213 0.743946455046694 0.53967509264615 0.510403900197466 0.369535197686108
2338 343304 3 3 0.5 0 0.2 10 "PR" 0.257859638986924 0.561448591087047 0.159560617764568 0.347204317324461 0.481014165416366 0.522133027546876 0.358448641213815 0.387434956278784 0.73887380440329 0.534964226236201 0.518009258978383 0.374310017027344
2339 428535 4 3 0.5 0 0.2 10 "PR" 0.258258876055124 0.557651412323076 0.162754116345067 0.35106207904616 0.479078714032452 0.521663852381864 0.358121954072751 0.388329400169593 0.737337590087577 0.533454772367529 0.520876070417818 0.376125368085446
2340 152101 5 3 0.5 0 0.2 10 "PR" 0.258335721517299 0.563519289577044 0.158326877828555 0.345103082246637 0.482003995577064 0.524057566400203 0.355881588080303 0.385496952794288 0.740339717094363 0.536980892314073 0.514208465908858 0.37227232316363
2341 271638 1 0.05 0.5 0 0.3 10 "PR" 0.252815640759422 0.54611360662952 0.168001472996101 0.36263399138246 0.486105237404786 0.520762558906749 0.362780215914968 0.388373593973974 0.738920878164208 0.529139948907006 0.530781688911068 0.379867817102641
2342 181198 2 0.05 0.5 0 0.3 10 "PR" 0.254948708685602 0.545406219991952 0.169975899007576 0.363340472546663 0.484972332361009 0.522290548472001 0.359417514292938 0.386843636326673 0.73992104104661 0.530013688614903 0.529393413300514 0.378991011813925
2343 169012 3 0.05 0.5 0 0.3 10 "PR" 0.253554778065116 0.545032584563058 0.169291347502312 0.363719313774604 0.485333794326734 0.520916149443798 0.361865152196725 0.388225251446606 0.738888572391849 0.528939872988222 0.531156499699036 0.38007202026135
2344 39908 4 0.05 0.5 0 0.3 10 "PR" 0.253426724083406 0.543813032291578 0.170200678398655 0.364952927203939 0.485692589361909 0.521495323988727 0.361228379621031 0.38763028952575 0.739119313445314 0.528922149534898 0.531429058019686 0.380083773390311
2345 232383 5 0.05 0.5 0 0.3 10 "PR" 0.254267065852164 0.540697587850748 0.173244659341728 0.368086941935016 0.483756654608239 0.521865048493392 0.359188283034392 0.387272319611708 0.738023720460402 0.528178955169697 0.53243294237612 0.380840072665704
2346 54817 1 3 0.5 0 0.3 10 "PR" 0.261567964737761 0.560125151945936 0.162903486659981 0.348498280874029 0.465188928103036 0.502251059821867 0.378670654666032 0.407611946252292 0.726756892840797 0.52148757158159 0.541574141326013 0.387966488729724
2347 251614 2 3 0.5 0 0.3 10 "PR" 0.255818939066256 0.558752868711916 0.160370857599505 0.349911285337167 0.47245827183721 0.504897002010437 0.380440267172957 0.405202524752979 0.728277210903465 0.522416012017757 0.540811124772461 0.387220532250395
2348 263264 3 3 0.5 0 0.3 10 "PR" 0.260167252980493 0.560194737772735 0.161985368096995 0.348432481749255 0.467426108511542 0.503529348909633 0.378555056282307 0.406515786297441 0.727593361492035 0.522242714915758 0.540540424379301 0.387337981001362
2349 268054 4 3 0.5 0 0.3 10 "PR" 0.258646271193268 0.558662014963822 0.162210454290791 0.350049887088671 0.468906078722782 0.502994461512666 0.380345205879611 0.406778203968089 0.727552349916051 0.521260607345158 0.542555660170402 0.388167521686102
2350 255875 5 3 0.5 0 0.3 10 "PR" 0.254978790612785 0.554488272384758 0.163142968238817 0.354170167381391 0.4723183608214 0.505686198264672 0.378713795048236 0.404417625538386 0.727297151434186 0.521586982624289 0.541856763287053 0.388048816147525
2351 347741 1 0.05 0.5 0 0.4 10 "PR" 0.252324447960674 0.533793697069266 0.177370015384589 0.374974495053528 0.472050173059659 0.504616841041008 0.378612577968496 0.404607701978804 0.724374621020333 0.51439921738105 0.555982593353085 0.394672305561884
2352 193284 2 0.05 0.5 0 0.4 10 "PR" 0.251304856197506 0.537478422215985 0.173847164611261 0.371288282494105 0.473976400802163 0.504796588187544 0.379983809830735 0.40442797923677 0.725281256999669 0.515641836212552 0.553830974441996 0.393431039304121
2353 292927 3 0.05 0.5 0 0.4 10 "PR" 0.247288015568147 0.532779686678452 0.174653252071534 0.376001830814761 0.476111872312207 0.50424407405386 0.382539547637129 0.404981813039466 0.723399887880354 0.513633150873115 0.557192799708663 0.395446477339189
2354 152541 4 0.05 0.5 0 0.4 10 "PR" 0.254146881661259 0.540252652115638 0.173433208299087 0.368467579169435 0.474627222963986 0.507898530575536 0.375192191604916 0.401304150966915 0.728774104625245 0.518717614533648 0.548625399904002 0.390323808461138
2355 166152 5 0.05 0.5 0 0.4 10 "PR" 0.254259037522314 0.536349621866474 0.176626073152285 0.372440201606559 0.470797409120242 0.503967567497955 0.378719082337609 0.405259829304216 0.725056446642555 0.514853726962282 0.555345155489894 0.394226561230448
2356 19392 1 3 0.5 0 0.4 10 "PR" 0.256137925427748 0.557743883564851 0.161232127839548 0.350930386481636 0.454142397662406 0.479046305672677 0.409609410019168 0.431189205100858 0.710280323090154 0.504613385131965 0.570841537858716 0.405119555390936
2357 191978 2 3 0.5 0 0.4 10 "PR" 0.258591649507069 0.562918147673088 0.158945243630723 0.345678394130376 0.451538113327946 0.478616255615411 0.408512567747355 0.431858328997806 0.710129762835014 0.506094753258032 0.567457811378078 0.403770543051873
2358 119639 3 3 0.5 0 0.4 10 "PR" 0.259708578668362 0.559218345715077 0.162446254284492 0.349461002882026 0.451856271694931 0.480136373636232 0.405289400782625 0.429727187562582 0.711564850363293 0.506164982903759 0.567735655067117 0.403310156627215
2359 239130 4 3 0.5 0 0.4 10 "PR" 0.254611563243733 0.554959025895979 0.162444650845581 0.353674401012127 0.453338339668391 0.479272170101708 0.408340514071228 0.430418771000249 0.707949902912124 0.50381234290614 0.570785164916809 0.405537319698066
2360 227827 5 3 0.5 0 0.4 10 "PR" 0.259751341875273 0.558361684046767 0.163141800600435 0.350271570255415 0.452255188693628 0.482051836153684 0.402242749630513 0.427522207191823 0.712006530568901 0.50714136773119 0.565384550230948 0.402125240834409
2361 268798 1 0.05 0.5 0 0.5 10 "PR" 0.248873381502886 0.534692652618335 0.174198643393805 0.374114402156566 0.457142433100327 0.479230202840438 0.410374245761161 0.43009779210191 0.706015814603213 0.497409340386356 0.584572889154966 0.411747958706668
2362 250205 2 0.05 0.5 0 0.5 10 "PR" 0.24770552655479 0.530874807039752 0.176470136447159 0.377897731059879 0.462511396346062 0.486830767670115 0.401481166857779 0.422465365949976 0.710216922900852 0.501330925517984 0.577951303304938 0.407792975968137
2363 86953 3 0.05 0.5 0 0.5 10 "PR" 0.247947747274711 0.529958259932339 0.177315913346169 0.378837874266372 0.462868069978328 0.487181936294728 0.401127751342885 0.422111717338117 0.710815817253039 0.501284200305534 0.578443664689055 0.40784545964561
2364 174306 4 0.05 0.5 0 0.5 10 "PR" 0.250181165504779 0.532403357120839 0.17696648661725 0.376403400871906 0.460556590721678 0.48632042988507 0.400699612538962 0.42297974996631 0.710737756226457 0.5015986103003 0.577666099156213 0.407538083154623
2365 154372 5 0.05 0.5 0 0.5 10 "PR" 0.247929710407545 0.533725303702829 0.174306142492254 0.375060685461755 0.461466692057799 0.484595687953205 0.404542341202147 0.424716524931315 0.709396402465344 0.500692989356232 0.578848483694401 0.408446880666958
2366 128327 1 3 0.5 0 0.5 10 "PR" 0.258608365939649 0.561263678028319 0.160196637207881 0.347405675055817 0.430125777364339 0.450147816270642 0.440559121545582 0.460460880334021 0.688734143303989 0.486208050719469 0.600755758753463 0.423775095326054
2367 303981 2 3 0.5 0 0.5 10 "PR" 0.258766111583182 0.560122614672172 0.16112350791558 0.348535873656583 0.428214929570904 0.448576243937089 0.441807074702866 0.462199161393653 0.686981041154086 0.484890035312819 0.602930582618446 0.425197118973614
2368 85964 3 3 0.5 0 0.5 10 "PR" 0.257282464655154 0.555487929839686 0.163745076583088 0.353202259321025 0.428863639967531 0.449409255455576 0.440594977675738 0.460995427652564 0.686146104622685 0.483971109105733 0.604340054258827 0.425878267327273
2369 382236 4 3 0.5 0 0.5 10 "PR" 0.256155168241836 0.553014198208422 0.164894254151755 0.355675998702318 0.42718180412973 0.447366632109359 0.443063115766197 0.463355541954351 0.683336972371566 0.481781748877298 0.607957369917952 0.428280356630431
2370 219504 5 3 0.5 0 0.5 10 "PR" 0.257895909277581 0.561195737257711 0.159785300181846 0.347408949786734 0.43087543352602 0.451171710611126 0.439497706104196 0.459528266718219 0.688771342803602 0.486839996607108 0.599283006286041 0.423182305870425
2371 128267 1 0.05 0.5 0 0.6 10 "PR" 0.244597573231784 0.526323931184285 0.177863002071035 0.382443153201056 0.448487332112967 0.468340514911452 0.422459564609045 0.441040660913157 0.693084905344751 0.487281734639814 0.60032256668008 0.421899001433424
2372 211762 2 0.05 0.5 0 0.6 10 "PR" 0.252150799356943 0.534659414029246 0.17656118595728 0.374077748245614 0.444442037510491 0.468168552417099 0.418932739885583 0.441212670482964 0.696592836867434 0.490228277841891 0.595493925842863 0.418939456089542
2373 246829 3 0.05 0.5 0 0.6 10 "PR" 0.245580971951893 0.528823295188588 0.176570212528134 0.379947979607008 0.442014750133269 0.460354136457817 0.431259692586868 0.449063475996862 0.687595722085162 0.482663708443706 0.607829905115002 0.42654354700849
2374 14928 4 0.05 0.5 0 0.6 10 "PR" 0.247970156252598 0.531801221953724 0.175874570912309 0.376952366945424 0.442213837031183 0.462675306715944 0.427068017830902 0.446738159976439 0.690183993283781 0.485330936961984 0.602942588743211 0.423866470926693
2375 77330 5 0.05 0.5 0 0.6 10 "PR" 0.247193192949348 0.52890804025003 0.177627402509468 0.37983098458211 0.446528618539541 0.468270930727997 0.420721602029066 0.441110789265434 0.693721811488889 0.488212563260466 0.598349004538534 0.420957968522244
2376 154790 1 3 0.5 0 0.6 10 "PR" 0.258354327775049 0.553567196633852 0.165900631127599 0.355148373631654 0.394831965667737 0.411635388578118 0.479462223067102 0.499529597014214 0.653186293442787 0.458044990264666 0.645362854194701 0.452318489916861
2377 216925 2 3 0.5 0 0.6 10 "PR" 0.259434900305506 0.561970446348479 0.160132887053797 0.346676273492478 0.396044479304987 0.41166358264881 0.480588257820212 0.499195705735902 0.655479379610493 0.46034880713281 0.640721144874009 0.449794993722933
2378 377175 3 3 0.5 0 0.6 10 "PR" 0.258373031919235 0.557807711767099 0.162718305440692 0.350880826413658 0.398737014766096 0.414838233535962 0.477126682688732 0.496040862062674 0.657110046685331 0.461248319933178 0.639844988129424 0.448922128878746
2379 304910 4 3 0.5 0 0.6 10 "PR" 0.260874781275612 0.556093552862769 0.165574144167459 0.352558826289087 0.390204352009969 0.40862635288636 0.480195593343982 0.502477474621013 0.65107913328558 0.457150095056301 0.645769737511441 0.453148683910808
2380 110663 5 3 0.5 0 0.6 10 "PR" 0.258368793586282 0.55443582827656 0.165305749453148 0.35426644975647 0.400761164092828 0.417957214636376 0.472685584203726 0.492630654270561 0.65912995767911 0.462517963720292 0.637991333656874 0.447455595448057
2381 391004 1 0.05 0.5 0 0.7 10 "PR" 0.247952295170231 0.521957038747997 0.183918922979224 0.38682734080966 0.421088476561394 0.442091492112271 0.445378367858509 0.467483848980153 0.669040771731625 0.468667936610813 0.629297290837733 0.440644291956493
2382 346805 2 0.05 0.5 0 0.7 10 "PR" 0.242015635956921 0.513461742649669 0.18649009221306 0.395412305218025 0.413185156165101 0.429748997499224 0.461514569373425 0.479932303547613 0.655200792122022 0.457283132181305 0.648004661586485 0.452132804535248
2383 33541 3 0.05 0.5 0 0.7 10 "PR" 0.241603774903835 0.517166478648555 0.183181661054453 0.391646937950874 0.423773581693363 0.440427163095528 0.451541997337288 0.469154477577519 0.665377356597198 0.465507324123179 0.634723658391741 0.443823461112615
2384 175855 4 0.05 0.5 0 0.7 10 "PR" 0.243990641140285 0.519402506203131 0.183073194399708 0.389409774540631 0.41953542718179 0.436898445923301 0.454025993432688 0.4727153107827 0.663526068322075 0.464000001078999 0.637099187832396 0.445350616992811
2385 33234 5 0.05 0.5 0 0.7 10 "PR" 0.246027557691237 0.521879304699523 0.18258783695432 0.386955101102644 0.419470220349828 0.437238590088063 0.453238694377989 0.472348784832982 0.665497778041065 0.465121316041718 0.635826531332309 0.444218146421163
2386 342495 1 3 0.5 0 0.7 10 "PR" 0.253231210066733 0.552301161703942 0.163639594573833 0.356382379977012 0.359845557933623 0.369725985425258 0.527130876405397 0.541451087934066 0.613076768000356 0.428166290203153 0.69077047097923 0.482214291783894
2387 163379 2 3 0.5 0 0.7 10 "PR" 0.254116387192268 0.554131759566847 0.162775039027791 0.354579472655406 0.348144927328875 0.357462869975265 0.540124607578649 0.554395643942394 0.602261314521143 0.420390461263929 0.70289964660644 0.490462091337291
2388 81548 3 3 0.5 0 0.7 10 "PR" 0.260223920212107 0.562974554453898 0.159972330055026 0.345660783577518 0.363753861954199 0.376983598137198 0.515134140724092 0.533665293286657 0.623977782166306 0.437184468542633 0.675106470779118 0.47281221861704
2389 243595 4 3 0.5 0 0.7 10 "PR" 0.262354401910307 0.557327939613736 0.16558157881889 0.351361307482977 0.340342380905217 0.354659586209363 0.535491626519729 0.557827328478349 0.602696782815525 0.421338923143341 0.701073205338619 0.489895891399878
2390 201693 5 3 0.5 0 0.7 10 "PR" 0.252004650167176 0.547989777253242 0.165995264015073 0.360678918923778 0.359136514029077 0.369818114448642 0.52567964725087 0.541137754736547 0.611141164196253 0.427053734472358 0.691674911265944 0.483167175009924
2391 107359 1 0.05 0.5 0 0.8 10 "PR" 0.242346500421399 0.51666602593766 0.184132314643044 0.392166037832627 0.396618735383736 0.411738489667083 0.479979529598505 0.498181484216903 0.638965235805135 0.446100356773079 0.664111844241549 0.463463480764648
2392 148915 2 0.05 0.5 0 0.8 10 "PR" 0.243780499633885 0.51360191389274 0.187715395426243 0.395260537798642 0.379530577071713 0.395822190510187 0.493210701881192 0.514324662559439 0.623311076705599 0.434821151124337 0.680926097307435 0.4749004855267
2393 313969 3 0.05 0.5 0 0.8 10 "PR" 0.242698255085231 0.522414450002079 0.179709050548357 0.386386443759345 0.38954204546437 0.402378754522714 0.491556049524659 0.507658727717471 0.632240300549601 0.441301990031434 0.671265100073016 0.468334503226569
2394 287863 4 0.05 0.5 0 0.8 10 "PR" 0.236798414873949 0.50783140365303 0.187345327861782 0.401055249639623 0.384776046535152 0.397456065867547 0.496489369627939 0.512681840061975 0.621574461409101 0.433337574466709 0.68383469748972 0.476393654845193
2395 279552 5 0.05 0.5 0 0.8 10 "PR" 0.236728969642631 0.510496858965259 0.18493583662995 0.398344629992757 0.396409569244907 0.408504438093408 0.486691096946073 0.501431597220778 0.633138538887538 0.441487170612369 0.671626933576023 0.468094982315645
2396 49482 1 3 0.5 0 0.8 10 "PR" 0.257131859420351 0.558701584293977 0.161244763942266 0.349883861118699 0.264683919751465 0.272219816273313 0.624599113055503 0.642260410391298 0.521815779171816 0.364260719613301 0.78584387699777 0.548318908924716
2397 138780 2 3 0.5 0 0.8 10 "PR" 0.258209770981205 0.559999362654856 0.160851803204602 0.348640807563121 0.266011167255583 0.273347944472198 0.623879591404294 0.640976609105848 0.524220938236789 0.365486546953047 0.784731394608896 0.547009633779298
2398 372180 3 3 0.5 0 0.8 10 "PR" 0.253277885102557 0.552736787115799 0.163273104490976 0.355930258137996 0.293064856835626 0.30011998750348 0.598237489636294 0.61257773667639 0.546342741938183 0.380783044123959 0.76151059412727 0.530629006383018
2399 35493 4 3 0.5 0 0.8 10 "PR" 0.258360180828436 0.56119027389223 0.160088114605879 0.347448950778351 0.256734575150746 0.263615635969133 0.634432174010058 0.65129637460155 0.515094755979183 0.35914896123108 0.794520288615937 0.553742903050317
2400 91498 5 3 0.5 0 0.8 10 "PR" 0.258231791631839 0.556254940481154 0.163780020323506 0.352389683504689 0.275760495831558 0.284544632827003 0.60980758817768 0.629131291407383 0.533992287463398 0.372548415473128 0.773587608501186 0.539493228115402
2401 371283 1 0.05 0.5 0 0.9 10 "PR" 0.241113770267961 0.506911548133758 0.19143477097328 0.401991636156716 0.324994653026175 0.338692469713082 0.557321548088746 0.580695723210143 0.566108423294136 0.394448180528996 0.748756319062026 0.521463079103678
2402 8748 2 0.05 0.5 0 0.9 10 "PR" 0.231521363891204 0.499129742236861 0.190359813164031 0.40975109662607 0.339335902068418 0.349467376056158 0.549962360435424 0.566223174883451 0.570857265959621 0.397856922467946 0.740322173599455 0.515630487480443
2403 86037 3 0.05 0.5 0 0.9 10 "PR" 0.233622372469909 0.501954026629622 0.189644709764509 0.406923233043559 0.337312599446899 0.348793919626418 0.548795676025281 0.567329371590534 0.570934971916808 0.3985669440913 0.73844038578979 0.515199220095558
2404 258918 4 0.05 0.5 0 0.9 10 "PR" 0.235412821791662 0.504775692726017 0.188677995675881 0.404062451639775 0.353003516111236 0.364809058082023 0.529628951470835 0.547203872411455 0.588416337902897 0.410336715342082 0.718306947146715 0.500642668223164
2405 10908 5 0.05 0.5 0 0.9 10 "PR" 0.235173596636963 0.506739277861257 0.186836694138487 0.402105960203853 0.337870974159132 0.34853910968643 0.547876460744506 0.56504618830497 0.573044570796096 0.39976327170821 0.734713154882993 0.512286327187499
2406 199261 1 3 0.5 0 0.9 10 "PR" 0.256212834058549 0.556187839729654 0.162557325223236 0.352500344236017 0.0721959107971949 0.073790037026321 0.88464343373583 0.90414663048903 0.328408744855744 0.228207296716752 1.04720075895907 0.727556268056231
2407 25076 2 3 0.5 0 0.9 10 "PR" 0.257372077126983 0.558117077697004 0.161780813582823 0.350568070435207 0.0912867030278498 0.0934526961889839 0.858265928440826 0.878601692110376 0.348658780154832 0.242462283140747 1.02004674202365 0.709266764414894
2408 175450 3 3 0.5 0 0.9 10 "PR" 0.255611515350438 0.555724464374231 0.162457199980751 0.352950762123495 0.0988572576343211 0.101067305582751 0.849976776011626 0.86894002962252 0.354468772984759 0.246480773852322 1.01243397599238 0.703907152172695
2409 201018 4 3 0.5 0 0.9 10 "PR" 0.249034351545895 0.54370196987343 0.167441249801394 0.364995609929797 0.0936341444934254 0.0954215534063059 0.859222856823492 0.875567775570783 0.342668496039321 0.238069986613142 1.02666410662489 0.713088770974846
2410 45295 5 3 0.5 0 0.9 10 "PR" 0.255254078965558 0.55125589915328 0.165746405859166 0.357482296512963 0.0977669317448598 0.100492989861515 0.843555525086025 0.86699097496691 0.353021010710418 0.24585595452343 1.00930193094519 0.70267528434755
2411 294008 1 0.05 0.5 0 1 10 "PR" 0.22884889640045 0.493692013598484 0.193575292468204 0.416555420556518 0.276891515393133 0.285762482515311 0.627079302380374 0.646917236516357 0.505740411793582 0.353061726719862 0.820654594848578 0.572353406940998
2412 74081 2 0.05 0.5 0 1 10 "PR" 0.223670147271665 0.484899960164583 0.196201058755637 0.424761879234572 0.28681339799195 0.296519000976395 0.612219315775719 0.632840580130438 0.510483545263615 0.357345518464171 0.808420374531356 0.565651495393691
2413 385916 3 0.05 0.5 0 1 10 "PR" 0.224029971435647 0.48350893400027 0.19782497841195 0.425951741547161 0.2843460747656 0.293819263688901 0.616345780206955 0.636728085405626 0.508376046201247 0.355234575602142 0.814170758618905 0.568481721182197
2414 281768 4 0.05 0.5 0 1 10 "PR" 0.222245361885714 0.473957733773089 0.20504539243261 0.436412232630728 0.270550159383709 0.281835042764465 0.624649421893637 0.650546924246413 0.492795521269423 0.344885804622626 0.829694814326247 0.580269532969983
2415 4176 5 0.05 0.5 0 1 10 "PR" 0.226768839311629 0.47794512730229 0.205568854968795 0.43261376760037 0.280594443247961 0.293080980981152 0.609083139950356 0.636040304289414 0.50736328255959 0.354345924671797 0.814651994919151 0.568622554303216
2416 188651 1 3 0.5 0 1 10 "PR" 0.254521936501094 0.553577370662055 0.163491191477958 0.355125096529707 0.0466661997680173 0.0475835983698501 0.923383530157285 0.941514690276805 0.301188136269111 0.209076266223165 1.08687472163524 0.754355381443652
2417 153356 2 3 0.5 0 1 10 "PR" 0.258631484088754 0.557638969539162 0.162985170963539 0.350971929648847 0.0473152788058468 0.0486180041466711 0.914364876674846 0.939526520714153 0.3059467628946 0.21289608291904 1.07735004763839 0.74957306427853
2418 141360 3 3 0.5 0 1 10 "PR" 0.255434600321116 0.549753065153643 0.166882980436489 0.358946549769398 0.0585669257483826 0.0600335548579204 0.90319409462338 0.925793046281634 0.314001526069499 0.218020600513451 1.07007707505987 0.742920766960769
2419 271108 4 3 0.5 0 1 10 "PR" 0.256104975889819 0.556295362000764 0.162417945433753 0.352382763311699 0.0497542253603841 0.0508225884647879 0.917581250624948 0.937262078548445 0.305859201250203 0.212489454532437 1.0799991960587 0.750192242034919
2420 129890 5 3 0.5 0 1 10 "PR" 0.257981819031971 0.555124473402265 0.164487183766663 0.353543400808941 0.0553735392368938 0.0568827426961827 0.905129811285146 0.929769379179336 0.313355358268865 0.217874716776477 1.06961699505181 0.743573465775185
2421 206453 1 0.05 0.5 0 0 20 "PR" 0.257211475339692 0.563036195232852 0.157951484393564 0.3455939331665 0.503784056704112 0.563707366785301 0.308575864139931 0.344896141788663 0.760995532043804 0.563453802734305 0.466527348533496 0.3451591307924
2422 131532 2 0.05 0.5 0 0 20 "PR" 0.261947002215437 0.561331123403938 0.162142144401204 0.347343976988385 0.496769389789479 0.559076808484122 0.310897870328598 0.349576718609566 0.758716392004916 0.559834758799345 0.473040014729802 0.348826448314715
2423 125712 3 0.05 0.5 0 0 20 "PR" 0.25844339276423 0.558452198665484 0.162143659720452 0.350188930385903 0.499446724443548 0.558921664750906 0.312867967687182 0.349766464868928 0.757890117207778 0.558736271418779 0.475011627407634 0.34993612878141
2424 192863 4 0.05 0.5 0 0 20 "PR" 0.256746842579079 0.559947821372752 0.159953338241409 0.348708874505668 0.501540797323817 0.559600089350012 0.313104485215259 0.349032539367707 0.758287639902896 0.559691318872665 0.473057823456668 0.348949831673993
2425 288220 5 0.05 0.5 0 0 20 "PR" 0.260689796954181 0.562869144434297 0.160252234770906 0.345745468599391 0.498678817925066 0.560978380968009 0.309441243300562 0.347651841448414 0.759368614879248 0.561612866768389 0.469693478071468 0.34701229434139
2426 111481 1 3 0.5 0 0 20 "PR" 0.259370462100129 0.5651931029627 0.157652812994721 0.343388804468977 0.493981788700928 0.555158859236121 0.316444452941362 0.353750528345906 0.753352250801056 0.558318614794178 0.474097265936083 0.350488931482968
2427 307075 2 3 0.5 0 0 20 "PR" 0.25630376932397 0.560235868502174 0.159526570273333 0.34839508381513 0.494785383691027 0.554259274412809 0.318593993829555 0.354857539291593 0.751089153014997 0.555972861410758 0.478120564102888 0.352993141979787
2428 96444 3 3 0.5 0 0 20 "PR" 0.26156541196222 0.565810403991027 0.158559855862594 0.342824926139637 0.490179838463237 0.551705771282669 0.319612979013414 0.357653107127579 0.751745250425456 0.556240608629938 0.478172834876008 0.352888211307466
2429 31709 4 3 0.5 0 0 20 "PR" 0.254509455692789 0.560966507712282 0.157936324023524 0.347638686553005 0.493031487615559 0.550075775495627 0.324036827262283 0.359286278842696 0.747540943308348 0.55337496006339 0.481973151285807 0.355751357474287
2430 167838 5 3 0.5 0 0 20 "PR" 0.257229812274939 0.560652278861126 0.159789491985582 0.347976830710058 0.492976720468694 0.556495861184417 0.314728288784251 0.352884860297634 0.750206532743633 0.557577093168224 0.474517780769833 0.35156861271433
2431 348873 1 0.05 0.5 0 0.1 20 "PR" 0.254508583940518 0.557701643400808 0.160234312043968 0.350994185567962 0.502821512273993 0.553331412991234 0.32335741182197 0.355448546937665 0.757330096214512 0.554763282677961 0.483591723865938 0.353988891001819
2432 304383 2 0.05 0.5 0 0.1 20 "PR" 0.258364522502579 0.555535386880645 0.164323799866476 0.353159513432301 0.496998972002201 0.551090277673734 0.322861500875176 0.357705753247797 0.75536349450478 0.552582285365135 0.487185300741652 0.35617970483739
2433 54330 3 0.05 0.5 0 0.1 20 "PR" 0.256368962975975 0.559420162883577 0.160105702368798 0.349214408990307 0.498616941736578 0.550731547720433 0.324574165113445 0.358057986862022 0.754985904712553 0.553626039019045 0.484679867482243 0.355111762160048
2434 349225 4 0.05 0.5 0 0.1 20 "PR" 0.25489389867869 0.555735119791444 0.161956101420209 0.352944942030512 0.501427868872056 0.551676563810546 0.324851684614645 0.357146812655544 0.756321767550746 0.553018353017555 0.486807786034854 0.355757218221081
2435 161318 5 0.05 0.5 0 0.1 20 "PR" 0.254779710838056 0.558502085896171 0.159815045516161 0.350120907818717 0.500232601417535 0.550232245186632 0.326291488628003 0.358585648670477 0.755012312255591 0.552971668876841 0.486106534144164 0.355781434131537
2436 272268 1 3 0.5 0 0.1 20 "PR" 0.259012972615353 0.558329907462047 0.162706984915498 0.350331550943857 0.489570062603435 0.545998856192761 0.327577164158083 0.363406103167144 0.748583035218788 0.549950442529318 0.490284149073581 0.359214265204967
2437 157157 2 3 0.5 0 0.1 20 "PR" 0.255630959976813 0.559340442575659 0.159744112903219 0.349338862275459 0.492716339540539 0.546053037287422 0.32970296080039 0.363350594571306 0.748347299517352 0.550238523873148 0.489447073703609 0.358937045174393
2438 139279 3 3 0.5 0 0.1 20 "PR" 0.25949898418918 0.560562289430961 0.16125408853135 0.348090851311883 0.487965437054561 0.54410948312955 0.329546042743025 0.365226298300507 0.747464421243742 0.549417874959919 0.490800131274375 0.359698965966805
2439 29890 4 3 0.5 0 0.1 20 "PR" 0.259159214641998 0.566123481977223 0.156897452822861 0.342419017931149 0.486512582685562 0.540964451774157 0.333263492187791 0.368281999757688 0.745671797327561 0.549192651393861 0.490160945010652 0.359829024946315
2440 262892 5 3 0.5 0 0.1 20 "PR" 0.256866504515914 0.559370388454807 0.16050057987148 0.349297499817537 0.490625297877883 0.543736550584982 0.331765023891884 0.365626806175048 0.747491802393797 0.548752967903794 0.492265603763364 0.360389175599708
2441 248601 1 0.05 0.5 0 0.2 20 "PR" 0.259263918698673 0.553439026240553 0.166480897200517 0.355249245328215 0.493113893999609 0.542118862698061 0.33391852043224 0.36683377539628 0.752377812698282 0.545952604718787 0.500399417632758 0.36291033303081
2442 392483 2 0.05 0.5 0 0.2 20 "PR" 0.258464659998435 0.552749319631922 0.166531558941779 0.355987587960757 0.492345027889239 0.541134244825364 0.334898159821509 0.367799063006631 0.750809687887674 0.545057676121186 0.501429718763288 0.363809190712454
2443 284633 3 0.05 0.5 0 0.2 20 "PR" 0.256885646256053 0.551535380473478 0.166448470989475 0.357193836395655 0.492216830189731 0.539248085378646 0.337765299660817 0.369699455161558 0.749102476445784 0.543383433774005 0.504213770650292 0.365490550544721
2444 162470 4 0.05 0.5 0 0.2 20 "PR" 0.256688554534084 0.549445343223743 0.167889571734055 0.359248825147467 0.494624305660301 0.542822108016087 0.333818726809414 0.366118542257644 0.751312860194385 0.545047769778835 0.501708298543469 0.363809570765931
2445 339011 5 0.05 0.5 0 0.2 20 "PR" 0.255448603881152 0.552911820578179 0.164431850735117 0.355782463158949 0.494996854800476 0.539948105628904 0.338489800279508 0.369008135749086 0.750445458681628 0.544272764848437 0.502921651014625 0.364595886068776
2446 427739 1 3 0.5 0 0.2 20 "PR" 0.260333507224359 0.567643021071297 0.156437351996479 0.340930810504458 0.485320759106395 0.533317677903025 0.343943838565052 0.376251101185498 0.745654266330754 0.544610137652041 0.500381190561531 0.36463626519587
2447 398446 2 3 0.5 0 0.2 20 "PR" 0.259848535427277 0.561291662707394 0.160935199242817 0.34737458829619 0.48254797503078 0.528928613701586 0.349046182708245 0.381018252177751 0.742396510458057 0.539601189698136 0.509981381951062 0.369930225012802
2448 272152 3 3 0.5 0 0.2 20 "PR" 0.261075159936522 0.556901950673004 0.165016017974286 0.351823323309106 0.48029956793682 0.530270903272934 0.345473417396672 0.379680210861779 0.741374727873342 0.539123849027703 0.510489435370958 0.370425304939821
2449 208041 4 3 0.5 0 0.2 20 "PR" 0.257604528326459 0.56035416905758 0.160319375466756 0.348262419404573 0.483835796712217 0.530607923559021 0.347106617318542 0.378912675742682 0.741440325038676 0.540364348678848 0.507425992785298 0.368862990151
2450 382925 5 3 0.5 0 0.2 20 "PR" 0.258808516659372 0.559083596262402 0.161971178052821 0.349558804925527 0.484770430696131 0.532531871624005 0.344584778607073 0.377009242751819 0.743578947355503 0.541289804900969 0.506555956659895 0.367958241095838
2451 292843 1 0.05 0.5 0 0.3 20 "PR" 0.256555190428377 0.552970180771422 0.165154755928568 0.355720664268852 0.489079494318162 0.529547600859816 0.35069395505382 0.379501844893327 0.745634684746538 0.537357190115719 0.515848710982388 0.371572636751683
2452 244437 2 0.05 0.5 0 0.3 20 "PR" 0.253309688475651 0.543788477221315 0.170120958862684 0.364958692048206 0.486314998555445 0.525621873482139 0.35498139732374 0.383452133489688 0.739624687031097 0.531688086980549 0.525102356186424 0.377276658080602
2453 228317 3 0.05 0.5 0 0.3 20 "PR" 0.253109412852413 0.546940713511237 0.167492111231889 0.361778663081697 0.492052012384636 0.531637573202225 0.349457383126408 0.377407744328153 0.74516142523705 0.536723630940465 0.516949494358297 0.372213215533134
2454 111663 4 0.05 0.5 0 0.3 20 "PR" 0.255049254414431 0.548215850307154 0.167805617721488 0.360543336180684 0.488954981826374 0.529508484982926 0.350691467641251 0.379532827784961 0.744004236240805 0.535755435563743 0.518497085362739 0.373191663176255
2455 251499 5 0.05 0.5 0 0.3 20 "PR" 0.25241703846046 0.548061119553507 0.166203597674676 0.360625515507564 0.492334973663819 0.531309547629896 0.350277603081358 0.377737382900655 0.744752012124279 0.536849917509918 0.516481200756034 0.372077722134829
2456 112932 1 3 0.5 0 0.3 20 "PR" 0.261977237799254 0.563438685735265 0.160650604059132 0.345192130222096 0.472409432057149 0.513914662149182 0.365333985538188 0.395931972859846 0.734386669856403 0.530290822124713 0.52598458959732 0.379156660737336
2457 231861 2 3 0.5 0 0.3 20 "PR" 0.256083417458089 0.56050790911418 0.159181466259836 0.348166411689596 0.475520071363281 0.5104677197135 0.372902575887666 0.398991870289235 0.73160348882137 0.526761553292089 0.532084042147502 0.382445471999408
2458 35694 3 3 0.5 0 0.3 20 "PR" 0.257045977671515 0.560345207374203 0.159883703234782 0.348240779445713 0.473294773928643 0.510294976429242 0.371898103790113 0.399517904142997 0.730340751600158 0.526676983208914 0.531781807024895 0.382737880622911
2459 398959 4 3 0.5 0 0.3 20 "PR" 0.255084393158064 0.553480566201348 0.163876125933445 0.355215672862385 0.475384834910053 0.513091849582509 0.369094607084694 0.396886518838678 0.730469228068118 0.526298656146393 0.532970733018139 0.383265142049872
2460 104090 5 3 0.5 0 0.3 20 "PR" 0.256543393058893 0.557757281166906 0.161566065173047 0.350945816306175 0.474108780044524 0.512315554624425 0.369649726133982 0.39775330706991 0.730652173103417 0.527118769482157 0.531215791307029 0.382511344028666
2461 292511 1 0.05 0.5 0 0.4 20 "PR" 0.256414429688537 0.544928356781231 0.171278174778036 0.363809467113983 0.477762744265347 0.513952004084593 0.367543514695611 0.39520403329193 0.734177173953884 0.524351031694647 0.538821689473647 0.384664711032351
2462 437822 2 0.05 0.5 0 0.4 20 "PR" 0.253178260147757 0.540562996577786 0.172543868276306 0.368214687958417 0.47839376749436 0.512460656807341 0.370458191058266 0.396692371275683 0.731572027642116 0.521824812369424 0.543002059334572 0.38720306047667
2463 45543 3 0.05 0.5 0 0.4 20 "PR" 0.253368126714736 0.54285039534491 0.170875003806449 0.365898220881775 0.481243302398787 0.515882365395804 0.367120761817775 0.393264252161168 0.734611429113523 0.524862012201982 0.537995765624224 0.384152022587456
2464 389419 4 0.05 0.5 0 0.4 20 "PR" 0.249710565103932 0.540366185214861 0.170386163573381 0.368384315917256 0.482718501150763 0.514932097203496 0.369799578970854 0.394215858980832 0.732429066254695 0.523313997672115 0.540185742544235 0.385703013807053
2465 23716 5 0.05 0.5 0 0.4 20 "PR" 0.251705220852656 0.543461542087224 0.169289052238652 0.365314851177524 0.481723400559927 0.513756634849333 0.370934842937471 0.395382898125883 0.733428621412584 0.52356285590777 0.540223895176123 0.385456872462991
2466 345517 1 3 0.5 0 0.4 20 "PR" 0.25976628114278 0.56218795663832 0.160185934714989 0.34643569191505 0.467961900636216 0.501638785110198 0.380994306178209 0.407632582289133 0.727728181778996 0.521571410288477 0.541180240893198 0.387487631734863
2467 64371 2 3 0.5 0 0.4 20 "PR" 0.259567076272258 0.566236659614444 0.157033450307061 0.342364074274163 0.46142527000212 0.492365697188662 0.392767302357273 0.417818205994954 0.720992346274378 0.51648520229398 0.549800752664334 0.393186203273537
2468 301522 3 3 0.5 0 0.4 20 "PR" 0.261615114262124 0.562876872206498 0.160793231302191 0.345764019928766 0.459494576641437 0.493247433843392 0.38956161275928 0.416894337310184 0.721109690903561 0.516252681722948 0.550354844061471 0.393397604139755
2469 276812 4 3 0.5 0 0.4 20 "PR" 0.260458483017704 0.556352065169334 0.165101950503013 0.352340103662405 0.457801239623678 0.491832236924502 0.390568882638366 0.418359400286767 0.718259722641382 0.51322710490222 0.555670833141379 0.396472999390567
2470 280628 5 3 0.5 0 0.4 20 "PR" 0.261086945462411 0.563041355193997 0.160377565480413 0.345562753923313 0.457199200992829 0.490825594634777 0.391966585200529 0.41935111690343 0.71828614645524 0.514646501765888 0.552344150680942 0.395014055107248
2471 140970 1 0.05 0.5 0 0.5 20 "PR" 0.251670772214293 0.543650189588243 0.169099832405455 0.365092553649674 0.46869009251366 0.495213634035512 0.3920675428511 0.414021498686767 0.720360864727953 0.511112655386639 0.561167375256555 0.397960938646469
2472 67994 2 0.05 0.5 0 0.5 20 "PR" 0.252849915369678 0.539274092162187 0.173340263660016 0.369490056257913 0.464899699025005 0.493856286336293 0.391281725752084 0.415393042877582 0.717749614394683 0.508937311069459 0.564621989412099 0.400151063643328
2473 192272 3 0.05 0.5 0 0.5 20 "PR" 0.252919211293112 0.535195445652221 0.176643277401355 0.373595926482872 0.466696591168412 0.497754640175766 0.385935067158226 0.411470564542595 0.719615802461524 0.510286832743551 0.562578344559582 0.398793213867277
2474 134642 4 0.05 0.5 0 0.5 20 "PR" 0.252276599430677 0.538586487948014 0.173540732585161 0.370126346330388 0.469989724220888 0.501460173469824 0.38234066586529 0.407747829338161 0.722266323651566 0.513821058660588 0.555881398450451 0.395222158837807
2475 211583 5 0.05 0.5 0 0.5 20 "PR" 0.252792029478304 0.538673782971494 0.173790087785618 0.370105663875972 0.462224274506856 0.491330725669033 0.393369935355494 0.417935657487316 0.71501630398516 0.50706207590809 0.567160023141112 0.402042654852966
2476 439148 1 3 0.5 0 0.5 20 "PR" 0.254929722341352 0.557337888601796 0.161055409345814 0.351277389994417 0.441412845006314 0.464864300502796 0.42414973619476 0.445902262719507 0.696342567347666 0.494807540510571 0.585205145540574 0.415264803048955
2477 334133 2 3 0.5 0 0.5 20 "PR" 0.258909179493928 0.55485770459887 0.165260086633286 0.353847200615131 0.451866596925463 0.479606644985614 0.405706596335697 0.429988537706628 0.710775776419392 0.504423936657781 0.570966682968982 0.404879072637238
2478 178521 3 3 0.5 0 0.5 20 "PR" 0.25979198625163 0.558206039115569 0.163261840044665 0.350435658673862 0.440516264884915 0.467107507652401 0.419024544031271 0.443491897497007 0.700308251136545 0.497082687133381 0.582286384075936 0.412877641725204
2479 114573 4 3 0.5 0 0.5 20 "PR" 0.257476219669151 0.560778161266709 0.159850677773898 0.34784759950008 0.443630762677238 0.467845549159502 0.420640593925997 0.442760635178888 0.701106982346388 0.498036526524853 0.580491271699895 0.41192971679667
2480 176006 5 3 0.5 0 0.5 20 "PR" 0.257627200088621 0.56506263736711 0.156786824955129 0.343479598875167 0.446507752854151 0.471077482910943 0.417233671389728 0.439241192044086 0.704134952942771 0.501482625282173 0.574020496344857 0.408263918736284
2481 13152 1 0.05 0.5 0 0.6 20 "PR" 0.250145179755375 0.535609557616613 0.174376250359171 0.373149327993141 0.45637607083157 0.480292004530516 0.407725072451308 0.428999125416311 0.706521250586945 0.498510437898317 0.582101322810479 0.410605478047505
2482 6751 2 0.05 0.5 0 0.6 20 "PR" 0.249533945854125 0.535311194362517 0.174246899316941 0.373470198984105 0.45552900267668 0.478649844862935 0.409985665255839 0.430662877226791 0.705062948530805 0.497260404611947 0.58423256457278 0.411878010705017
2483 344419 3 0.05 0.5 0 0.6 20 "PR" 0.249727365486327 0.534132361790177 0.175259509949791 0.374615408881289 0.451228229299174 0.475243152533393 0.412282639302776 0.434094011011741 0.700955594785501 0.494661301532988 0.587542149252567 0.414481626974836
2484 351138 4 0.05 0.5 0 0.6 20 "PR" 0.247716119562514 0.528473228948407 0.178368560807663 0.380294979882341 0.454541153269906 0.47913571978774 0.408198284721998 0.430164970890916 0.70225727283242 0.495437376339732 0.586566845529661 0.413687479065255
2485 179305 5 0.05 0.5 0 0.6 20 "PR" 0.249787635087489 0.533683327906079 0.175680001548904 0.375098194950228 0.453744505408514 0.477702063313105 0.410054965754622 0.431615901417834 0.703532140496003 0.496167423699372 0.585734967303526 0.41297384315771
2486 253216 1 3 0.5 0 0.6 20 "PR" 0.255482308849322 0.560188173294384 0.159056331993054 0.348454148314574 0.421624455997061 0.438805330078828 0.45408226193846 0.472022863462796 0.677106764846383 0.477810473863271 0.613138593931513 0.432316479902155
2487 232496 2 3 0.5 0 0.6 20 "PR" 0.259319673296385 0.564101122375108 0.158467122192176 0.344435398238934 0.417847975277696 0.438166478944436 0.451461185275574 0.472872538370652 0.677167648574081 0.47908344835216 0.609928307467749 0.43114143701423
2488 9232 3 3 0.5 0 0.6 20 "PR" 0.253959228757148 0.553333848890879 0.163195195589175 0.355366449649661 0.418081354916616 0.435470397775717 0.457045312068836 0.475541564420177 0.672040583673764 0.473521020136269 0.620240507658011 0.436748388832193
2489 378542 4 3 0.5 0 0.6 20 "PR" 0.255677459022833 0.558068275031708 0.160742516223423 0.350599834103044 0.417298269739902 0.434999698454032 0.457473329752534 0.476257751156618 0.672975728762735 0.474693713580536 0.618215845975958 0.435729647472771
2490 307131 5 3 0.5 0 0.6 20 "PR" 0.258084962389994 0.560788540164219 0.160299323847696 0.347846528429527 0.426740810320064 0.446635459188495 0.443596386061859 0.46383062427686 0.684825772710059 0.483676474276943 0.603895709909555 0.426195895451305
2491 291718 1 0.05 0.5 0 0.7 20 "PR" 0.247595267560148 0.531892724271378 0.175615257591773 0.376889051584067 0.432303684737209 0.450442701427732 0.440651854817322 0.459026011295794 0.679898952297357 0.477035844053133 0.616267112409095 0.432208775587174
2492 208311 2 0.05 0.5 0 0.7 20 "PR" 0.245801025661381 0.523214357923685 0.181277296039892 0.385645848074531 0.434506119727223 0.453327946150606 0.437274762182093 0.456126246888165 0.680307145388604 0.476312127629809 0.618552058221985 0.432946827050732
2493 77077 3 0.05 0.5 0 0.7 20 "PR" 0.248472742500611 0.527886255715709 0.179401895983561 0.380892277033696 0.432610497463524 0.453310891262069 0.435431830431124 0.456144964950437 0.681083239964135 0.477941265136029 0.614833726414685 0.431290985366494
2494 230474 4 0.05 0.5 0 0.7 20 "PR" 0.248907887471586 0.528243227658389 0.179422910269411 0.380539055480473 0.435408209236468 0.457137711264315 0.430933065255621 0.452334139602484 0.684316096708054 0.480664956748341 0.610355975525032 0.428578888601952
2495 299164 5 0.05 0.5 0 0.7 20 "PR" 0.249725774419886 0.532035973261715 0.176939696696757 0.376718205577563 0.430052904091255 0.450284228047232 0.438651458415834 0.459206022207266 0.679778678511142 0.477210740742458 0.615591155112591 0.432037224997037
2496 356138 1 3 0.5 0 0.7 20 "PR" 0.25681116025836 0.559687443363488 0.160254964946917 0.348951238293166 0.380725256981913 0.393947051727901 0.500585913689442 0.517682907551482 0.637536417240273 0.447247801598288 0.660840878636359 0.463423870811527
2497 409299 2 3 0.5 0 0.7 20 "PR" 0.257150414566711 0.554174179816024 0.164668454088325 0.354491301283537 0.387163138908634 0.402814749307834 0.488778849217373 0.508219889384138 0.644313553475345 0.452042998683054 0.653447303305697 0.458222550534693
2498 60071 3 3 0.5 0 0.7 20 "PR" 0.256714599491593 0.55864960982455 0.161033225161412 0.349994147216089 0.377364348723851 0.390836793874447 0.503669072712793 0.521220694481975 0.634078948215444 0.444929470742748 0.664702297874204 0.466022906280438
2499 427742 4 3 0.5 0 0.7 20 "PR" 0.261931818931317 0.557994173846343 0.164714344601018 0.350657792560224 0.380407178785049 0.398394678489347 0.489970065114681 0.512861460674484 0.642338997716366 0.45092707124856 0.654684409715699 0.459475411274675
2500 368334 5 3 0.5 0 0.7 20 "PR" 0.258119629388841 0.56019538804899 0.160669438270434 0.348451050258701 0.385686440356087 0.400345045279763 0.492426002999321 0.510806178024133 0.643806069744927 0.451992998767644 0.653095441269755 0.458351787481108
2501 324841 1 0.05 0.5 0 0.8 20 "PR" 0.247334227733532 0.522459166400417 0.183008913375323 0.386347834506317 0.404990106212328 0.422942826972222 0.466217032003498 0.486794969456453 0.652324333945859 0.455864785735516 0.649225945378821 0.453565162786968
2502 305898 2 0.05 0.5 0 0.8 20 "PR" 0.247251585115242 0.529001041690137 0.177681102924824 0.379786911993114 0.404340937711656 0.419859474982249 0.471902256860219 0.489914429938417 0.651592522826898 0.455517015201324 0.649583359785043 0.453934872079123
2503 278148 3 0.05 0.5 0 0.8 20 "PR" 0.244152939979104 0.521472538619377 0.181493951121959 0.387339765759036 0.410035083930273 0.425585742447919 0.466519449889053 0.484120315329134 0.654188023909376 0.456945761596587 0.648013401011012 0.452468093854086
2504 6972 4 0.05 0.5 0 0.8 20 "PR" 0.246156362484004 0.5238723482453 0.181059922472812 0.384923185498418 0.403736440391519 0.419748528659394 0.471429289168397 0.490006809004344 0.649892802875523 0.453920598899387 0.652489211641209 0.455519866207225
2505 57124 5 0.05 0.5 0 0.8 20 "PR" 0.248998101055074 0.529761256447767 0.178295331316871 0.378995155449998 0.403923387095716 0.420687853291034 0.469646510869625 0.489041455236911 0.65292148815079 0.456526154245347 0.647941842186496 0.452883689688435
2506 207697 1 3 0.5 0 0.8 20 "PR" 0.258823280588569 0.560738140133622 0.160691685837401 0.347931614789947 0.312719280623969 0.322447726295018 0.573692787145461 0.591346086997396 0.571542561212538 0.399249818108181 0.734384472982862 0.512893218404635
2507 265526 2 3 0.5 0 0.8 20 "PR" 0.259252086215849 0.55622107132291 0.164466319930023 0.352453415495136 0.317649621715858 0.329245157301306 0.563370280088899 0.583722599088253 0.576901707931707 0.403130120387815 0.727836600018921 0.50844092998431
2508 190065 3 3 0.5 0 0.8 20 "PR" 0.257038367670254 0.556201297302316 0.163128318078091 0.35244221207973 0.311851857865997 0.321987255592474 0.573469015461793 0.59185653243268 0.56889022553625 0.397589805145346 0.736597333539884 0.514574158265909
2509 234232 4 3 0.5 0 0.8 20 "PR" 0.255614933756384 0.558763551455556 0.160410990936268 0.349841720081458 0.322408910057234 0.33175684900069 0.564687232549428 0.580836919340307 0.578023843813618 0.40437567575471 0.725098223485696 0.506937027714675
2510 308026 5 3 0.5 0 0.8 20 "PR" 0.255799008798553 0.554974630454031 0.163343899679409 0.35370674512437 0.327240206341347 0.337391195274004 0.557673620729556 0.574811146604782 0.5830392151399 0.40742349610458 0.721017520408965 0.503645197047758
2511 23915 1 0.05 0.5 0 0.9 20 "PR" 0.245206930952046 0.517319747268576 0.185778430424687 0.391506961108699 0.362039954531652 0.376827741893408 0.51340338205103 0.534283850313452 0.607246885483698 0.423241779373338 0.699181812475717 0.48711479684958
2512 39243 2 0.05 0.5 0 0.9 20 "PR" 0.240320405124296 0.51212521983651 0.186473654783185 0.396756760883422 0.352312331184193 0.365262877247109 0.52763304004003 0.546873049994842 0.59263273630849 0.413333861704293 0.714106694823215 0.497736075469888
2513 430981 3 0.05 0.5 0 0.9 20 "PR" 0.241854022514754 0.512210752702159 0.187490932324215 0.396645042344592 0.369567359723267 0.383660399486756 0.508294128548781 0.527558588696294 0.611421382238021 0.425952364134015 0.695785060872996 0.484488822094208
2514 229714 4 0.05 0.5 0 0.9 20 "PR" 0.246073855832286 0.523071229257111 0.1815788005038 0.385725915841063 0.358554378855514 0.372197376477119 0.519975404608781 0.539668570169377 0.604628234687801 0.421709229690733 0.701554205112581 0.489149312682693
2515 140640 5 0.05 0.5 0 0.9 20 "PR" 0.239274040691083 0.512304045820472 0.185319055630335 0.39653331957111 0.365643100441931 0.377160195512296 0.517475471296835 0.533715688557426 0.604917141133015 0.421102265594573 0.70279452692717 0.489110561538909
2516 136112 1 3 0.5 0 0.9 20 "PR" 0.254508590676625 0.553979242140741 0.16312958644036 0.354695716220686 0.142604990350654 0.145863676159138 0.787856750591367 0.805820978398661 0.39711358102728 0.276321304658465 0.950986337031727 0.661610937200234
2517 51333 2 3 0.5 0 0.9 20 "PR" 0.257248187340443 0.554903353432513 0.16411699980559 0.353758981519214 0.133238337472326 0.137043375093128 0.791604998074447 0.814144023927474 0.390486524812769 0.2719512573724 0.955721997880036 0.665504848111951
2518 70674 3 3 0.5 0 0.9 20 "PR" 0.255277603975652 0.555965498104694 0.162082994849286 0.352642370549783 0.116281598855515 0.119117103202715 0.821104461434744 0.841090688808695 0.371559202831167 0.258853266094747 0.98318745628403 0.684844611034189
2519 217383 4 3 0.5 0 0.9 20 "PR" 0.253439751719934 0.552918992220548 0.163285308401602 0.355780804673501 0.0953430559893554 0.0972840107789463 0.852738497651125 0.870051705692924 0.34878280770929 0.242467585838242 1.01602380605273 0.70617805773381
2520 304708 5 3 0.5 0 0.9 20 "PR" 0.25883118185787 0.558373315039037 0.162519506912119 0.350282678090995 0.0857653191052275 0.0881174144933061 0.858450130984255 0.881942918462871 0.344596500963098 0.239819914733825 1.02096963789637 0.710426797040011
2521 194729 1 0.05 0.5 0 1 20 "PR" 0.229212441367315 0.492319057504532 0.19466869500585 0.417801677606266 0.288994157007289 0.298704090349382 0.609596399895364 0.630006267800071 0.518206598374604 0.361606914946666 0.804265094901214 0.561064085020581
2522 330976 2 0.05 0.5 0 1 20 "PR" 0.228266266525909 0.492140129081711 0.194139073632635 0.417630210913641 0.28223115200102 0.291713042583787 0.618119384698224 0.638708301523085 0.510497418526929 0.356666542713239 0.812258458330858 0.567058994864223
2523 310505 3 0.05 0.5 0 1 20 "PR" 0.228946181833779 0.490858537806494 0.195727045425356 0.418487561681721 0.281049171649736 0.291100717347777 0.617343575511215 0.639205181532602 0.509995353483515 0.356172115882141 0.813070620936571 0.56730326334954
2524 30716 4 0.05 0.5 0 1 20 "PR" 0.223576273241798 0.487462250497995 0.194389855196545 0.422732167440417 0.278130674954694 0.285448147638699 0.627884500474163 0.644222131714402 0.501706948196491 0.350110206259282 0.822274355670707 0.573321924974535
2525 320414 5 0.05 0.5 0 1 20 "PR" 0.222961225269337 0.479791510531776 0.200807890090169 0.430943094970569 0.286939272508781 0.296732984427435 0.612420811557671 0.633097193362844 0.509900497778117 0.356160583010349 0.81322870164784 0.567467519945389
2526 116098 1 3 0.5 0 1 20 "PR" 0.257777214061148 0.556849489579917 0.163012749920741 0.35183075831829 0.0532997789036348 0.0546027322926244 0.910594476221269 0.932832694178609 0.311076992964783 0.216160479354744 1.07360722614201 0.745936952700646
2527 210973 2 3 0.5 0 1 20 "PR" 0.258499411038664 0.563095703360374 0.158718705376209 0.345469360084981 0.0482719541829236 0.0494291100385409 0.917251077874851 0.939223429882342 0.306771365221587 0.21367207067908 1.07596978325106 0.749368663053122
2528 113848 3 3 0.5 0 1 20 "PR" 0.257518319624799 0.553226144717305 0.165604419460695 0.35543811204534 0.0616973625172123 0.0634320388694045 0.896610633046144 0.921780599286831 0.319215682142012 0.221958706889425 1.06221505250684 0.738474069130455
2529 340153 4 3 0.5 0 1 20 "PR" 0.241658762743337 0.522853670224781 0.181089058995311 0.391292065154527 0.0532333012578127 0.054418436013324 0.912556086257644 0.932834686352195 0.29489206400115 0.204722720098915 1.09364514525295 0.759065839716079
2530 183752 5 3 0.5 0 1 20 "PR" 0.254119408485678 0.550602309749486 0.165745728012238 0.35805098249533 0.0611420551366692 0.0626481794120975 0.900535025987191 0.922686039536528 0.315261463622347 0.219301802434327 1.06628075399943 0.741397582128832
2531 284007 1 0.05 0.5 0 0 30 "PR" 0.257746677067542 0.565680569622599 0.156323937557921 0.342904543007231 0.503384721830463 0.56440034523114 0.307269180216169 0.344164682901324 0.761131398898005 0.564809943341736 0.46359311777409 0.343762179041808
2532 439224 2 0.05 0.5 0 0 30 "PR" 0.255099149234932 0.559051208536466 0.159626787283074 0.349620557728923 0.501448781679166 0.55572939358212 0.318840744374899 0.352956574887957 0.756547930914097 0.55682139556323 0.478467531657974 0.351860115438585
2533 123170 3 0.05 0.5 0 0 30 "PR" 0.260301145780462 0.564284105800415 0.158912262240445 0.344314533482816 0.500036262805146 0.561662431621005 0.30924858917065 0.346975262006643 0.760337408585607 0.56252554679497 0.468160851411094 0.34609934362516
2534 116163 4 0.05 0.5 0 0 30 "PR" 0.257806858081467 0.560245276037713 0.160385508232552 0.348400925693111 0.501295258965527 0.561237108187797 0.310593191711929 0.347387390529889 0.759102117046994 0.560874873757264 0.470978699944481 0.347757353531098
2535 352106 5 0.05 0.5 0 0 30 "PR" 0.258917718695321 0.563662703944806 0.15853945120854 0.344969035950708 0.500292804655301 0.559807515078369 0.312067493133235 0.348818741490511 0.759210523350623 0.561093635260688 0.470606944341775 0.347534781206165
2536 47052 1 3 0.5 0 0 30 "PR" 0.256882862016291 0.565741134168641 0.155747243635408 0.342826396603773 0.494450377486911 0.554763282071893 0.318001551837686 0.354503392883109 0.751333239503203 0.558203074335528 0.473748795473094 0.350843233221375
2537 285515 2 3 0.5 0 0 30 "PR" 0.257915260576726 0.559653343684544 0.160962880977783 0.349012130800857 0.492367055804994 0.555371044419951 0.315490078749671 0.35363000908988 0.75028231638172 0.556522598485034 0.476452959727453 0.352379363959329
2538 366656 3 3 0.5 0 0 30 "PR" 0.257509334970533 0.566131055761079 0.155895547087685 0.342455607494189 0.493368049199975 0.553284193000715 0.31902793391645 0.355692219017946 0.750877384170507 0.557374518490932 0.474923481004136 0.351481015014569
2539 10322 4 3 0.5 0 0 30 "PR" 0.257236567073683 0.563110441092064 0.157949373673938 0.345539232398668 0.498200066887434 0.559941325163573 0.311662360754325 0.348804366382462 0.755436633961117 0.56080115070284 0.469611734428263 0.347918953400951
2540 391236 5 3 0.5 0 0 30 "PR" 0.258186580957012 0.560373231724139 0.160535924092255 0.348282891720177 0.49367157231997 0.554754393800994 0.316871040771161 0.354311912444824 0.751858153276982 0.556469487639222 0.477406964863417 0.352467388353246
2541 403952 1 0.05 0.5 0 0.1 30 "PR" 0.263187628106419 0.561863526148671 0.162489807004193 0.346774709965291 0.496767966642004 0.557627331399302 0.313075427748526 0.351105295995866 0.759955594748423 0.5590578444932 0.475565234752719 0.349642720004437
2542 6378 2 0.05 0.5 0 0.1 30 "PR" 0.260225786453332 0.558983378105998 0.162869861801644 0.349702148874756 0.497424249970712 0.553640278107266 0.319378203102658 0.355133585485826 0.757650036424045 0.555447325800078 0.482248064904302 0.353296607857133
2543 88486 3 0.05 0.5 0 0.1 30 "PR" 0.256164608289328 0.556636878285288 0.162076552973219 0.352076044110241 0.50045842843067 0.553169869207124 0.321994502394232 0.355599108953589 0.756623036719998 0.554306848710673 0.484071055367451 0.354443601605567
2544 103388 4 0.05 0.5 0 0.1 30 "PR" 0.258630811057181 0.559123497336425 0.161754274026221 0.349513890544607 0.497257685669288 0.553594793335155 0.319383295744312 0.35515597279829 0.755888496726469 0.555453438101197 0.481137569770534 0.353259057077066
2545 338901 5 0.05 0.5 0 0.1 30 "PR" 0.259651018654915 0.560613620879958 0.161254326627757 0.34801961823138 0.499130346548589 0.557025472493938 0.315450568609737 0.351702520845184 0.758781365203504 0.558224002665785 0.476704895237494 0.350472027307962
2546 305310 1 3 0.5 0 0.1 30 "PR" 0.260543971529013 0.567127185786978 0.156943497563073 0.341472536317391 0.48893263636015 0.544583764233752 0.32941307759144 0.364873371834832 0.749476607889163 0.551962010302162 0.486356575154513 0.357220435586104
2547 157722 2 3 0.5 0 0.1 30 "PR" 0.25623745363227 0.561949937374362 0.158204061439173 0.346695770510767 0.491220349810781 0.543134184612772 0.333266995166789 0.366524808636634 0.747457803443051 0.549192725789014 0.491471056605962 0.360144058980137
2548 332401 3 3 0.5 0 0.1 30 "PR" 0.256205457671098 0.566830358058508 0.154564251519818 0.341678562236366 0.492836728764693 0.546462297602443 0.329091206903753 0.362921951949125 0.749042186435791 0.5529805452886 0.483655458423571 0.35612577331077
2549 28260 4 3 0.5 0 0.1 30 "PR" 0.256251978849296 0.558665334407041 0.160701485744746 0.350017439703435 0.490983273333883 0.543538426893142 0.332239325845575 0.365964179959007 0.747235252183178 0.548325752438839 0.492940811590321 0.360916544145982
2550 208179 5 3 0.5 0 0.1 30 "PR" 0.262139017158687 0.563062702321893 0.161034138389965 0.345555666554287 0.491963913894269 0.552548794280158 0.318284210296865 0.35618393102993 0.754102931052956 0.555958911859056 0.479318348686831 0.352737915580942
2551 415178 1 0.05 0.5 0 0.2 30 "PR" 0.256949023152903 0.556712313464495 0.162535043015814 0.351985664782893 0.498277133972943 0.548746210082057 0.327228769945043 0.360086975507539 0.755226157125845 0.551398318740215 0.489763812960857 0.357389747200719
2552 291277 2 0.05 0.5 0 0.2 30 "PR" 0.259619463422868 0.556914631831047 0.164072443140767 0.351800477684788 0.495091313261701 0.547667020447117 0.326799508767765 0.361182647772573 0.754710776684569 0.550790138946516 0.490871951908532 0.358014122169308
2553 408687 3 0.05 0.5 0 0.2 30 "PR" 0.259467304670041 0.552825729008784 0.167148263466567 0.355888405342219 0.492383548759029 0.54572141135711 0.328009024432729 0.363131528250013 0.75185085342907 0.548121788790641 0.495157287899296 0.360683972354521
2554 241919 4 0.05 0.5 0 0.2 30 "PR" 0.254319751699382 0.553438986840538 0.163370754566676 0.355297911610304 0.496935008991641 0.544245440520439 0.333246585454743 0.364607027464129 0.751254760691023 0.547297521689754 0.496617340021419 0.361516605464594
2555 296026 5 0.05 0.5 0 0.2 30 "PR" 0.258493069226802 0.557773671580397 0.162745971536077 0.350889454532986 0.495215955747073 0.546747908476331 0.328303111921811 0.362105443586161 0.753709024973875 0.550457220284331 0.491049083457888 0.35833210669505
2556 56488 1 3 0.5 0 0.2 30 "PR" 0.255541608323824 0.562914066898347 0.15702545285586 0.345700860412932 0.488398524423242 0.535181303809296 0.343652490703011 0.374731817083596 0.743940132747066 0.5441460788831 0.500677943558871 0.365353571519259
2557 156897 2 3 0.5 0 0.2 30 "PR" 0.259549300647994 0.563435791389515 0.159137880775529 0.345215438444183 0.483528726101305 0.532792491840532 0.343715689178836 0.376716786642468 0.743078026749299 0.542870584370493 0.502853569954365 0.366360500534298
2558 140011 3 3 0.5 0 0.2 30 "PR" 0.262056836696445 0.561579594941784 0.162068045263475 0.34706333708456 0.484743379367769 0.538573351952021 0.335560444017613 0.371154145399987 0.746800216064214 0.546184058067311 0.497628489281088 0.363188314745047
2559 411745 4 3 0.5 0 0.2 30 "PR" 0.25616896407267 0.564527958740977 0.156246582454677 0.34406311781152 0.486811017839824 0.533208584419948 0.34549460101339 0.37642247817311 0.742979981912494 0.543351508498076 0.501741183468066 0.365946802595636
2560 242186 5 3 0.5 0 0.2 30 "PR" 0.258849326016664 0.563332029625426 0.158745109244303 0.345272557889899 0.486300972323685 0.536038446017843 0.340551085426768 0.373679785299228 0.745150298340349 0.544958024388556 0.499296194671071 0.364401834242853
2561 293508 1 0.05 0.5 0 0.3 30 "PR" 0.255112153261848 0.549282078614869 0.166994933595204 0.359434476294888 0.491250767459327 0.534674128759264 0.344185857154302 0.374315635038065 0.746362920721175 0.5395600998319 0.511180790749506 0.369338199946609
2562 259109 2 0.05 0.5 0 0.3 30 "PR" 0.253473292704992 0.553725343234046 0.162553125009196 0.354924850256974 0.49608356606786 0.539309565428601 0.34031401640294 0.369641151578357 0.749556858772853 0.544085204033391 0.502867141412137 0.364765867202233
2563 388010 3 0.05 0.5 0 0.3 30 "PR" 0.258803811782298 0.552364279098599 0.167080037899704 0.356287162553011 0.489309045332803 0.537750017139436 0.33812262208115 0.371207933270323 0.7481128571151 0.542684017530175 0.505202659980854 0.366170201134701
2564 373844 4 0.05 0.5 0 0.3 30 "PR" 0.256418675416315 0.549087607816401 0.168083956837724 0.359686167672421 0.490231104720163 0.535183331162358 0.342669828539079 0.37378506319829 0.746649780136478 0.539859665231852 0.510753785376803 0.369043276636176
2565 274696 5 0.05 0.5 0 0.3 30 "PR" 0.256788535660857 0.554917562852362 0.163767441231742 0.353750034765895 0.49341887576295 0.538894993315183 0.339110273829724 0.370054076307292 0.750207411423807 0.544253080753743 0.502877715061467 0.36460171746544
2566 212948 1 3 0.5 0 0.3 30 "PR" 0.259270460430439 0.564138010434006 0.158420635887508 0.344497679631898 0.480664375324183 0.524215101084164 0.355382938119935 0.385836805136412 0.739934835754622 0.5373409597775 0.513803574007443 0.37225285588317
2567 185438 2 3 0.5 0 0.3 30 "PR" 0.260913117188777 0.562050499272351 0.160990296809982 0.346596466564709 0.481797774853492 0.527821783669868 0.349286557212186 0.381485554376808 0.742710892042269 0.539162207110578 0.510276854022168 0.369928542612262
2568 207457 3 3 0.5 0 0.3 30 "PR" 0.258125123128147 0.55620599216582 0.163692483796594 0.35253468474168 0.478441843045592 0.521951474983684 0.356950621173871 0.387647476717928 0.736566966173739 0.533245159786024 0.520643104970465 0.376075903453841
2569 414743 4 3 0.5 0 0.3 30 "PR" 0.256193659345973 0.56367972596754 0.15682695276619 0.344874411898618 0.484908034990168 0.526822344967815 0.353369208822756 0.382518151875251 0.741101694336141 0.538812485027627 0.510196161588946 0.370274770798503
2570 284048 5 3 0.5 0 0.3 30 "PR" 0.257754352950115 0.558639399666918 0.161601406824379 0.35000478205698 0.481014414825895 0.526314914676266 0.351863313782195 0.3832853744042 0.73876876777601 0.536953045158232 0.513464720606574 0.372336023572
2571 262161 1 0.05 0.5 0 0.4 30 "PR" 0.249835469474975 0.544675597560975 0.167089939087656 0.364037529985223 0.490442185357502 0.52633788351642 0.356858367139949 0.382711048275759 0.740277654832476 0.532367201541967 0.523948306227605 0.376571210234353
2572 392460 2 0.05 0.5 0 0.4 30 "PR" 0.253855299564184 0.549330345705562 0.166172340831645 0.359389345006933 0.489065853788829 0.527494844047107 0.353937041672514 0.381550434551132 0.742921153353013 0.534728717809897 0.520109382504159 0.374208673980781
2573 125018 3 0.05 0.5 0 0.4 30 "PR" 0.253597541961092 0.546369830788401 0.168269911777466 0.362382685105109 0.488796388233947 0.527790787386661 0.353272845564327 0.381248969277759 0.742393930195039 0.533982915356732 0.521542757341793 0.374961063545383
2574 93097 4 0.05 0.5 0 0.4 30 "PR" 0.253962734264068 0.546494287720202 0.168421729415415 0.362242304058793 0.483390394570694 0.52135048143305 0.359753231763303 0.387714167609293 0.737353128834761 0.529723619609476 0.528174961178717 0.379231732811478
2575 411900 5 0.05 0.5 0 0.4 30 "PR" 0.251773471656375 0.546555886392147 0.166934276663184 0.362186005820423 0.489065244040913 0.525738267306028 0.356809514830446 0.383315153283577 0.740838715697288 0.532603570273349 0.52374379149363 0.376347000802688
2576 128198 1 3 0.5 0 0.4 30 "PR" 0.25946101731776 0.566532257744197 0.156725052916498 0.342047193988136 0.468954059907776 0.505695606785464 0.376575140988436 0.404613355993694 0.728415077225535 0.525644821139573 0.533300193904934 0.384104085821958
2577 180902 2 3 0.5 0 0.4 30 "PR" 0.257039680682405 0.556908760221486 0.162494690775503 0.351764003095427 0.468458819711052 0.504856375196945 0.377261512373947 0.405205956738296 0.725498500393456 0.521979249453969 0.53975620314945 0.387630718776928
2578 297212 3 3 0.5 0 0.4 30 "PR" 0.256030524100439 0.560123107976523 0.159423544964072 0.348480191649116 0.473285207954835 0.509180403208588 0.374024014281345 0.40101242474026 0.729315732055274 0.525805379086426 0.533447559245417 0.383873453048809
2579 191690 4 3 0.5 0 0.4 30 "PR" 0.258389901864718 0.559197321312551 0.161562959269218 0.349419248286237 0.469530122012494 0.507082517095117 0.374415241954019 0.40301372552425 0.727920023877212 0.524256619967313 0.535978201223237 0.385358062774571
2580 146643 5 3 0.5 0 0.4 30 "PR" 0.258971890546816 0.558514127477247 0.162534162461316 0.350102307624491 0.469722386947813 0.50817620600528 0.37260315269969 0.401733753158401 0.728694277494629 0.524817697985243 0.535137315161006 0.38466828632748
2581 117060 1 0.05 0.5 0 0.5 30 "PR" 0.253742300630042 0.542330515970046 0.171552130984962 0.36642676507342 0.478540002012978 0.513971207202362 0.368106308766245 0.395145594608133 0.73228230264302 0.523438145013293 0.539658439751207 0.385558633552881
2582 213423 2 0.05 0.5 0 0.5 30 "PR" 0.250245046935808 0.540538374445759 0.170575610371647 0.368242843894061 0.479143302810564 0.510083154234339 0.375065988298137 0.399052230905473 0.729388349746372 0.520115628437378 0.545641598669785 0.388903074879442
2583 245850 3 0.05 0.5 0 0.5 30 "PR" 0.254354502294882 0.548048675205489 0.167463852060539 0.360669246460257 0.480858208932185 0.515786548499345 0.366881022958597 0.393323754107064 0.735212711227067 0.526492471197643 0.534344875019135 0.382487630142758
2584 247017 4 0.05 0.5 0 0.5 30 "PR" 0.249503647710867 0.536516008964567 0.173205978687479 0.37224266969682 0.477234071380559 0.510433391672653 0.37298420881052 0.398698103544327 0.726737719091425 0.519086064734507 0.546190187497999 0.389921760228792
2585 418129 5 0.05 0.5 0 0.5 30 "PR" 0.253304459672623 0.544056981857067 0.169868635945499 0.364685416944052 0.480952029991853 0.51538560664202 0.36765177609813 0.393723717800621 0.734256489664477 0.524914191883876 0.537520412043629 0.384073150832824
2586 114882 1 3 0.5 0 0.5 30 "PR" 0.255955434021182 0.558837159071728 0.160345034192648 0.349812216747905 0.462730520638697 0.492447036573295 0.393471653862928 0.417567438005736 0.718685954659879 0.514013938000976 0.553816688055577 0.39555980189678
2587 397845 2 3 0.5 0 0.5 30 "PR" 0.257995553767848 0.564038246196402 0.157719596111999 0.344569821707604 0.458036521947912 0.487811615838674 0.397988356793988 0.422632157518184 0.71603207571576 0.512609742899445 0.555707952905988 0.397241986042568
2588 281633 3 3 0.5 0 0.5 30 "PR" 0.259530412736056 0.558679604261775 0.162682838073703 0.349975048002402 0.463691395114784 0.49738577830825 0.385198294813894 0.412086924898071 0.72322180785084 0.517662996378361 0.547881132887596 0.391540168908833
2589 432459 4 3 0.5 0 0.5 30 "PR" 0.257402183015898 0.559559736341359 0.160707978590792 0.349090127562014 0.460552056208611 0.491339636094004 0.39386600384654 0.419078141342241 0.717954239224509 0.513641342706023 0.554573982437332 0.396204841974441
2590 357608 5 3 0.5 0 0.5 30 "PR" 0.256778456081897 0.557544756389297 0.161858116643546 0.351151770753223 0.453926420885135 0.482745476742016 0.403569921832421 0.42794444413355 0.710704876967032 0.507205058512815 0.565428038475967 0.402837143282907
2591 273055 1 0.05 0.5 0 0.6 30 "PR" 0.247818215398176 0.534903363113756 0.173324126474662 0.373911502559024 0.470953899829474 0.497152642390874 0.390460632182305 0.412043451581036 0.718772115227651 0.509539178609853 0.563784758656968 0.399531875683401
2592 174696 2 0.05 0.5 0 0.6 30 "PR" 0.251551392645637 0.53837713021012 0.173243088386259 0.370411286688064 0.468062315213571 0.496588211308298 0.389048736400047 0.412610728306302 0.719613707859208 0.510423075943677 0.562291824786306 0.398640050867603
2593 152718 3 0.05 0.5 0 0.6 30 "PR" 0.247869088928341 0.530719330427358 0.176715488941101 0.378077503672452 0.466636550116794 0.495161257141999 0.390398128245144 0.414052587915627 0.714505639045135 0.506926470133869 0.567113617186245 0.402149394838398
2594 101365 4 0.05 0.5 0 0.6 30 "PR" 0.248948924547484 0.538133763547206 0.171581096412436 0.370679963800914 0.46869068660903 0.494100067005764 0.393923068627867 0.415105089977632 0.717639611156514 0.508518052942869 0.565504165040303 0.400559006650887
2595 203328 5 0.05 0.5 0 0.6 30 "PR" 0.254799900343185 0.537676993043638 0.175930936717799 0.37108918744278 0.460333566577248 0.492027677534775 0.390506816806156 0.417199623956798 0.715133466920433 0.507360053434466 0.566437753523955 0.401712456749727
2596 417529 1 3 0.5 0 0.6 30 "PR" 0.259061305916583 0.558760110782578 0.162335851967562 0.349865399067208 0.447274845765528 0.474583463131389 0.411148224899859 0.435421901874464 0.706336151682111 0.502215607727221 0.57348407686742 0.407338747550951
2597 177114 2 3 0.5 0 0.6 30 "PR" 0.257578228854562 0.557774816546358 0.162148225095397 0.350874460980348 0.444246745782461 0.470399252148152 0.416062419171032 0.439634958997944 0.701824974637024 0.498963035423876 0.578210644266428 0.410620824596886
2598 98000 3 3 0.5 0 0.6 30 "PR" 0.254267037141497 0.554776155578476 0.162399065179449 0.353904260876394 0.439191140845848 0.462310784445834 0.426665433561539 0.448236045653044 0.693458177987345 0.492284170236722 0.589064498740988 0.417661210488812
2599 26497 4 3 0.5 0 0.6 30 "PR" 0.257460627796976 0.563299233213666 0.157930219094075 0.345257026330645 0.437848843724823 0.462302824400224 0.425695759121199 0.448538931858272 0.695309471521798 0.495069528405127 0.583625978215273 0.415033674739392
2600 228535 5 3 0.5 0 0.6 30 "PR" 0.254668106094816 0.558068967206607 0.160104251432339 0.350507955645041 0.443961531597864 0.468319454819505 0.420005772617448 0.442056534630043 0.69862963769268 0.497368315889849 0.580110024049787 0.412427188525828
2601 357638 1 0.05 0.5 0 0.7 30 "PR" 0.249653491262512 0.53347242848405 0.175757692011056 0.375331499402554 0.451547097302882 0.475592020966945 0.411939355277165 0.433721388978583 0.701200588565394 0.494694042546266 0.587697047288221 0.414451299329007
2602 224710 2 0.05 0.5 0 0.7 30 "PR" 0.250600659490537 0.536837845963348 0.173738518921313 0.371935094801141 0.446023987236692 0.469396211345728 0.418243460400219 0.439963851710312 0.696624646727228 0.491601019626436 0.591981979321531 0.417565945023259
2603 331638 3 0.05 0.5 0 0.7 30 "PR" 0.250866036161158 0.53291738752513 0.177038169550137 0.37586315902593 0.449063971579365 0.475935298481299 0.409082901203016 0.433413394594189 0.699930007740523 0.494892220409173 0.586121070753153 0.414267575929524
2604 67866 4 0.05 0.5 0 0.7 30 "PR" 0.249456649733271 0.536673950644424 0.173072190517275 0.372080100338371 0.448548370814029 0.471435370134772 0.416864752526782 0.43791928863155 0.6980050205473 0.492834405373416 0.589936943044056 0.416323453563566
2605 333211 5 0.05 0.5 0 0.7 30 "PR" 0.254672792898338 0.538567628350861 0.175159963580108 0.370201726690601 0.44578521983433 0.47205389775535 0.413024615091069 0.437275361183616 0.700458012732668 0.494235184480918 0.588184578671177 0.414907468220383
2606 371879 1 3 0.5 0 0.7 30 "PR" 0.256648666824623 0.560001215086502 0.159884749220594 0.348627586294437 0.411604958832606 0.43005759192612 0.461001569009296 0.481123389035864 0.668253625657228 0.472068948863659 0.620886318229889 0.438287620633973
2607 319236 2 3 0.5 0 0.7 30 "PR" 0.254624332310137 0.558941524781706 0.159435676874316 0.349699231702713 0.413829847249533 0.431015403180885 0.461610074855584 0.480119504738136 0.66845417955967 0.472093651943621 0.6210457517299 0.438244002092971
2608 361309 3 3 0.5 0 0.7 30 "PR" 0.257268051458321 0.55488614717009 0.164209916729574 0.353807697982315 0.410872915735799 0.431006805211518 0.458366023329394 0.480151233336169 0.66814096719412 0.471469198577761 0.622575940058968 0.438888097255832
2609 211472 4 3 0.5 0 0.7 30 "PR" 0.253778772352954 0.556720442550001 0.160595482500063 0.35196424490892 0.41437877707442 0.431274480890166 0.461623125597884 0.479620555369371 0.668157549427374 0.471499228534144 0.622218608097948 0.438691989867253
2610 99720 5 3 0.5 0 0.7 30 "PR" 0.256656848079108 0.555330019148119 0.163510842176416 0.35336479625931 0.407838063938775 0.42726071480087 0.462711848253627 0.484149026897082 0.664494912017883 0.468968148131837 0.626222690430043 0.441557915191538
2611 68774 1 0.05 0.5 0 0.8 30 "PR" 0.246663087345972 0.527414352458199 0.178490396723761 0.381359509196164 0.4231934273855 0.441829498658262 0.448093340985769 0.46770579061349 0.669856514731472 0.469900789780518 0.62658373770953 0.439384921404468
2612 193049 2 0.05 0.5 0 0.8 30 "PR" 0.245916015309401 0.533008051254648 0.173479077404271 0.375738926183179 0.424879802070032 0.441466162083661 0.450716848917488 0.468156705274253 0.670795817379433 0.47112417227045 0.624195926321759 0.438214983033383
2613 225452 3 0.05 0.5 0 0.8 30 "PR" 0.249202608593799 0.528645104114007 0.179295954507669 0.380136484599245 0.425103791844384 0.445678918481524 0.442472279097988 0.463818200621309 0.674306400438183 0.47311181312345 0.621768233605657 0.436148787829826
2614 164545 4 0.05 0.5 0 0.8 30 "PR" 0.250991666885708 0.528621746597249 0.180634438244347 0.380192646904864 0.421906489738305 0.444006006928293 0.442480431080103 0.46555142372501 0.672898156624013 0.47218828363788 0.623114869324449 0.437121730354763
2615 409838 5 0.05 0.5 0 0.8 30 "PR" 0.24950913486111 0.528362173059231 0.17978491664275 0.380432021688541 0.421989497034473 0.443103158584301 0.444470819085214 0.466524531491503 0.671498631895583 0.471358711500051 0.624255735727964 0.437992945880119
2616 23807 1 3 0.5 0 0.8 30 "PR" 0.257072488695896 0.557651041486246 0.161928715501872 0.351021672948087 0.363403514737081 0.377491217105064 0.515635189804765 0.535142414450606 0.620476003432978 0.435797641169607 0.677563905306637 0.47554956322376
2617 381213 2 3 0.5 0 0.8 30 "PR" 0.260645541852628 0.56088956457709 0.161751851431244 0.347707396307643 0.361419549557311 0.378057181601127 0.511773549446342 0.534577706874783 0.622065091409939 0.437810668264228 0.673525400877586 0.473504124870488
2618 386531 3 3 0.5 0 0.8 30 "PR" 0.25720942637916 0.560216783142496 0.160077777225281 0.348469963387865 0.369465433525818 0.383101995054859 0.510552495798076 0.528926805741247 0.626674859904978 0.440198885301915 0.670630273023357 0.470752314491762
2619 12095 4 3 0.5 0 0.8 30 "PR" 0.254364005996919 0.552190043257226 0.164328904323631 0.356538647746267 0.372283826715195 0.385253391763722 0.508876768147442 0.526173133891364 0.626647832712115 0.439085679125881 0.673205672471074 0.471472766183726
2620 382050 5 3 0.5 0 0.8 30 "PR" 0.256722997980961 0.562588981388681 0.157999870053779 0.346039883526022 0.35936967601124 0.372222230123015 0.522899406373904 0.540934386392748 0.6160926739922 0.433270365964298 0.680899276427684 0.478428781688776
2621 2509 1 0.05 0.5 0 0.9 30 "PR" 0.246243386652517 0.52169500537463 0.182831882312352 0.387172678385619 0.370779011852136 0.385029909366052 0.506548258548674 0.525897036281351 0.617022398504653 0.429979134200824 0.689380140861026 0.480270569821945
2622 377738 2 0.05 0.5 0 0.9 30 "PR" 0.243084599593239 0.523970127082534 0.178671266842181 0.384801171437302 0.388578625516723 0.401912552180769 0.491559611324519 0.508308423772264 0.631663225109963 0.441495545483477 0.6702308781667 0.468255313171082
2623 1292 3 0.05 0.5 0 0.9 30 "PR" 0.24460941491587 0.519937735298009 0.183150771604889 0.388897578911986 0.382372243928845 0.397166407000046 0.494122695644492 0.513109315746046 0.626981658844715 0.437472224665694 0.677273467249381 0.472330407607832
2624 395423 4 0.05 0.5 0 0.9 30 "PR" 0.242923289389226 0.516843582152612 0.184387359022715 0.391977839021645 0.378665520558941 0.393252392921151 0.498262319445599 0.517353117951183 0.621588809948168 0.433792372341005 0.682649678468314 0.476227459578126
2625 364392 5 0.05 0.5 0 0.9 30 "PR" 0.245637528832696 0.523469565901604 0.180962050854205 0.385326025153698 0.380008156986603 0.394662906561043 0.496791061313623 0.515832660278016 0.625645685819299 0.436870364430062 0.677753112167828 0.473068153883331
2626 287837 1 3 0.5 0 0.9 30 "PR" 0.256507590321104 0.552923278022041 0.165212459362463 0.355772993488783 0.268807135207254 0.277781669173514 0.620785182741508 0.641249221771072 0.525314725528358 0.366909047625723 0.785997642103972 0.548772073508621
2627 406603 2 3 0.5 0 0.9 30 "PR" 0.256149836483118 0.559147736406377 0.160260562326291 0.349467694544802 0.243140604035366 0.250348861186376 0.653389147752548 0.672330168320706 0.499290440518484 0.349283949902531 0.81364971007884 0.56888654492972
2628 410740 3 3 0.5 0 0.9 30 "PR" 0.253281370380913 0.556779885038398 0.160215168220274 0.351867066674682 0.232725492460151 0.238390921362807 0.668965051080701 0.684799707377085 0.486006862841064 0.339560065869016 0.829180219300975 0.579005928294801
2629 217593 4 3 0.5 0 0.9 30 "PR" 0.256520680953389 0.56083889227271 0.15919879636423 0.347771577016122 0.244508626115879 0.251471136759343 0.651420027459927 0.669595147169959 0.501029307069268 0.350432562281174 0.810618823824157 0.56664096053637
2630 39874 5 3 0.5 0 0.9 30 "PR" 0.254682875324519 0.555854449355882 0.161772403972404 0.352834012787682 0.236950818643591 0.243346809764052 0.661847575805471 0.679161912870256 0.49163369396811 0.343295192356981 0.823619979777875 0.574792896068409
2631 389661 1 0.05 0.5 0 1 30 "PR" 0.228339833683015 0.497402951889426 0.189446970557473 0.412201355324298 0.285111045489244 0.293658606865738 0.618861377630418 0.637199977440774 0.51345087917226 0.359073827904605 0.808308348187892 0.564960104941815
2632 4747 2 0.05 0.5 0 1 30 "PR" 0.231565411181048 0.493785954649118 0.19608425639936 0.416850612162374 0.27535915957707 0.286081213884609 0.622458005699235 0.646440862644724 0.506924570758117 0.35412846075685 0.818542262098594 0.571220262753264
2633 165173 3 0.05 0.5 0 1 30 "PR" 0.231991724213538 0.498392582716636 0.19165556162556 0.410951848020183 0.290371123125285 0.30077135405998 0.607244860643039 0.628828488616989 0.522362847338824 0.365057310492477 0.798900422268598 0.557951014614666
2634 222385 4 0.05 0.5 0 1 30 "PR" 0.224342474769642 0.485091205130627 0.197192844341469 0.425400066081027 0.269174229980226 0.277414774508129 0.635635560528136 0.654870127742821 0.493516704749868 0.344456668045271 0.832828404869605 0.580789817426806
2635 182212 5 0.05 0.5 0 1 30 "PR" 0.225792309318686 0.493235836821236 0.191200011967433 0.41692796865871 0.27705969769838 0.284280239670569 0.631554068325052 0.647783809376118 0.502852007017066 0.351065955090035 0.822754080292484 0.57399622894375
2636 31633 1 3 0.5 0 1 30 "PR" 0.253675992201862 0.550784457428404 0.165049278915293 0.357918665457756 0.0603922763455482 0.0616840945736667 0.904706576868146 0.924013783682266 0.314068268547411 0.21815247423011 1.06975585578344 0.742907780544587
2637 81693 2 3 0.5 0 1 30 "PR" 0.260305049158386 0.557118861263197 0.164387445002731 0.351494400369045 0.0590675508195041 0.0609654009665351 0.896145304581602 0.924896306984559 0.31937259997789 0.222381950051351 1.06053274958433 0.738343421998201
2638 252448 3 3 0.5 0 1 30 "PR" 0.258405923591353 0.553845983878528 0.165687827599519 0.354865436875793 0.0549224577138033 0.0564443340307685 0.905519174244843 0.930581204705908 0.313328381305156 0.217639850198413 1.07120700184436 0.744001899805774
2639 189041 4 3 0.5 0 1 30 "PR" 0.251240620312824 0.548908776232279 0.164808983333871 0.359744193931248 0.0627152606509547 0.0640487511824333 0.902121000509415 0.921276812985581 0.313955880963778 0.218489800603808 1.06692998384329 0.742408571539936
2640 342397 5 3 0.5 0 1 30 "PR" 0.254182098111254 0.552881296384812 0.16373035256728 0.355801056284775 0.0565322040813626 0.0576906680050371 0.909908155184009 0.928531704005835 0.310714302192617 0.215817979828003 1.07363850775129 0.745638365462275
2641 176988 1 0.05 0.5 0 0 40 "PR" 0.257062609327458 0.561202817643 0.159212162861772 0.347384428759257 0.502630837539529 0.562323381926099 0.309819263730727 0.346306958775075 0.759693446866987 0.561922470332478 0.4690314265925 0.346693606183719
2642 146009 2 0.05 0.5 0 0 40 "PR" 0.259703031683299 0.563463619715305 0.159182769523671 0.345156923812005 0.500412229569284 0.560738325862803 0.310813805818188 0.347904009497958 0.760115261252582 0.5616356739912 0.469996575341859 0.346999750679478
2643 126331 3 0.05 0.5 0 0 40 "PR" 0.257340782859264 0.559618591806852 0.160587734045911 0.348994507805328 0.500431304953952 0.560254426854166 0.311596795254279 0.348385384610645 0.757772087813216 0.560014472369233 0.47218452930019 0.348616606287049
2644 171499 4 0.05 0.5 0 0 40 "PR" 0.258758074645234 0.559439214391785 0.161585733987313 0.349207724428917 0.498397123518397 0.558580146604688 0.312719107160083 0.350051528941884 0.757155198163631 0.558847315783479 0.474304841147396 0.349789826385962
2645 200436 5 0.05 0.5 0 0 40 "PR" 0.259715156057641 0.561299250325674 0.160815418762647 0.347326348576742 0.498277780043524 0.5577783222441 0.31385160603965 0.350891913483775 0.757992936101165 0.558951141547706 0.474667024802297 0.349704317851695
2646 369020 1 3 0.5 0 0 40 "PR" 0.259599838197776 0.557870547330206 0.163473376420347 0.350820908662808 0.48913028213165 0.550887583014103 0.320150589924176 0.358343539396173 0.748730120329427 0.552986958547417 0.483623966344522 0.356073994507528
2647 400005 2 3 0.5 0 0 40 "PR" 0.256399767583886 0.564996797399767 0.156013731529815 0.343603818762919 0.494826223342115 0.550930521493761 0.323564890012734 0.358311869297535 0.751225990926001 0.555383381616246 0.479578621542549 0.353658828615735
2648 46255 3 3 0.5 0 0 40 "PR" 0.258251976065838 0.559848536635252 0.160973604040419 0.348817669514028 0.492775643060125 0.552514696957746 0.319682478469377 0.35665663259486 0.751027619125962 0.554765477185108 0.480656082509796 0.354246104591493
2649 304722 4 3 0.5 0 0 40 "PR" 0.257213437355651 0.561400215561574 0.159228025456157 0.347248961037274 0.49264808337947 0.552159502109673 0.320148867619493 0.356796313147797 0.749861520735121 0.554998266063398 0.479376893075649 0.353864811054147
2650 308273 5 3 0.5 0 0 40 "PR" 0.264393778749773 0.562347428980156 0.162947012004399 0.346257678046168 0.487968990974919 0.555546515927465 0.312029198080407 0.353372662464255 0.752362769724692 0.557667063586644 0.474976210084806 0.351151693969693
2651 31144 1 0.05 0.5 0 0.1 40 "PR" 0.260816001417774 0.559436152645607 0.162854972594982 0.349233697468011 0.497739136830282 0.555753277322857 0.316388572214589 0.352992188330748 0.758555138248056 0.556995780309509 0.479243544809571 0.351723992717768
2652 19959 2 0.05 0.5 0 0.1 40 "PR" 0.25937474600244 0.561675876618077 0.160310516143669 0.346978987163618 0.49948809044086 0.557404179108779 0.315174518554396 0.351299580356751 0.7588628364433 0.558836857831968 0.475485034698065 0.349850575356509
2653 68473 3 0.05 0.5 0 0.1 40 "PR" 0.259878429460402 0.560235386873502 0.161675128462243 0.348427222388077 0.497743282425114 0.554922510700397 0.317684136818733 0.353806801570865 0.757621711885515 0.556700204318013 0.479359265280977 0.352006771227944
2654 101088 4 0.05 0.5 0 0.1 40 "PR" 0.262604904920476 0.563011736557916 0.161270231405588 0.345624091623476 0.497705483643711 0.559764524388048 0.310457535417063 0.348906133524683 0.760310388564187 0.560857400714305 0.471727766822652 0.347801568060341
2655 412862 5 0.05 0.5 0 0.1 40 "PR" 0.259038059545882 0.558911704637525 0.162184730390715 0.349708683499753 0.49852172313212 0.557114784162286 0.314935337097189 0.351592095415548 0.757559782678002 0.557689071800545 0.477120067487904 0.350988944269779
2656 86163 1 3 0.5 0 0.1 40 "PR" 0.261254981820646 0.560607086716401 0.162303789141636 0.348032196808195 0.489595532308741 0.548834943257729 0.322796685666629 0.360184437748142 0.750850514129386 0.552604600790659 0.485100474808264 0.356293868525814
2657 241183 2 3 0.5 0 0.1 40 "PR" 0.259371195169253 0.56581556635045 0.157226791410171 0.342747669481626 0.489928748614231 0.547189928135939 0.326164795321809 0.362198990562188 0.749299943783484 0.553215941296568 0.48339158673198 0.355908335786866
2658 133822 3 3 0.5 0 0.1 40 "PR" 0.256927097512923 0.56003336967903 0.160072806946679 0.348623308803343 0.491114203340318 0.546075818669941 0.328235415164694 0.363034737294219 0.748041300853241 0.550561954311324 0.488308222111374 0.358404739991706
2659 331691 4 3 0.5 0 0.1 40 "PR" 0.257328537195908 0.564007398367727 0.157349719477029 0.344560290889367 0.489661732462212 0.546382607415767 0.327460461641979 0.363091940351919 0.74699026965812 0.552070668241318 0.484810181119008 0.357113556436032
2660 249916 5 3 0.5 0 0.1 40 "PR" 0.260572282282949 0.562151678941487 0.16077532669671 0.346456434549866 0.488482557904856 0.547435854277102 0.324714750284384 0.361805720721884 0.749054840187805 0.552198423865109 0.485490076981094 0.356838247365563
2661 151510 1 0.05 0.5 0 0.2 40 "PR" 0.258625140581285 0.557909426813495 0.162745318640037 0.350768196501941 0.497200381771459 0.551113765815783 0.323182824507376 0.357691888394927 0.755825522352744 0.553380104376364 0.485928143147413 0.355382552395351
2662 245079 2 0.05 0.5 0 0.2 40 "PR" 0.256824432149646 0.558051815028563 0.161442515194045 0.350633037065127 0.499828948343421 0.552616709066734 0.322493925959831 0.356179593842185 0.756653380493067 0.554425775821509 0.483936441153877 0.354333252560181
2663 349187 3 0.05 0.5 0 0.2 40 "PR" 0.252944624005657 0.552168333329948 0.163435892642956 0.356563454101755 0.49983416152165 0.546757226199147 0.331328575677346 0.362110554147495 0.752778785527307 0.548544946406455 0.494764468320302 0.360277694638872
2664 215921 4 0.05 0.5 0 0.2 40 "PR" 0.256308856825101 0.556251680007214 0.162554310547935 0.352414281276094 0.498121679887747 0.55142758963919 0.323197856233735 0.357359576281813 0.754430536712849 0.553029154650029 0.48575216678167 0.35571748073688
2665 405730 5 0.05 0.5 0 0.2 40 "PR" 0.257548339567283 0.556468234030092 0.163125487413069 0.352208556907651 0.497200156691669 0.549940622894419 0.324803453162561 0.358875918408735 0.754748496258952 0.552129771201493 0.48792894057563 0.356639806098837
2666 481 1 3 0.5 0 0.2 40 "PR" 0.255385826066184 0.561042732216404 0.158371371267452 0.34756053639612 0.492422980986294 0.54213000003852 0.334853284116922 0.367123181053203 0.747808807052478 0.548219245881925 0.493224655384374 0.360825514037527
2667 258139 2 3 0.5 0 0.2 40 "PR" 0.25747867226146 0.563464767752927 0.157819988885623 0.345173482330565 0.488642188736917 0.539578386018854 0.337073643412036 0.370322389467804 0.746120860998377 0.547355178807226 0.494893632297659 0.362139209673219
2668 204224 3 3 0.5 0 0.2 40 "PR" 0.259060470991502 0.56582303955333 0.157056307766178 0.342812110042233 0.492055715371361 0.544796940806226 0.3301049391551 0.364136049092217 0.751116186362864 0.5517263147782 0.487161246921277 0.357109902368395
2669 24542 4 3 0.5 0 0.2 40 "PR" 0.256979336495288 0.56052759661429 0.159765315358809 0.348129425140883 0.488440769975096 0.542534929826604 0.332390560401507 0.366962824972339 0.745420106470385 0.548343527783895 0.492155875760316 0.360885772951808
2670 194227 5 3 0.5 0 0.2 40 "PR" 0.257404146852072 0.558294115737336 0.16174556224794 0.350369190313905 0.485962278720646 0.538787558480286 0.336373881058732 0.370879061537295 0.743366425572718 0.545087400202063 0.498119443306672 0.364257089090509
2671 16716 1 0.05 0.5 0 0.3 40 "PR" 0.256330762799665 0.556646436991755 0.16217452353305 0.352036281090703 0.497566853333603 0.544968456586055 0.332488488951517 0.363922834479268 0.753897616133267 0.548861483219896 0.494663012484567 0.359960212615872
2672 68617 2 0.05 0.5 0 0.3 40 "PR" 0.254466061761131 0.55341386298661 0.163445724902813 0.355271323269431 0.496571240492124 0.543657208661675 0.333856252642403 0.365235339013144 0.751037302253254 0.546899167401936 0.497301977545217 0.36192434168772
2673 357527 3 0.05 0.5 0 0.3 40 "PR" 0.257005960234327 0.551564149379174 0.166533940170307 0.357151429864044 0.495123204629758 0.54517650759485 0.330721595298969 0.363720754558322 0.752129164864085 0.547311466071091 0.497255535469276 0.361524583852104
2674 205390 4 0.05 0.5 0 0.3 40 "PR" 0.257147156395438 0.551018249120882 0.167012593142948 0.357696717869785 0.49280775098943 0.543226149187766 0.332036869771145 0.365671695741653 0.749954907384867 0.545852996392346 0.499049462914093 0.362982944775191
2675 47994 5 0.05 0.5 0 0.3 40 "PR" 0.259466370540591 0.554909639941712 0.165495755134592 0.353796223521672 0.493144802895762 0.543859552331295 0.331305584855126 0.365042895302277 0.752611173436352 0.547604207898654 0.496801339989718 0.361231522819686
2676 111587 1 3 0.5 0 0.3 40 "PR" 0.259439850873485 0.563646349882596 0.158869338922811 0.345001164137972 0.483900739216244 0.532388976051994 0.344645843793222 0.377287204398006 0.743340590089729 0.542679273874079 0.503515182716032 0.366664328571721
2677 197149 2 3 0.5 0 0.3 40 "PR" 0.257127952623196 0.562847045321908 0.158049418667795 0.345759634510769 0.490106679995757 0.538251293544543 0.33920349728223 0.371013713053396 0.747234632618953 0.546251167996661 0.497252915950025 0.362802114525994
2678 433484 3 3 0.5 0 0.3 40 "PR" 0.261298899765271 0.560689937090182 0.162248319182242 0.34793097817316 0.480858643446146 0.533349562566164 0.341156583278434 0.376338669247088 0.742157543211417 0.542397803955844 0.503404902460677 0.366940945490738
2679 275787 4 3 0.5 0 0.3 40 "PR" 0.257816488079722 0.557866213037913 0.162415651684169 0.350773225086848 0.48046840982233 0.528923758749167 0.347684866033218 0.380964756447244 0.738284897902052 0.538401264337365 0.510100517717387 0.371081927903761
2680 365418 5 3 0.5 0 0.3 40 "PR" 0.257994629651412 0.560930318042911 0.160128597671775 0.347664203379982 0.48786013977215 0.534713179892838 0.342471734871161 0.374317031396787 0.745854769423562 0.543292744759864 0.502600332542936 0.365595360758971
2681 107877 1 0.05 0.5 0 0.4 40 "PR" 0.260766726867169 0.549935321303132 0.170214460137337 0.358842420592368 0.486069765970013 0.533476000444707 0.342379065923824 0.375535022158446 0.746836492837182 0.539086837540501 0.512593526061161 0.369844555586272
2682 363331 2 0.05 0.5 0 0.4 40 "PR" 0.254817637093804 0.55087864500858 0.165601777591368 0.357845811512202 0.492826066619332 0.537711757197441 0.340537804102013 0.371240595438733 0.747643703713135 0.542095493301034 0.50613958169338 0.366780818586543
2683 4696 3 0.05 0.5 0 0.4 40 "PR" 0.257334294177633 0.553344366493914 0.165357251364175 0.355364835142319 0.491958969244216 0.537508715988706 0.340257648823892 0.371470159282087 0.749293263421849 0.542818578156946 0.505614900188067 0.366069721496014
2684 316002 4 0.05 0.5 0 0.4 40 "PR" 0.258405057417528 0.549801205594229 0.168782334766746 0.358953040954366 0.485689045473662 0.531755043550012 0.344863557794391 0.377233789487147 0.74409410289119 0.537866122929405 0.513645892561136 0.371043234866648
2685 57413 5 0.05 0.5 0 0.4 40 "PR" 0.254608562926208 0.551376667266955 0.165082295105662 0.357334056761801 0.492505530742591 0.535932727412684 0.343094765295268 0.373034714108737 0.747114093668799 0.541077254494522 0.50817706040093 0.367804529591278
2686 112784 1 3 0.5 0 0.4 40 "PR" 0.257299127712028 0.556606549518883 0.162908281448463 0.352121890280664 0.478300932102325 0.521280812966778 0.358311978952233 0.388784111567509 0.735600059814353 0.532895622815648 0.521220260400695 0.376735560862122
2687 63541 2 3 0.5 0 0.4 40 "PR" 0.256069922805869 0.563594845865959 0.156857084203248 0.345020923896085 0.479078109757706 0.516958461266178 0.365782839515634 0.39320659957962 0.735148032563576 0.53208179477718 0.522639923718882 0.377587319481369
2688 267893 3 3 0.5 0 0.4 40 "PR" 0.26225261964556 0.560515800045529 0.163103676199007 0.348111076518999 0.476371829994181 0.523735033319889 0.35263401656956 0.386079034557479 0.738624449639741 0.535940546809796 0.515737692768567 0.373482595306222
2689 420265 4 3 0.5 0 0.4 40 "PR" 0.260498011135543 0.55880846569277 0.163260110072834 0.349879154951957 0.477427242387226 0.522664565882546 0.354875219452671 0.387096807437916 0.737925253522769 0.534675601702695 0.518135329525505 0.374732668932454
2690 226766 5 3 0.5 0 0.4 40 "PR" 0.258301150976744 0.561022580379318 0.160109157610766 0.347576570930948 0.476996265458289 0.520655050835838 0.358412654968165 0.38945892902599 0.735297416435033 0.533911647364069 0.518521812578931 0.375711317133065
2691 361972 1 0.05 0.5 0 0.5 40 "PR" 0.253514525781331 0.546055989011899 0.168518620569276 0.362673702935993 0.48790451419581 0.527882203069535 0.352533185984974 0.381170349811559 0.741419039977142 0.533939050749664 0.52105180655425 0.375005769159869
2692 382854 2 0.05 0.5 0 0.5 40 "PR" 0.257005982906021 0.544775739604506 0.171813249625986 0.364015337226394 0.484342883567613 0.527313585376955 0.350870107216099 0.381736794345543 0.741348866473634 0.533219178774225 0.522683356842085 0.375743433182784
2693 188780 3 0.05 0.5 0 0.5 40 "PR" 0.256254239623628 0.545128497690203 0.171000583966151 0.363620519746687 0.484288985125792 0.528020691859328 0.349721122475675 0.381010512400697 0.74054322474942 0.533797593761783 0.520721706441826 0.375138241268763
2694 70050 4 0.05 0.5 0 0.5 40 "PR" 0.253937984824107 0.54284148575929 0.171263109386716 0.365896352834137 0.484054345422619 0.524545998485073 0.355091694344005 0.384526787417746 0.737992330246727 0.530669401199574 0.526354803730721 0.378291136284007
2695 46284 5 0.05 0.5 0 0.5 40 "PR" 0.256425543665584 0.548481767313986 0.168485454115117 0.360262077579411 0.485322200248381 0.526451873020759 0.352948773172318 0.382605464338999 0.741747743913965 0.533844244525212 0.521434227287434 0.375107767193523
2696 324695 1 3 0.5 0 0.5 40 "PR" 0.256162899577827 0.562332448786168 0.157907124770251 0.346306490248378 0.475715754861076 0.511856424730536 0.370780855323134 0.3976536050208 0.731878654438903 0.528276100085177 0.528687980093385 0.380952949966596
2697 414768 2 3 0.5 0 0.5 40 "PR" 0.263419215973957 0.558961148311682 0.164903924356358 0.349745846599473 0.464795761668195 0.507581453989764 0.369919525594446 0.402422715361873 0.728214977642152 0.524855270277835 0.534823449950804 0.384718216893365
2698 110029 3 3 0.5 0 0.5 40 "PR" 0.256823979162499 0.562392044494759 0.158212134693852 0.346242124821631 0.473251813365967 0.509209537198466 0.37382098494214 0.400778965490282 0.730075792528466 0.526554900625783 0.532033119635992 0.382996385293409
2699 23507 4 3 0.5 0 0.5 40 "PR" 0.259303696907487 0.561122092098785 0.160680154081945 0.347514892455651 0.468972290099675 0.507753584624858 0.373111364343037 0.402355204509925 0.728275987007162 0.525344209453187 0.533791518424982 0.384286326742048
2700 247131 5 3 0.5 0 0.5 40 "PR" 0.26145735676002 0.563473321021484 0.160236686583208 0.345144801242139 0.467716956567984 0.507815992339907 0.371804969226583 0.402170743372546 0.729174313328004 0.526251061886315 0.532041655809791 0.383288159432608
2701 183271 1 0.05 0.5 0 0.6 40 "PR" 0.255671641570789 0.542568977500141 0.172682482248067 0.366215602638025 0.472566119730854 0.50989609051507 0.370325353681236 0.399288279444546 0.728237761301643 0.520881545423644 0.543007835929303 0.388168371590402
2702 195413 2 0.05 0.5 0 0.6 40 "PR" 0.250996092043617 0.543370438895253 0.16885585488726 0.365392796598325 0.481989015401133 0.515226754326711 0.368646229952694 0.393888695835268 0.73298510744475 0.524503796943144 0.537502084839954 0.384495505660623
2703 6277 3 0.05 0.5 0 0.6 40 "PR" 0.253395619844293 0.539892774898221 0.173198143288702 0.368887262820135 0.476492609389199 0.512689298006687 0.368672984991702 0.396443511555444 0.729888229233491 0.52179013356247 0.541871128280404 0.387224542113747
2704 75837 4 0.05 0.5 0 0.6 40 "PR" 0.254244885324058 0.542228996205215 0.171985119325345 0.366521447799459 0.474888066180615 0.511761639652403 0.369116019372481 0.397379706621511 0.729132951504672 0.521959683241462 0.541101138697826 0.387050796997299
2705 119909 5 0.05 0.5 0 0.6 40 "PR" 0.255824906634538 0.54217708433814 0.173068778515267 0.366544817240563 0.477228108482691 0.516979564017671 0.362286520995599 0.39213928066432 0.733053015117229 0.525486448372371 0.535355299510865 0.383498365491072
2706 229537 1 3 0.5 0 0.6 40 "PR" 0.256674877779435 0.563416674461453 0.15734987090427 0.34516550265965 0.460903258102372 0.491995653992169 0.393199518488126 0.418476998006968 0.717578135881807 0.51522422119559 0.550549389392396 0.394639911272034
2707 2024 2 3 0.5 0 0.6 40 "PR" 0.258437051180133 0.5641158246094 0.157903081382184 0.344529876284919 0.46915799252934 0.502969335678043 0.379829818517663 0.406291729049332 0.727595043709473 0.522994373278167 0.537732899899847 0.386065996633051
2708 123642 3 3 0.5 0 0.6 40 "PR" 0.259947158430126 0.558333231499606 0.163219769343248 0.350361210612102 0.457009980118536 0.490583562108511 0.392087904566869 0.419780785165788 0.716957138548662 0.512986091512009 0.555307673910117 0.396832982968801
2709 244960 4 3 0.5 0 0.6 40 "PR" 0.255718741445909 0.563667963224563 0.156590722392324 0.34489393659835 0.45756086890334 0.486851645821858 0.399445182210688 0.423856940880005 0.713279610349249 0.511691655169348 0.556035904603012 0.398330004233352
2710 287016 5 3 0.5 0 0.6 40 "PR" 0.257026614029775 0.556638688378016 0.162659215393165 0.352019704466167 0.460482216165526 0.493581320442775 0.389405965964379 0.416045524174342 0.717508830195301 0.514302358501636 0.552065181357544 0.395008636283366
2711 60093 1 0.05 0.5 0 0.7 40 "PR" 0.251544126951189 0.535716458458717 0.175354845195296 0.373106142238114 0.465008706069962 0.495636474678832 0.388222335752324 0.413594105546383 0.716552833021151 0.508980536776115 0.563577180947619 0.400114295487939
2712 154057 2 0.05 0.5 0 0.7 40 "PR" 0.250120731802064 0.53616601451439 0.173921912247057 0.372619649967839 0.468459905058229 0.498163131151512 0.386753384481146 0.411054423733934 0.718580636860293 0.510752509651954 0.560675296728203 0.398322050440464
2713 109099 3 0.05 0.5 0 0.7 40 "PR" 0.252930048725464 0.537581574063171 0.17470063805161 0.371185499501561 0.468161812730698 0.500792028570388 0.381925139549188 0.408394184549826 0.721091861456162 0.513095130390223 0.556625777600798 0.395950900508574
2714 432902 4 0.05 0.5 0 0.7 40 "PR" 0.251078546383855 0.539612924714475 0.171876038720108 0.369151666838978 0.465559554676337 0.495291034619043 0.389359209524205 0.413950305127226 0.716638101060193 0.5099452546877 0.561235248244313 0.39913848108413
2715 139192 5 0.05 0.5 0 0.7 40 "PR" 0.251310794009912 0.538619588596682 0.172782223292383 0.370135478850059 0.467999945264638 0.499176631311008 0.384657381566492 0.410041899067355 0.71931073927455 0.512272551497658 0.557439604858875 0.39679210529697
2716 70588 1 3 0.5 0 0.7 40 "PR" 0.255720146330238 0.55429180980143 0.163637591519608 0.354424740929552 0.436462783294164 0.461537313205801 0.426598656234844 0.450051335303324 0.692182929624402 0.491816957872561 0.590236247754452 0.418840897312937
2717 172134 2 3 0.5 0 0.7 40 "PR" 0.255291170615874 0.559533574897493 0.159405728750556 0.34909073056014 0.440992540847685 0.465741740568487 0.422298252454642 0.445071953790714 0.696283711463559 0.496104880816442 0.581703981205198 0.414006967615558
2718 397801 3 3 0.5 0 0.7 40 "PR" 0.258253669191119 0.559929474176749 0.160944556257827 0.348696116051559 0.4400015041746 0.467267855478669 0.41871935523069 0.443637689007846 0.698255173365718 0.497643192512196 0.579663911488517 0.412518364531207
2719 431916 4 3 0.5 0 0.7 40 "PR" 0.260800755941801 0.557298398477744 0.164590126776302 0.351311460700511 0.439382665391365 0.469595536098799 0.413129560981312 0.440617276431566 0.700183421333166 0.498720574530564 0.577719687757615 0.410961617438237
2720 221903 5 3 0.5 0 0.7 40 "PR" 0.258213313514857 0.561707470460291 0.159621093864207 0.34686760147573 0.443743164539837 0.471835754370875 0.41354300021336 0.438617843060521 0.701956478054694 0.501224642211788 0.573164094077567 0.408618826212769
2721 355775 1 0.05 0.5 0 0.8 40 "PR" 0.248818980080687 0.533350902740319 0.175248547557566 0.375455299138188 0.453350919229776 0.478925381135835 0.407619376549289 0.430421292431386 0.702169899310463 0.496884354848089 0.582867924106855 0.412284013486128
2722 300212 2 0.05 0.5 0 0.8 40 "PR" 0.252689886348523 0.534072656340954 0.177425417032627 0.374768221576884 0.443194922770433 0.469868730481089 0.414766489571883 0.439569018393846 0.695884809118956 0.491290311230427 0.59219190660451 0.417948377716774
2723 119821 3 0.05 0.5 0 0.8 40 "PR" 0.250385405039833 0.532224030028412 0.177268849727258 0.376610580875021 0.451306951742777 0.477119996479793 0.409034560917227 0.432212457740496 0.70169235678261 0.49540884006088 0.586303410644484 0.413758479392667
2724 381308 4 0.05 0.5 0 0.8 40 "PR" 0.247342611505187 0.529366655763084 0.177458175139276 0.379423926072382 0.44802671757521 0.473111061816294 0.413516030216846 0.436365020798186 0.695369329080398 0.491679610409072 0.590974205356122 0.417570444699184
2725 418467 5 0.05 0.5 0 0.8 40 "PR" 0.24873792922352 0.532841489037123 0.175613275744524 0.375928088261204 0.44791218620309 0.47278710535581 0.413799251768837 0.436610646156868 0.696650115426609 0.492594039453507 0.589412527513361 0.416596612884884
2726 436516 1 3 0.5 0 0.8 40 "PR" 0.256533006901444 0.55998676219496 0.159821059818452 0.348700662438928 0.420358408365752 0.440887803917679 0.448602440717067 0.469741234115412 0.676891415267197 0.479421782050475 0.608423500535519 0.430581646803122
2727 335365 2 3 0.5 0 0.8 40 "PR" 0.262373121503358 0.562554922767493 0.161542387064912 0.346101611423759 0.406705271433257 0.430776344702857 0.454761334791782 0.480683676644752 0.669078392936616 0.474210873676258 0.616303721856694 0.436331593299425
2728 74004 3 3 0.5 0 0.8 40 "PR" 0.25728042472426 0.554900751029399 0.164159788179599 0.353832237446156 0.405357691696722 0.426861563001983 0.461726875622523 0.485206054085098 0.662638116420982 0.468727165551191 0.625886663802123 0.442254438124489
2729 410105 4 3 0.5 0 0.8 40 "PR" 0.251738424736519 0.551623439767251 0.163040081154366 0.357048853710478 0.415927954849291 0.434948515295777 0.455842131159191 0.475800365924788 0.66766637958581 0.472544382330023 0.618882212313557 0.437538415572697
2730 201218 5 3 0.5 0 0.8 40 "PR" 0.255334077958624 0.554066670745485 0.163552400977828 0.354600413339894 0.409697160701543 0.429909322948341 0.459627048481034 0.481537996836731 0.665031238660167 0.470283883973693 0.623179449458862 0.440259736950034
2731 10353 1 0.05 0.5 0 0.9 40 "PR" 0.246057284831682 0.529138006187096 0.176665108422236 0.379634833837823 0.417624378098373 0.436930044773522 0.452322526718394 0.473051892816997 0.663681662930055 0.467092126499995 0.62898763514063 0.442494577543564
2732 392000 2 0.05 0.5 0 0.9 40 "PR" 0.247216010255603 0.523935562066246 0.181680846092636 0.384900776057124 0.416837319347298 0.438071420019016 0.449010941418639 0.471733880577656 0.664053329602901 0.466523259431001 0.630691787511275 0.442961027544929
2733 153975 3 0.05 0.5 0 0.9 40 "PR" 0.244869916417378 0.521348525254116 0.182149908522342 0.387503669370345 0.413544649650827 0.432741137171017 0.456237202351569 0.477235341005868 0.658414566068205 0.461933303303071 0.638387110873911 0.447672772094433
2734 24045 4 0.05 0.5 0 0.9 40 "PR" 0.247734784628577 0.533659612577347 0.174240491208376 0.375076565268336 0.424102682395948 0.444173519852536 0.444866000231212 0.465748644922915 0.671837467024525 0.473448733860814 0.619106491439588 0.436085140729761
2735 46304 5 0.05 0.5 0 0.9 40 "PR" 0.247050956413843 0.527942279622974 0.178381386348975 0.380813365287184 0.412896733549336 0.433118226794403 0.45506052699026 0.477118626881296 0.659947689963179 0.464323955202732 0.633441913339235 0.44542587826903
2736 381002 1 3 0.5 0 0.9 40 "PR" 0.256124218422963 0.556110536625055 0.162682148404217 0.352525613521734 0.33311631047896 0.347316610690488 0.54721957090963 0.569655623982367 0.589240528901924 0.414895056912551 0.709901719313846 0.499380152899673
2737 296877 2 3 0.5 0 0.9 40 "PR" 0.255908290798669 0.556617627127464 0.162022418433936 0.352065685597025 0.329227437695068 0.342585526564938 0.553141620859412 0.574309149147944 0.585135728493738 0.41166737628416 0.715164039293348 0.50258297933272
2738 194911 3 3 0.5 0 0.9 40 "PR" 0.259826939868535 0.558557879286792 0.163045216744873 0.350099440763555 0.32798077776138 0.343504575704678 0.54868170378417 0.573612049923849 0.587807717629915 0.413776113113036 0.711726920529043 0.500583588619789
2739 79273 4 3 0.5 0 0.9 40 "PR" 0.254573686583929 0.556422091606809 0.161327362645237 0.352266877983875 0.326034795233619 0.338190374555972 0.560187182184205 0.579832627893231 0.580608481817548 0.408255674627995 0.721514544829442 0.506777081583018
2740 326255 5 3 0.5 0 0.9 40 "PR" 0.258493810129259 0.557176997242123 0.163184301137549 0.35146579066576 0.335035358514527 0.350648342840701 0.54148387921274 0.565726667120745 0.593529168643786 0.418004398438657 0.704668180350289 0.495857679523505
2741 11918 1 0.05 0.5 0 1 40 "PR" 0.233768445355088 0.506442417146505 0.186221735824687 0.402946107689666 0.288330980294995 0.298692551041553 0.612794185410271 0.634663316958729 0.522099425650084 0.36589963145853 0.799015921234958 0.559701300284714
2742 221031 2 0.05 0.5 0 1 40 "PR" 0.233486363184886 0.498643695212514 0.192710626608415 0.410425274600391 0.318385826199281 0.333020321236417 0.565665438396696 0.591057374224387 0.551872189384167 0.387486639024057 0.758376065005111 0.531654146785115
2743 361063 3 0.05 0.5 0 1 40 "PR" 0.226316091397875 0.492330111445388 0.192565761915303 0.417395823765286 0.305531822304643 0.316350557008339 0.590833271950806 0.611247300982223 0.531847913702518 0.373102182568373 0.783399033866109 0.548727291373868
2744 257407 4 0.05 0.5 0 1 40 "PR" 0.239250909846266 0.511404593848245 0.186328597420996 0.397872709811489 0.298798522529477 0.31181093578917 0.592397765375975 0.61800927232503 0.538049432375743 0.377287547280188 0.778726362796971 0.545792338901976
2745 277328 5 0.05 0.5 0 1 40 "PR" 0.231042789679352 0.494145777540141 0.194485029292039 0.415164519943153 0.320372697654544 0.333644337043257 0.566307101427868 0.589344817807714 0.551415487333896 0.386215674783068 0.760792130719907 0.532291678399888
2746 411939 1 3 0.5 0 1 40 "PR" 0.259402933189673 0.556157727669468 0.164520473988749 0.352555771422942 0.0538672307489533 0.0553575704173512 0.90718327043145 0.932251270601707 0.313270163938626 0.217615968869518 1.0717037444202 0.744427810793561
2747 287277 2 3 0.5 0 1 40 "PR" 0.25385159727267 0.554781282429506 0.162067193709861 0.353913549602252 0.0637293300015863 0.0649366664156592 0.903648551007207 0.920687995946451 0.317580927274256 0.220690053144953 1.06571574471707 0.740469770777951
2748 390996 3 3 0.5 0 1 40 "PR" 0.259949761833335 0.557821110196994 0.163655290179319 0.350793380448971 0.0500564496851027 0.0516036984272947 0.908960544815206 0.937009376406814 0.310006211518438 0.215868896580831 1.07261583499452 0.746779115144583
2749 154615 4 3 0.5 0 1 40 "PR" 0.258656075566492 0.555484183117319 0.164667043567922 0.353228235828175 0.0421724718035128 0.0433166996320699 0.921863790612914 0.946816949030205 0.300828547370005 0.209013084384969 1.08653083418084 0.754772688706651
2750 393540 5 3 0.5 0 1 40 "PR" 0.255822698441052 0.561946177654251 0.157925279183367 0.34668027409521 0.0679662257867213 0.0693031316722885 0.898178398954194 0.915790074446247 0.323788924227773 0.22548070866578 1.05610367813756 0.735368399712887
2751 64504 1 0.05 0.5 0 0 50 "PR" 0.25509530723137 0.561005084649148 0.158180812574577 0.347636561960347 0.50464368592481 0.562065628797971 0.31148295248681 0.346562025318841 0.75973899315618 0.561674321879473 0.469663765061387 0.346958528013934
2752 109901 2 0.05 0.5 0 0 50 "PR" 0.262077216029493 0.561728320410495 0.16194130635396 0.346956179234319 0.497386551222273 0.559484799438222 0.310724311377447 0.349163424174435 0.759463767251765 0.560226158348946 0.472665617731407 0.348434915461929
2753 18418 3 0.05 0.5 0 0 50 "PR" 0.257498136288121 0.561394803146879 0.159379293984516 0.347242596026934 0.501576473060416 0.55993096811493 0.312690295227179 0.348726725599823 0.759074609348537 0.560401218896253 0.472069589211695 0.34825006268929
2754 347109 4 0.05 0.5 0 0 50 "PR" 0.257327004973964 0.564012836663362 0.157293871153815 0.344622896363113 0.50370973422251 0.562396175353512 0.310398571122191 0.346219270693144 0.761036739196473 0.562921593755411 0.467692442276006 0.345701029411095
2755 109287 5 0.05 0.5 0 0 50 "PR" 0.256665306061549 0.563577243798668 0.157163384930625 0.344987140262934 0.502436938933278 0.561736414255361 0.310498567147337 0.34686362637238 0.759102244994827 0.562331884846602 0.467661952077962 0.346256391805046
2756 357601 1 3 0.5 0 0 50 "PR" 0.258471090405828 0.563296874083918 0.15856324301501 0.345359805584399 0.493371336120282 0.553840077095219 0.318168310199147 0.35521597545092 0.75184242652611 0.55679589220888 0.476731553214157 0.352135832386158
2757 218577 2 3 0.5 0 0 50 "PR" 0.260242368605424 0.563660448814111 0.159415067152947 0.345020128203701 0.491311046195917 0.553980794698996 0.317052690976672 0.355294210055869 0.75155341480134 0.556980348600921 0.476467758129619 0.352109934754309
2758 78323 3 3 0.5 0 0 50 "PR" 0.257666316107661 0.568609456222508 0.154118172834775 0.339936659282819 0.494858022085808 0.554764743437535 0.31744104282011 0.353978657106702 0.752524338193469 0.559165475224987 0.471559215654885 0.349519753286824
2759 275832 4 3 0.5 0 0 50 "PR" 0.256077171380968 0.562384524323048 0.157742290169791 0.346221552524912 0.492571814157177 0.552191129775673 0.320518761649696 0.35693178846644 0.748648985538145 0.55530548783652 0.478261051819487 0.353659801312699
2760 89209 5 3 0.5 0 0 50 "PR" 0.258023992694227 0.567889897931613 0.154880149046339 0.340693904643299 0.491852066373356 0.55149857348445 0.321222931591177 0.357744703660279 0.749876059067583 0.556692521152514 0.476103080637515 0.352346251731467
2761 3517 1 0.05 0.5 0 0.1 50 "PR" 0.259876108708721 0.563108342431924 0.159506923915991 0.345513904939945 0.500529819907255 0.559054128969865 0.313342106668619 0.349662216751215 0.760405928615976 0.560403729879389 0.47284903058461 0.34828091234912
2762 289189 2 0.05 0.5 0 0.1 50 "PR" 0.255640519351417 0.561290941079142 0.15825363345101 0.347369376632804 0.503905200327512 0.557574625995217 0.317568577899767 0.351144468900974 0.759545719678929 0.558804740295869 0.475822211350778 0.349894860659332
2763 69162 3 0.05 0.5 0 0.1 50 "PR" 0.258896518117107 0.562229283884717 0.159560974084072 0.346361267806185 0.501580765977794 0.559127722151211 0.313844651321277 0.349610671505671 0.760477284094901 0.560162248655105 0.473405625405348 0.348526290319763
2764 306022 4 0.05 0.5 0 0.1 50 "PR" 0.259638788930108 0.558003020012646 0.163229382370068 0.350689241039356 0.496819562901447 0.554458484293342 0.317790542213448 0.354281201672086 0.756458351831554 0.555641530410514 0.481019924583516 0.353082365134606
2765 237112 5 0.05 0.5 0 0.1 50 "PR" 0.258383539413217 0.558095567970956 0.16238238009662 0.350580273017863 0.500127161463286 0.55747398651373 0.315391324329888 0.351259516096356 0.758510700876503 0.557666978693078 0.477773704426508 0.351047200560447
2766 390086 1 3 0.5 0 0.1 50 "PR" 0.260117237923562 0.568271215771144 0.155900845130607 0.340286461741461 0.490366169019103 0.546091108677645 0.327856796194572 0.36334194126203 0.750483406942665 0.553363668344996 0.483757641325179 0.355785772581048
2767 93579 2 3 0.5 0 0.1 50 "PR" 0.256504723065654 0.562342215122199 0.158101200054541 0.346232562946408 0.493394722359688 0.550001148210369 0.324098241448996 0.359262791488066 0.749899445425342 0.553853210258713 0.482199441503536 0.355192391279094
2768 139974 3 3 0.5 0 0.1 50 "PR" 0.257798148282289 0.566617607988963 0.155661428159994 0.342027901494359 0.494880257297826 0.552162767741792 0.321344510272615 0.356672552931158 0.752678405580115 0.556855287433688 0.47700593843261 0.351922664786706
2769 164995 4 3 0.5 0 0.1 50 "PR" 0.257619024296055 0.561035388642219 0.159730730503964 0.347612777007742 0.490946951743241 0.547403626460918 0.326023676138411 0.361506424672804 0.748565976039296 0.551743219643488 0.485754406642375 0.357087372499279
2770 188704 5 3 0.5 0 0.1 50 "PR" 0.256797058434936 0.559958014065858 0.160112136498362 0.348659111153349 0.490733378039319 0.547032365238462 0.327071804469973 0.36239670839428 0.747530436474256 0.551090803137557 0.487183940968336 0.358078172851465
2771 91513 1 0.05 0.5 0 0.2 50 "PR" 0.25499624910272 0.559011607421813 0.159595199760136 0.349656043667119 0.501063675733222 0.550065255674693 0.327105882109999 0.358772192818626 0.756059924835942 0.553026834445647 0.486701081870135 0.355754263824044
2772 300249 2 0.05 0.5 0 0.2 50 "PR" 0.256036978848899 0.557780942540806 0.161153623192112 0.350907170744968 0.501723274653918 0.553647553813149 0.322170263820448 0.355164250715449 0.757760253502817 0.555004526194533 0.483323887012559 0.35376610476246
2773 140665 3 0.05 0.5 0 0.2 50 "PR" 0.25725493228948 0.555413099552954 0.163713887480697 0.353344305282804 0.498671106676111 0.552500449615337 0.321959928221835 0.356292653900553 0.75592603896559 0.553461444757701 0.485673815702532 0.355319854464067
2774 8901 4 0.05 0.5 0 0.2 50 "PR" 0.256348540012356 0.558559409560113 0.160779779202783 0.350094986763497 0.502439275563806 0.556062672026837 0.318947493531606 0.352723277912237 0.758787815576162 0.556883569205591 0.479727272734389 0.351858367749012
2775 323191 5 0.05 0.5 0 0.2 50 "PR" 0.256133904139351 0.557233979213322 0.161634811393218 0.351473356733722 0.500704515587768 0.552477247864249 0.323289128611305 0.356335556825673 0.756838419727118 0.554049238616097 0.484923940004523 0.354728450604867
2776 437477 1 3 0.5 0 0.2 50 "PR" 0.2624360296473 0.565702625100992 0.159176149691248 0.342910596873985 0.486351810782678 0.54240065057123 0.331092078976241 0.367321564859987 0.748787840429978 0.550095307131112 0.490268228667489 0.359264402439792
2777 318490 2 3 0.5 0 0.2 50 "PR" 0.256604735769848 0.561878325401897 0.158499605385276 0.346790431710219 0.493746432414578 0.547263816483395 0.328610534109486 0.362242021158556 0.750351168184426 0.551918156313305 0.487110139494762 0.357321403983486
2778 424061 3 3 0.5 0 0.2 50 "PR" 0.257996205259558 0.562232380796897 0.159080068448812 0.346386439136173 0.490460963370941 0.544894062082837 0.329836021402197 0.364512621901632 0.748457168630499 0.55047915084146 0.488916089851009 0.358673814915436
2779 351276 4 3 0.5 0 0.2 50 "PR" 0.259955791581006 0.559662139514874 0.162246293312076 0.348990796054614 0.488487469480524 0.543813808195601 0.329924097376166 0.365550693711145 0.74844326106153 0.548907917089403 0.492170390688242 0.360225878129161
2780 16050 5 3 0.5 0 0.2 50 "PR" 0.259247761746558 0.560189821289812 0.161359238943346 0.348451001194413 0.488753651051115 0.544792867647126 0.328927030678866 0.364726498330233 0.748001412797673 0.549766182621142 0.490286269622212 0.359469413764112
2781 404384 1 0.05 0.5 0 0.3 50 "PR" 0.259405572493475 0.554608957888229 0.165696365777162 0.354097516594985 0.496019850750017 0.54964121815346 0.324421655351206 0.359229093031502 0.755425423243492 0.551311423172965 0.490118021128368 0.35750329144167
2782 225827 2 0.05 0.5 0 0.3 50 "PR" 0.25873249200124 0.555560636352316 0.164533579927239 0.353162401717414 0.496785528538811 0.550199945238142 0.324142076099959 0.358660253150866 0.755518020540051 0.552001408292362 0.488675656027199 0.356812306397047
2783 72524 3 0.05 0.5 0 0.3 50 "PR" 0.256932250360999 0.553398358635873 0.165026003253719 0.355312096377666 0.496755082955777 0.54800605486593 0.327357430574735 0.360871094794511 0.753687333316776 0.549818431827784 0.492383433828454 0.359002480244092
2784 379538 4 0.05 0.5 0 0.3 50 "PR" 0.256953380180547 0.553456792161912 0.165012431352566 0.355240452988549 0.49552944980186 0.546498979873409 0.328862954304538 0.362377941383104 0.752482829982407 0.54883060683986 0.493875385657103 0.359985710729771
2785 114936 5 0.05 0.5 0 0.3 50 "PR" 0.257099746914709 0.558214942656767 0.161477803683567 0.350472504042357 0.499593348083801 0.549610975652207 0.326808622917503 0.359269977599839 0.756693094998509 0.552481066579984 0.48828642660107 0.356335104670802
2786 349016 1 3 0.5 0 0.3 50 "PR" 0.262906129057281 0.559508407688035 0.164167938181238 0.349178549391566 0.481956341966054 0.53632537635505 0.337332134484349 0.373501033189453 0.744862471023335 0.544059737648642 0.501500072665587 0.36538926597391
2787 80817 2 3 0.5 0 0.3 50 "PR" 0.260953162048231 0.567657381917885 0.156859402744819 0.340933232296181 0.486824871867678 0.538577494201024 0.337020112442029 0.370885901821801 0.74777803391591 0.548156800434008 0.493879515186848 0.361021578051123
2788 400765 3 3 0.5 0 0.3 50 "PR" 0.257794198767745 0.560405347211708 0.160306672749328 0.348230218409082 0.491721353371501 0.543747617818645 0.332356130292094 0.365818151991512 0.749515552139246 0.549162147138127 0.492662803041423 0.360100866184286
2789 386729 4 3 0.5 0 0.3 50 "PR" 0.257983754785527 0.561799881576189 0.159351299531044 0.346824097891157 0.48740916335645 0.538482177675368 0.337779796577847 0.371117380676963 0.745392918141978 0.546099509812098 0.497131096108891 0.363184311127671
2790 371115 5 3 0.5 0 0.3 50 "PR" 0.260493078289539 0.561669914040519 0.161005807777258 0.34694824613216 0.483984099162327 0.535616073201402 0.339567783700652 0.374026688194636 0.744477177451865 0.544208112999605 0.50057359147791 0.365100632908945
2791 292958 1 0.05 0.5 0 0.4 50 "PR" 0.257312771314077 0.552029222186471 0.16631719418425 0.356712373129011 0.49695915422335 0.546323989893538 0.330020013160533 0.36261899516767 0.754271925537427 0.548236298981749 0.496337207344783 0.360638681713114
2792 216650 2 0.05 0.5 0 0.4 50 "PR" 0.254715062931382 0.548367627721008 0.167481366402474 0.360399184555408 0.496866616591011 0.543749120725665 0.333954937221653 0.365210842459128 0.751581679522393 0.545284675447665 0.501436303624127 0.36361045192589
2793 341385 3 0.05 0.5 0 0.4 50 "PR" 0.256625588782396 0.552615240269527 0.165426547347882 0.356140136155466 0.497017012374188 0.54410406268559 0.333524528541297 0.364866765113592 0.753642601156584 0.546947987198648 0.498951075889179 0.36195048211823
2794 433958 4 0.05 0.5 0 0.4 50 "PR" 0.253714281947972 0.549221328328946 0.166108872820576 0.359503139575389 0.498344601930691 0.543507826798561 0.335261180992511 0.365462715033214 0.752058883878663 0.545403505607712 0.501370053813086 0.363484768259634
2795 159302 5 0.05 0.5 0 0.4 50 "PR" 0.258482125481551 0.551977738081321 0.167133564423934 0.356742543781365 0.493923750057771 0.544312261934673 0.331161089501157 0.364628955721268 0.752405875539321 0.546897829418458 0.498294653925091 0.361968395885961
2796 88181 1 3 0.5 0 0.4 50 "PR" 0.259812238403922 0.558693293324711 0.16292555282588 0.3500056036039 0.484046242730712 0.532110148013205 0.345137763258153 0.377717714624901 0.743858481134633 0.540866278354284 0.508063316084033 0.368592647786525
2797 181977 2 3 0.5 0 0.4 50 "PR" 0.260879705662382 0.56114349458179 0.161654160532509 0.347521408481766 0.481580047987502 0.529844575595484 0.346844288771588 0.379933195294112 0.742459753649884 0.540180789650794 0.508498449304097 0.369234131727057
2798 156786 3 3 0.5 0 0.4 50 "PR" 0.258397859353905 0.560232960261542 0.160764132477924 0.348416278366617 0.488055619083397 0.535466532005062 0.342008158350128 0.373828258757726 0.746453478437302 0.543572517017219 0.502772290828052 0.365512121562073
2799 47057 4 3 0.5 0 0.4 50 "PR" 0.257145579729057 0.559804626967883 0.160376033303713 0.348847494508239 0.48359907633844 0.528108471174413 0.351112955967662 0.381962641480101 0.740744656067497 0.53850122418201 0.511488989271375 0.371108978288518
2800 198898 5 3 0.5 0 0.4 50 "PR" 0.258025959707262 0.555658386229799 0.164133361559078 0.353058390786655 0.481238927714588 0.526859570752383 0.351486780681687 0.383096001599116 0.739264887421851 0.536373078472299 0.515620142240765 0.373175623877893
2801 58337 1 0.05 0.5 0 0.5 50 "PR" 0.254353262793683 0.551488511184381 0.164871745630433 0.357256299780218 0.495218245657446 0.537793329658505 0.342156638641006 0.371241973709809 0.749571508451129 0.542337513552909 0.507028384271439 0.366601285769463
2802 138239 2 0.05 0.5 0 0.5 50 "PR" 0.259872308551294 0.552558219413587 0.16759144674514 0.356161530856039 0.491901854852023 0.541490936679064 0.334060572495059 0.367508209229508 0.751774163403316 0.545245896830234 0.5016520192402 0.363658221820758
2803 241834 3 0.05 0.5 0 0.5 50 "PR" 0.254776365350911 0.548339739735307 0.167517215541605 0.360434535869533 0.495950217266825 0.539902026252867 0.339289283524509 0.369114909818132 0.750726582617736 0.542709420622698 0.506806499066114 0.366226275036478
2804 171951 4 0.05 0.5 0 0.5 50 "PR" 0.25384604428521 0.549841387470724 0.165781452810454 0.358910972815244 0.494020035422562 0.536351878593208 0.34353932727043 0.372671545978498 0.747866079707772 0.540823647593707 0.509320780080884 0.368109572525364
2805 405905 5 0.05 0.5 0 0.5 50 "PR" 0.253903445246052 0.549265311662789 0.166262401885271 0.359471859555257 0.494016174809333 0.536805487319856 0.342782392861364 0.372212852446187 0.747919620055386 0.540953641409509 0.509044794746636 0.367970917154714
2806 180740 1 3 0.5 0 0.5 50 "PR" 0.256521572464595 0.56198978834983 0.15833201073804 0.346626796437074 0.481390112133813 0.522048003548359 0.35907219747507 0.3878275682507 0.737911684598407 0.535070644800388 0.51740420821311 0.374397927461021
2807 164551 2 3 0.5 0 0.5 50 "PR" 0.256923989992748 0.563802343791247 0.157210737938613 0.344826073492545 0.483820358450347 0.523843441821289 0.356927483770983 0.385406631048375 0.740744348443095 0.536922884604354 0.514138221709596 0.372124658763279
2808 170542 3 3 0.5 0 0.5 50 "PR" 0.256716151297406 0.557856935769337 0.161544805801755 0.350811612923799 0.480901106578184 0.523543839737544 0.356286267313763 0.385974581084279 0.73761725787559 0.53476263490974 0.517831073115518 0.374480167348015
2809 315846 4 3 0.5 0 0.5 50 "PR" 0.257302834770009 0.561677818260045 0.159058844167365 0.346877753178291 0.480443654340704 0.522739271566393 0.357348662337859 0.387165786263138 0.737746489110713 0.535497371685652 0.516407506505223 0.373966736407266
2810 417476 5 3 0.5 0 0.5 50 "PR" 0.258643022286737 0.556968723994786 0.163445882760158 0.351720975832364 0.47602540678233 0.519207360544398 0.360074446747101 0.39113776940039 0.734668429069066 0.531705529911983 0.523520329507259 0.378097207100277
2811 57523 1 0.05 0.5 0 0.6 50 "PR" 0.253815448012013 0.544083496726192 0.170216612635907 0.364681488100777 0.490660981670509 0.531927267119431 0.348140879457916 0.377169749016314 0.744476429682523 0.53599606088465 0.518357492093824 0.37298960928445
2812 386581 2 0.05 0.5 0 0.6 50 "PR" 0.253629869920735 0.548184759955824 0.166877243510807 0.360532177119405 0.490667446153106 0.530740697484712 0.350020246973491 0.378358794881557 0.744297316073841 0.53653027142024 0.516897490484298 0.372441935124666
2813 414236 3 0.05 0.5 0 0.6 50 "PR" 0.252905221013015 0.542982448852044 0.170490508951057 0.365759621514962 0.489414331739141 0.530978032636592 0.348709699044155 0.378118287015353 0.742319552752157 0.534981844105825 0.519200207995212 0.373995872829184
2814 31712 4 0.05 0.5 0 0.6 50 "PR" 0.251109863044848 0.538937259759335 0.172468018196185 0.369873316786803 0.48745773098654 0.526983214482634 0.35371241417724 0.382116520804053 0.738567594031387 0.530966433656549 0.526180432373425 0.378036667209355
2815 20648 5 0.05 0.5 0 0.6 50 "PR" 0.2524435783795 0.54327904701594 0.169928420502892 0.365538466937852 0.488345217756116 0.526982372511272 0.35439144219911 0.382140720766603 0.740788796135615 0.532394329145214 0.524319862702002 0.37662702430977
2816 380213 1 3 0.5 0 0.6 50 "PR" 0.257387414736721 0.561444998249413 0.159256328874104 0.34719477824369 0.472876399733098 0.509849422685843 0.373112049746968 0.40083431287985 0.730263814469819 0.526749297023261 0.532368378621072 0.383271965910526
2817 7805 2 3 0.5 0 0.6 50 "PR" 0.258114751818471 0.55828749837746 0.162098212528022 0.350342901619473 0.47716809393397 0.517627402244819 0.36236547583761 0.391737362313794 0.735282845752441 0.531023287606936 0.524463688365632 0.378100106294395
2818 244718 3 3 0.5 0 0.6 50 "PR" 0.260684303830076 0.556204521444075 0.16543008457069 0.352493544637956 0.469543040806841 0.511173448731972 0.368001560713756 0.399232937160659 0.730227344636917 0.526155402767324 0.533431645284446 0.383687679818604
2819 358417 4 3 0.5 0 0.6 50 "PR" 0.257698878378809 0.557256171551779 0.162695253925176 0.351405172944362 0.470158204745918 0.508281574585217 0.373345788258897 0.402180855938698 0.727857083124727 0.524383232589534 0.536041042184073 0.385493884615885
2820 197651 5 3 0.5 0 0.6 50 "PR" 0.251590052708184 0.548257253887325 0.165657997425305 0.360456742170059 0.475900022114513 0.511283694133129 0.372521553360097 0.398978964173468 0.727490074822697 0.523248668949264 0.538179550785401 0.386514955600792
2821 300223 1 0.05 0.5 0 0.7 50 "PR" 0.252501389926482 0.538569168641557 0.173722961001422 0.370212223630914 0.481087101015629 0.519179426250152 0.361594771424567 0.390002993978673 0.733588490942112 0.525664435666348 0.535317732425988 0.383383598669364
2822 17118 2 0.05 0.5 0 0.7 50 "PR" 0.252497809550916 0.541859808723304 0.171067086809642 0.366935984804288 0.48325204354331 0.519281660834381 0.363069107544603 0.38989368339979 0.735749853094226 0.526794983799872 0.534136194354245 0.382253963041218
2823 179184 3 0.05 0.5 0 0.7 50 "PR" 0.252982834775879 0.541385603035519 0.171753825757658 0.367384617917828 0.484846658968219 0.522763697334947 0.358613552074481 0.386403916601106 0.737829493744098 0.528981468015763 0.530367377832138 0.380053231466082
2824 108724 4 0.05 0.5 0 0.7 50 "PR" 0.249614102274188 0.537865240878905 0.172244207333958 0.370958732905895 0.483672424589039 0.517636219442961 0.366048837914313 0.391551766653407 0.733286526863227 0.5243318738287 0.538293045248271 0.384735529502506
2825 349852 5 0.05 0.5 0 0.7 50 "PR" 0.252826355157854 0.543001707304553 0.170362537883969 0.365746976334188 0.483448651964106 0.520355355527068 0.361402932073439 0.388825265493422 0.73627500712196 0.527893246071975 0.531765469957408 0.381143403239372
2826 266884 1 3 0.5 0 0.7 50 "PR" 0.260335036320566 0.561324854783692 0.161272195729602 0.34729093098695 0.455643411457094 0.489992506937199 0.392461152728552 0.420738327038244 0.71597844777766 0.513559102503653 0.553733348458153 0.39647704786469
2827 136630 2 3 0.5 0 0.7 50 "PR" 0.257106483596307 0.559060175595659 0.160866239662338 0.349596448431736 0.462730796475872 0.494486138381261 0.390507491964679 0.416178960529521 0.719837280072179 0.515606421301393 0.551373731627017 0.394407647163353
2828 3290 3 3 0.5 0 0.7 50 "PR" 0.259858249943168 0.560268350083416 0.16168958846464 0.348322412218698 0.462764249336121 0.498107211504393 0.383876651400404 0.412157896548059 0.72262249927929 0.518620012425784 0.545566239865044 0.391096119433614
2829 63778 4 3 0.5 0 0.7 50 "PR" 0.257786581140696 0.562074504266001 0.159067302985277 0.346529018096262 0.462576906327853 0.49575967643913 0.388487544334914 0.415051899609307 0.72036348746855 0.517443966572711 0.547554847320191 0.392650342899306
2830 196672 5 3 0.5 0 0.7 50 "PR" 0.255251034939101 0.557272454975211 0.161077093926882 0.351410642562082 0.461633317332721 0.492159232053336 0.39378828204897 0.418627241124972 0.716884352271822 0.513390753887381 0.554865375975852 0.396715852239086
2831 257593 1 0.05 0.5 0 0.8 50 "PR" 0.252698056045856 0.53496282964369 0.176698377497361 0.373840240600452 0.471345283944516 0.50636943364461 0.375326037373651 0.402911580925612 0.724043339990371 0.515983006877285 0.552024414871012 0.393137306898633
2832 380718 2 0.05 0.5 0 0.8 50 "PR" 0.24782457384153 0.531895124386115 0.175685372868524 0.376895474858547 0.471917346929039 0.502586928493692 0.382134950783381 0.406703186097591 0.719741920770569 0.512295888142706 0.557820323651905 0.39682868025465
2833 543 3 0.05 0.5 0 0.8 50 "PR" 0.25250398289096 0.534591324195739 0.17684068021185 0.374220847314139 0.468420622912482 0.502694098511716 0.379083465953217 0.406612203219504 0.720924605803441 0.513414192598559 0.555924146165067 0.395725980376454
2834 144098 4 0.05 0.5 0 0.8 50 "PR" 0.247559274938154 0.532064828472267 0.175420367869603 0.376743556387269 0.469723626977434 0.499428404795788 0.385752499552679 0.409902660520071 0.717282901915588 0.510204606709943 0.561172867422282 0.398953806253464
2835 309759 5 0.05 0.5 0 0.8 50 "PR" 0.246461668613984 0.530298378862788 0.176044109793692 0.378522778553169 0.470928530382792 0.500536758787775 0.384852556204026 0.408782676768957 0.717390198996776 0.510353611080766 0.560896665997719 0.398801383981277
2836 148476 1 3 0.5 0 0.8 50 "PR" 0.256060564576354 0.563416332983235 0.157043494232766 0.345175773119409 0.436441022475284 0.460432428437631 0.429218656300186 0.451547942464085 0.692501587051638 0.493666461116904 0.586262150532952 0.417223876463009
2837 108249 2 3 0.5 0 0.8 50 "PR" 0.257700745863381 0.556706813390998 0.163158247206377 0.351959843730253 0.441539339297279 0.469856871104814 0.416119784376991 0.441765794210005 0.699240085160661 0.498369680775336 0.579278031583368 0.412290584098532
2838 172804 3 3 0.5 0 0.8 50 "PR" 0.256504043484474 0.551719126831133 0.166065169120392 0.35695014676499 0.446846497878514 0.476782460576814 0.407405439049998 0.433461839890681 0.703350541362988 0.501458853424736 0.57347060817039 0.408269253489794
2839 344277 4 3 0.5 0 0.8 50 "PR" 0.257615612143895 0.556751197469735 0.163061738580998 0.351940995360727 0.432278488414632 0.460019270843655 0.425826539791948 0.451911539845539 0.689894100558527 0.491742406268794 0.588888278372945 0.419135497377392
2840 153431 5 3 0.5 0 0.8 50 "PR" 0.255693896969162 0.556527956049782 0.161921324255009 0.352182937534843 0.443231040873163 0.469102551566845 0.418564238381829 0.441952822429649 0.698924937842325 0.497565059855684 0.580485562636838 0.412733820384283
2841 144883 1 0.05 0.5 0 0.9 50 "PR" 0.248719161049765 0.531167736130745 0.176939042545843 0.377640118316689 0.448652268461749 0.475344989572591 0.410245105916381 0.43437372871 0.697371429511514 0.493842533823243 0.587184148462224 0.415574226308213
2842 351458 2 0.05 0.5 0 0.9 50 "PR" 0.252255295324841 0.529785159117107 0.18058019794374 0.379019635433802 0.447823318690008 0.478548307550299 0.403674125586473 0.431107087857914 0.700078614014849 0.4958204072893 0.584254323530213 0.413548304723155
2843 164349 3 0.05 0.5 0 0.9 50 "PR" 0.246409682714241 0.527387841655303 0.17840566880456 0.381442691393397 0.449761168569917 0.475446449488122 0.410995431172771 0.434211588576079 0.696170851284158 0.492612237033178 0.589401099977331 0.416772427898833
2844 295563 4 0.05 0.5 0 0.9 50 "PR" 0.247380753026055 0.529460195792431 0.17732610273265 0.37930643005046 0.44923070221818 0.476655353536246 0.408358295318006 0.433047814024692 0.696611455244234 0.494139545712127 0.585684398050656 0.415253402667966
2845 140490 5 0.05 0.5 0 0.9 50 "PR" 0.244316398572611 0.524131333545322 0.179437992904394 0.384706233381151 0.453308529208798 0.478456218692411 0.408597960414606 0.431044176226393 0.697624927781409 0.493505310967101 0.588035953319 0.415776646619459
2846 235075 1 3 0.5 0 0.9 50 "PR" 0.260932050715693 0.557221971140384 0.164682694506002 0.351460862640261 0.401958464267623 0.426691821429464 0.459203974786598 0.486412536932227 0.662890514983316 0.469902382483901 0.6238866692926 0.441741979307378
2847 291087 2 3 0.5 0 0.9 50 "PR" 0.255206555202709 0.553855965170418 0.163641531978044 0.354819053422265 0.395868184937283 0.415993576646116 0.474589001124034 0.497632990694147 0.651074740139992 0.46084231786654 0.638230533102078 0.451177706173101
2848 423367 3 3 0.5 0 0.9 50 "PR" 0.254919131138462 0.551849213910154 0.164940063517253 0.356798282954806 0.406197920238756 0.428098657199322 0.460555314178352 0.484526129826279 0.661117051377218 0.468538011931255 0.625495377695605 0.442790565921615
2849 316988 4 3 0.5 0 0.9 50 "PR" 0.256998734686218 0.558443152311339 0.161317444869256 0.350181309011853 0.393560612651872 0.414116151065691 0.476183534626454 0.500079861764148 0.65055934733809 0.461084716466681 0.63750097949571 0.451302780170115
2850 416089 5 3 0.5 0 0.9 50 "PR" 0.260078221247326 0.561772355071248 0.160669668339778 0.346866430633937 0.391355174354714 0.41338869564836 0.475861274631326 0.501171779686249 0.65143339560204 0.462015011113325 0.636530942971104 0.450602425357024
2851 292322 1 0.05 0.5 0 1 50 "PR" 0.234438887618111 0.505098742929376 0.187951485509114 0.403980008578318 0.371608521301173 0.389889029815201 0.505015996510853 0.52920200883262 0.606047408919284 0.427636454760566 0.692967482019966 0.488173096928958
2852 295523 2 0.05 0.5 0 1 50 "PR" 0.239928283265523 0.508948938374556 0.188844799893394 0.400019041013843 0.358173306913872 0.376863482225297 0.517004471938204 0.543562274523087 0.598101590179395 0.420660523438648 0.705849271831598 0.49596512631852
2853 435531 3 0.05 0.5 0 1 50 "PR" 0.235553629526101 0.501338302962073 0.191902746249861 0.407716414969921 0.375514509945042 0.395950610917315 0.494741648733187 0.521243647430411 0.611068139471142 0.430870584097382 0.686644394983048 0.483625086039605
2854 388137 4 0.05 0.5 0 1 50 "PR" 0.237189652858619 0.512677848664524 0.183716298449855 0.396464532226309 0.335367830556521 0.350656187220165 0.551931212985601 0.576741677879075 0.57255748341514 0.403472022140197 0.735647511435457 0.517972143028692
2855 253650 5 0.05 0.5 0 1 50 "PR" 0.23571473799938 0.5043387505042 0.189505151661179 0.404945290584277 0.359482134990221 0.378706590098085 0.515623075433937 0.54267372143917 0.595196872989601 0.420162903550561 0.705128227095115 0.497224931670562
2856 218610 1 3 0.5 0 1 50 "PR" 0.255680619828714 0.553034443693435 0.164596486646595 0.355613117968874 0.0889605070231959 0.0916229981005007 0.863735086720458 0.889339985272997 0.34464112685191 0.240445020379078 1.02833157336705 0.717188737188453
2857 430090 2 3 0.5 0 1 50 "PR" 0.256279738491631 0.565465595207089 0.155585278214212 0.343099729896696 0.0495227921172714 0.0504967863690226 0.921532386169901 0.939463488483104 0.305802530608903 0.213236264105212 1.07711766438411 0.750998513870213
2858 407580 3 3 0.5 0 1 50 "PR" 0.252688487018761 0.552187348354274 0.163428119447223 0.356563264816346 0.0732413697777055 0.0749422424214018 0.889080999645427 0.909283733550561 0.325929856796467 0.227109955332336 1.05250911909265 0.733044073828267
2859 436082 4 3 0.5 0 1 50 "PR" 0.262061934879964 0.558445993788387 0.164460217772062 0.350190317684683 0.0780197048224952 0.0808942573440661 0.871144946816191 0.903147331360847 0.340081639702459 0.237186187130855 1.03560516458825 0.72217276106662
2860 219742 5 3 0.5 0 1 50 "PR" 0.258346478804298 0.558265286530728 0.162338838448846 0.350346639971604 0.0649361016848483 0.066823676156912 0.893133218573891 0.91878725486735 0.323282580489146 0.225340183257896 1.05547205702274 0.735428884408491
2861 107675 1 0.05 0.5 0 0 60 "PR" 0.262017044508925 0.565198466835112 0.159278058790226 0.343434673879711 0.500383116393585 0.563831973053475 0.30628480468944 0.344785947688307 0.762400160902511 0.564267109336656 0.465562863479666 0.344356475928939
2862 85540 2 0.05 0.5 0 0 60 "PR" 0.256474474455795 0.563881964240672 0.156872259758176 0.344736304996735 0.504383173224399 0.560774738170641 0.313153712526912 0.347890293052334 0.760857647680193 0.561797571698182 0.470025972285087 0.346852102584126
2863 241700 3 0.05 0.5 0 0 60 "PR" 0.260836901494256 0.562693905018721 0.160431549575581 0.345963438663181 0.499871818680669 0.560782873144548 0.310354390117811 0.347873533621361 0.760708720174925 0.561413119938269 0.470785939693391 0.347243933575081
2864 207492 4 0.05 0.5 0 0 60 "PR" 0.255100853016193 0.564908382479627 0.155264901521429 0.343664350943753 0.504669943215203 0.561350939801036 0.312540339136917 0.347265167320559 0.759770796231396 0.562508241016092 0.467805240658346 0.346093873031212
2865 269274 5 0.05 0.5 0 0 60 "PR" 0.259420496116052 0.557785381167085 0.163295283519949 0.350882832556913 0.497998083220442 0.559779645507488 0.310750011760455 0.348860026093456 0.757418579336494 0.559071302338902 0.474045295280404 0.349578474652522
2866 34499 1 3 0.5 0 0 60 "PR" 0.26113789967619 0.560962159556944 0.162030594114759 0.347729645262922 0.490373864430658 0.551998412858507 0.318563320006224 0.356873644364471 0.751511764106848 0.554830171812741 0.480593914120984 0.353987796008836
2867 423053 2 3 0.5 0 0 60 "PR" 0.257859491898479 0.562375220037 0.158882429813878 0.346229420474121 0.496320022169186 0.559230735118111 0.311792410638802 0.349620872196573 0.754179514067665 0.560088277291774 0.47067484045268 0.348687435843332
2868 327523 3 3 0.5 0 0 60 "PR" 0.26132542949189 0.5637876969151 0.159930375603628 0.344811453679493 0.492257178529751 0.557599339264827 0.312005043655274 0.351461904656707 0.753582608021641 0.559476793839212 0.471935419258903 0.349438198308087
2869 75476 4 3 0.5 0 0 60 "PR" 0.259862346459047 0.564501344480342 0.158540745719569 0.344097002466415 0.491452491512757 0.555043032401629 0.315123755821624 0.353832346324751 0.751314837971805 0.557994051295103 0.473664501541193 0.350797140627689
2870 108369 5 3 0.5 0 0 60 "PR" 0.256989434115352 0.563008998037288 0.157956492989268 0.345607377464701 0.493157889140083 0.55468302213891 0.317317941480026 0.354491603262254 0.750147323255435 0.55718810639171 0.475274434469293 0.351814041065261
2871 9156 1 0.05 0.5 0 0.1 60 "PR" 0.257007694988933 0.557667790724792 0.161840538824328 0.351014823145806 0.50049744131765 0.556443704569982 0.317155636496769 0.352302189755667 0.757505136306583 0.556838537460337 0.478996175321097 0.351886234253284
2872 140057 2 0.05 0.5 0 0.1 60 "PR" 0.260375270544368 0.556774877303029 0.164651710269573 0.351921149213569 0.496355241612173 0.554875063941634 0.316880805497674 0.353873339903376 0.756730512156542 0.555502471169008 0.481532515767247 0.353228257472769
2873 258151 3 0.05 0.5 0 0.1 60 "PR" 0.255515925404039 0.558441180473392 0.160328861016895 0.350280008240406 0.503361677592402 0.556656628586431 0.318651537048512 0.352094563988966 0.758877602996441 0.55723803283135 0.478980398065406 0.351503317325224
2874 397788 4 0.05 0.5 0 0.1 60 "PR" 0.259361125785971 0.559991258867486 0.161552607882204 0.348674821403893 0.498779240671386 0.555579012889581 0.317344848683089 0.353169466355274 0.758140366457358 0.557058149843428 0.478897456565293 0.351662575473342
2875 307959 5 0.05 0.5 0 0.1 60 "PR" 0.259882277096237 0.560033177156889 0.161851120604915 0.348632521401254 0.499403028235826 0.558522699708456 0.313365432153383 0.350176659696869 0.759285305332063 0.559020303077764 0.475216552758297 0.34966778319971
2876 416073 1 3 0.5 0 0.1 60 "PR" 0.258358460272304 0.560173321606647 0.160866317804743 0.348517729788348 0.490639028560091 0.548141712163269 0.325403306018635 0.361448425072663 0.748997488832395 0.551974575679089 0.486269623823378 0.357327320051887
2877 431944 2 3 0.5 0 0.1 60 "PR" 0.255831411843517 0.564669766719602 0.155936974657992 0.34394515671395 0.497537732396572 0.553592300555322 0.321231574067627 0.355556781075872 0.753369144240089 0.557058882602249 0.477168548725618 0.351922636647942
2878 254293 3 3 0.5 0 0.1 60 "PR" 0.263194558343341 0.563206446101238 0.161591857753998 0.345446626807481 0.486587503840075 0.547971644671194 0.322737412378471 0.361359159623544 0.749782062183416 0.55296175690499 0.484329270132469 0.356148668489858
2879 226881 4 3 0.5 0 0.1 60 "PR" 0.256516461440265 0.555325035524575 0.163362630748703 0.353365257695525 0.492772857176307 0.550845319740567 0.322207775024232 0.35821118967122 0.749289318616572 0.552086691380107 0.485570405772935 0.356856246482056
2880 292425 5 3 0.5 0 0.1 60 "PR" 0.255261260281886 0.555121384561781 0.162742758481915 0.353583654056389 0.492650852832312 0.547303133688506 0.327760846393215 0.362233582999234 0.747912113114199 0.549678478730643 0.490503604875131 0.359593545486514
2881 407760 1 0.05 0.5 0 0.2 60 "PR" 0.257328429220344 0.559643312852502 0.160549385723584 0.34903711336285 0.503074978563973 0.5577435201928 0.316874457516862 0.351032335648231 0.760403407784317 0.558362203338695 0.477423843240446 0.350381742455012
2882 58812 2 0.05 0.5 0 0.2 60 "PR" 0.256413864666636 0.556110703668836 0.162677749587372 0.352600694382996 0.500352662627304 0.553905275278887 0.320905474706122 0.354891184587786 0.75676652729394 0.554632351349037 0.483583224293494 0.35413560545084
2883 216360 3 0.05 0.5 0 0.2 60 "PR" 0.257281474168879 0.555328073420039 0.163828813541411 0.353373682283432 0.498474259629597 0.554960293855414 0.318265944762383 0.353822357517175 0.755755733798476 0.555062531428935 0.482094758303794 0.353692921571677
2884 117206 4 0.05 0.5 0 0.2 60 "PR" 0.260012826709561 0.556858465507983 0.164339443488388 0.351844115741149 0.496223663634413 0.552144788614623 0.32083527346735 0.356677914909074 0.756236490343974 0.5537407625928 0.485174716955738 0.355041116443782
2885 302434 5 0.05 0.5 0 0.2 60 "PR" 0.259786425123939 0.560615201514992 0.16137257803478 0.348056491233627 0.499078482959982 0.55553398473669 0.317661699941977 0.353242690110384 0.758864908083921 0.557230427744911 0.479034277976758 0.351510934342077
2886 38848 1 3 0.5 0 0.2 60 "PR" 0.258411214473376 0.563849440851808 0.158170156123322 0.344732615206633 0.493009802054858 0.548851888982254 0.325550097310024 0.360604497090156 0.751421016528234 0.553629098488061 0.483720253433346 0.355548311381079
2887 207137 2 3 0.5 0 0.2 60 "PR" 0.261354310781631 0.561777438158513 0.16149735463622 0.346847143766272 0.485949697181673 0.544503946384966 0.327914082263307 0.365249588889022 0.747304007963304 0.550140324556519 0.489411436899528 0.359245450600497
2888 411706 3 3 0.5 0 0.2 60 "PR" 0.258714581559176 0.560969000832491 0.16049222090508 0.347702041326942 0.489807369026505 0.545068676056293 0.329195602754389 0.364259651602454 0.74852195058568 0.550107309865271 0.489687823659469 0.359014394608601
2889 2553 4 3 0.5 0 0.2 60 "PR" 0.253544458923185 0.557406213693759 0.159983300944314 0.351239106349889 0.492511424307008 0.54344246872651 0.333472610691569 0.36592391288696 0.746055883230193 0.547828859751906 0.493455911635883 0.361308626561288
2890 337148 5 3 0.5 0 0.2 60 "PR" 0.259971481779752 0.562967542985792 0.159740599923464 0.345636650387074 0.489565570143262 0.545404654641846 0.32813162748233 0.363942152737451 0.749537051923015 0.551128252515242 0.487872227405794 0.357978079117134
2891 8431 1 0.05 0.5 0 0.3 60 "PR" 0.257933022777104 0.55586511707678 0.163798097037999 0.352872652630536 0.499484789906924 0.551191628878484 0.324420383754829 0.357700934759468 0.757417812684028 0.552752949738658 0.488218480792828 0.356087478428917
2892 263266 2 0.05 0.5 0 0.3 60 "PR" 0.257186717481875 0.559847720606231 0.160289063783445 0.348829198135319 0.502402249973042 0.554091700927884 0.321869933138432 0.354768978482825 0.759588967454917 0.556013976430444 0.482158996921877 0.352785102207537
2893 6055 3 0.05 0.5 0 0.3 60 "PR" 0.256280133308475 0.556787343994051 0.162035370119171 0.351917007141311 0.500987492823911 0.551669279937156 0.324646828806043 0.357198433821198 0.757267626132386 0.553367522233996 0.486682198925214 0.355445682995325
2894 364277 4 0.05 0.5 0 0.3 60 "PR" 0.255309133672901 0.55455715117087 0.163187194252712 0.354175681988318 0.499222471216081 0.549408411432479 0.326926136877678 0.3594742366524 0.754531604888981 0.551120107243707 0.49011333113039 0.357712486077966
2895 212567 5 0.05 0.5 0 0.3 60 "PR" 0.259296893044684 0.552950977812316 0.166895088138522 0.355797036200663 0.495404618512433 0.549587762197115 0.324186742596823 0.359288377528495 0.754701511557117 0.550714921106459 0.491081830735345 0.358117550040578
2896 404431 1 3 0.5 0 0.3 60 "PR" 0.257384245016604 0.559528010660976 0.160780167653631 0.349096207171815 0.489956460749566 0.540648325870903 0.335831257634015 0.368880842175063 0.74734070576617 0.546781264157181 0.496611425287646 0.362454574024389
2897 160446 2 3 0.5 0 0.3 60 "PR" 0.257262600256513 0.56208185307809 0.158743581139068 0.346508897992431 0.494083293650637 0.544766322058621 0.331413852396255 0.364186353951448 0.75134589390715 0.550375640463314 0.490157433535323 0.358459915824674
2898 112001 3 3 0.5 0 0.3 60 "PR" 0.257757038414364 0.564312992354033 0.157425400466239 0.344265307763439 0.489468709525932 0.541477145883962 0.33462339948731 0.36811932950817 0.747225747940296 0.548918496824545 0.492048799953548 0.360348236447482
2899 240680 4 3 0.5 0 0.3 60 "PR" 0.257559559306829 0.560424830723747 0.160179475214326 0.348223554179463 0.488375293667515 0.538877120753057 0.337838325942243 0.370735521417566 0.745934852974344 0.545866010929273 0.498017801156569 0.363435893186963
2900 362029 5 3 0.5 0 0.3 60 "PR" 0.254337612627108 0.555806056131147 0.161535206575326 0.352817112944278 0.496989911366229 0.546323559932805 0.330816082914747 0.362639588982049 0.751327523993337 0.549338291221397 0.492351289490073 0.359513751562945
2901 179304 1 0.05 0.5 0 0.4 60 "PR" 0.261293131934195 0.55090864782857 0.169829925253858 0.357845025887235 0.493570213349298 0.548003711229744 0.325421758575823 0.360943635044273 0.754863345283493 0.548985465076299 0.495251683829681 0.359895284548343
2902 249064 2 0.05 0.5 0 0.4 60 "PR" 0.258066218278813 0.553897569832645 0.165393675516646 0.354830622116784 0.496152865162215 0.546330107063863 0.329564639000558 0.362618476781011 0.754219083441028 0.548876103505764 0.494958314517204 0.359997929007558
2903 333232 3 0.05 0.5 0 0.4 60 "PR" 0.255059188800563 0.55072538600272 0.165915932776213 0.358015947522739 0.498717849114413 0.548167089923611 0.328569775289555 0.360763790356497 0.753777037914977 0.549006892694433 0.494485708065768 0.359860337546344
2904 71567 4 0.05 0.5 0 0.4 60 "PR" 0.254821768761203 0.548524998460263 0.167449507508231 0.360263918350353 0.497599688871212 0.544873001120077 0.332745387628885 0.364096688457943 0.752421457632415 0.546087742721753 0.500194895137116 0.362821227437439
2905 151440 5 0.05 0.5 0 0.4 60 "PR" 0.256981680160383 0.550992684050639 0.166923851945485 0.357736386354585 0.496080125233214 0.545920393497671 0.330193892698609 0.363039778572984 0.753061805393597 0.54762377277699 0.497117744644095 0.361258191126301
2906 122349 1 3 0.5 0 0.4 60 "PR" 0.255238850399917 0.562198430075436 0.157433503626498 0.346422448417288 0.489345839905143 0.533027240619214 0.347777426088212 0.377102240197688 0.74458469030506 0.542426557468391 0.505210929714711 0.367220824503954
2907 202020 2 3 0.5 0 0.4 60 "PR" 0.260200456246047 0.5590714010605 0.162799920346205 0.34965353318585 0.48463572223605 0.533146554203907 0.343874537366707 0.37664881802189 0.744836178482097 0.541711827066256 0.506674457712912 0.367734233567642
2908 298242 3 3 0.5 0 0.4 60 "PR" 0.25756806317471 0.565386891008761 0.156459920514556 0.343166938082878 0.489651449972885 0.536294969666037 0.341865709368185 0.37297293841394 0.747219513147596 0.545783419968941 0.498325629882741 0.363252231218535
2909 131862 4 3 0.5 0 0.4 60 "PR" 0.256985841216332 0.560397216783726 0.159803785282394 0.348262628599198 0.488718232008158 0.534211487860545 0.344582376734225 0.375165496431103 0.745704073224491 0.54275999679995 0.504386162016619 0.36638422140689
2910 298015 5 3 0.5 0 0.4 60 "PR" 0.258935073548902 0.560272748149042 0.161106858080634 0.348383689133873 0.485182472739565 0.532891631349011 0.34491390026982 0.377122593956035 0.744117546288468 0.541863602431933 0.506020758350454 0.367710239418888
2911 63922 1 0.05 0.5 0 0.5 60 "PR" 0.256021505852296 0.549806002755831 0.167230967882873 0.358927735885018 0.498112349151838 0.544594211183204 0.333570120663649 0.364435286192001 0.754133855004134 0.546338311942045 0.500801088546522 0.362591566769807
2912 220207 2 0.05 0.5 0 0.5 60 "PR" 0.25771024808521 0.553286175162087 0.165641443353615 0.355459374484234 0.496939244435228 0.544749650059175 0.332473456727405 0.364257078016094 0.754649492520438 0.547620948631808 0.49811490008102 0.361297688755972
2913 362756 3 0.05 0.5 0 0.5 60 "PR" 0.256737157203665 0.551631868660542 0.166292747838666 0.357117278103653 0.497314178187328 0.543441745523515 0.334805798753651 0.365590802553184 0.754051335390994 0.546185338202046 0.501098546592317 0.362751911618231
2914 350304 4 0.05 0.5 0 0.5 60 "PR" 0.254940381725823 0.54669524135393 0.168933936475389 0.362070752314891 0.495069658426833 0.541318602184053 0.336516695070589 0.36770812944864 0.750010040152656 0.543114583514564 0.505450631545978 0.365824309080618
2915 34226 5 0.05 0.5 0 0.5 60 "PR" 0.25951034364651 0.547588576826216 0.171274141516195 0.361190014003888 0.49264645297311 0.543216214042469 0.331979647479312 0.365804684240681 0.752156796619621 0.544696575963375 0.503253788995508 0.364241445201041
2916 255845 1 3 0.5 0 0.5 60 "PR" 0.257193710212603 0.566054444382673 0.155700436652608 0.342483061410033 0.487631351738357 0.5304258727054 0.350260436869543 0.379453965502446 0.74482506195096 0.542019273798478 0.505960873522151 0.367426242314886
2917 22220 2 3 0.5 0 0.5 60 "PR" 0.256013614405422 0.563537439656497 0.156879645660648 0.345137205844308 0.491311720501444 0.532959553195245 0.347742704428853 0.376159638268068 0.747325334906866 0.542911577484251 0.504622350089501 0.366063148241137
2918 404360 3 3 0.5 0 0.5 60 "PR" 0.259343256107815 0.559086043768402 0.162360344825809 0.349570394586907 0.483704910862323 0.52989301783806 0.348400336284549 0.380195464364021 0.743048166970137 0.539520477285931 0.510760681110358 0.370098036508191
2919 190258 4 3 0.5 0 0.5 60 "PR" 0.258202349954255 0.563272501266284 0.158406770674398 0.345302054052746 0.483127598298863 0.526068571658263 0.353865933524425 0.383798879407938 0.741329948253118 0.538273926438767 0.512272704198824 0.371172665735982
2920 18338 5 3 0.5 0 0.5 60 "PR" 0.261933681900561 0.563334173098487 0.160719506651486 0.345250624424104 0.480038743304802 0.526487216783318 0.350967361809845 0.383480653033305 0.741972425205363 0.538750741567415 0.511686868461331 0.370760221285845
2921 373450 1 0.05 0.5 0 0.6 60 "PR" 0.258047001243066 0.552159829792596 0.16670212017858 0.35655755173629 0.4948579838134 0.54045911638843 0.337701187294778 0.368623178323832 0.752904985056466 0.544395266156799 0.504403307473359 0.364563898155625
2922 417469 2 0.05 0.5 0 0.6 60 "PR" 0.252065861166013 0.543440655206626 0.169519100068146 0.365359999633977 0.494434032455567 0.533896112547414 0.347624558739298 0.37521281765085 0.746499893621581 0.537064539521282 0.517143658807445 0.371941740899378
2923 298885 3 0.05 0.5 0 0.6 60 "PR" 0.255354655377311 0.546127161377315 0.169667010967351 0.362649664432613 0.494267517751828 0.537547346600201 0.341822514222137 0.371553390730466 0.749622173129139 0.540416173957662 0.511489525189488 0.368575634809788
2924 366741 4 0.05 0.5 0 0.6 60 "PR" 0.253547528714296 0.549110469491478 0.166102607405044 0.359649101189721 0.496819182762627 0.537724900844283 0.343303702660343 0.371368764361339 0.750366711476922 0.541503991346201 0.509406310065387 0.367478524305718
2925 265046 5 0.05 0.5 0 0.6 60 "PR" 0.253702843874762 0.54345559154305 0.170657643380921 0.365308733502903 0.493641471499698 0.537169154600824 0.341962987869688 0.371907542909327 0.747344315374459 0.539266093190082 0.512620631250609 0.369705611154567
2926 254133 1 3 0.5 0 0.6 60 "PR" 0.257016909705034 0.556102225151165 0.163255604967769 0.352603746700572 0.480629820624912 0.520483845132544 0.361312890431238 0.38985076339666 0.737646730329947 0.532087898370731 0.524568495399007 0.377720769979418
2927 340772 2 3 0.5 0 0.6 60 "PR" 0.25600993496113 0.563645425821543 0.15678508705345 0.344939311786254 0.479224963223851 0.516142733210984 0.36768279054812 0.394353488299999 0.735234898184981 0.531521737273763 0.52446787760157 0.378362351821644
2928 309038 3 3 0.5 0 0.6 60 "PR" 0.260908815603397 0.55983432640021 0.162680064184354 0.348837224195569 0.477335177514954 0.519155856716041 0.36065486644058 0.390845151409387 0.738243993118352 0.532660937037345 0.523334930624934 0.376902401692058
2929 240584 4 3 0.5 0 0.6 60 "PR" 0.259301809824496 0.565117140876823 0.157678461570245 0.343418730331729 0.479429555704997 0.519625665301554 0.361858808395697 0.390780635752203 0.738731365529493 0.534577880846936 0.519537269965942 0.375217981926867
2930 116030 5 3 0.5 0 0.6 60 "PR" 0.256987726963315 0.560133645992771 0.159999132797395 0.348480541248696 0.479563916427499 0.518024245010788 0.36425801541793 0.392080044832273 0.736551643390814 0.531798637140663 0.524257148215325 0.377821180006535
2931 99249 1 0.05 0.5 0 0.7 60 "PR" 0.255057960867287 0.542654775898279 0.172177686680577 0.366144207758868 0.488689552424385 0.52936173812403 0.350796529499579 0.379811777898065 0.743747513291672 0.53381701342524 0.522974216180155 0.375230431314985
2932 439052 2 0.05 0.5 0 0.7 60 "PR" 0.252546255590578 0.540331503870985 0.172371457588997 0.368462997112846 0.491426341955034 0.531242524809977 0.349803274829692 0.377918929072011 0.743972597545612 0.534275078601163 0.522174732418689 0.37476348327132
2933 124467 3 0.05 0.5 0 0.7 60 "PR" 0.255013213931833 0.538752488836037 0.175254856060131 0.370026605360049 0.486412288116591 0.528367640032282 0.350714806945921 0.380817067242174 0.741425502048424 0.531875177295572 0.525969663006052 0.377172020033686
2934 257315 4 0.05 0.5 0 0.7 60 "PR" 0.253152280799797 0.543050844357677 0.170539623615022 0.365712189047962 0.492433468696132 0.531322853604797 0.350339145552308 0.377838092482586 0.745585749495929 0.535231334560063 0.520878769167329 0.373796567899798
2935 429994 5 0.05 0.5 0 0.7 60 "PR" 0.249841975341688 0.538152098765285 0.172197063337955 0.370669718168224 0.492850829828874 0.529635685377624 0.353330271826227 0.379537630296791 0.742692805170562 0.532442234737809 0.525527335164182 0.376614401235164
2936 240332 1 3 0.5 0 0.7 60 "PR" 0.258048624644765 0.559594602523715 0.161091803279975 0.34905559700174 0.474086972679031 0.509576125465906 0.374078958479743 0.400937574567957 0.732135597323796 0.526009575630341 0.535170761759718 0.383897524229716
2937 252599 2 3 0.5 0 0.7 60 "PR" 0.256326238767485 0.557467882126912 0.161597275812641 0.351171042763079 0.475331157759988 0.509294866059303 0.375320049190401 0.40099706315263 0.731657396527473 0.525034832493333 0.536917325003042 0.384720710946965
2938 84284 3 3 0.5 0 0.7 60 "PR" 0.256639144479087 0.559355855185254 0.160332110253544 0.349264048730362 0.473261876631524 0.507393358743718 0.377271961347428 0.403181558873132 0.729901021110611 0.524384783000206 0.537604071600972 0.385554482943586
2939 437780 4 3 0.5 0 0.7 60 "PR" 0.25918746887299 0.560458714588374 0.161226258913555 0.348178393119619 0.469040779392821 0.504564478781922 0.378652292089116 0.40612964496193 0.728228248265811 0.522922290575641 0.539878551002671 0.387100956475729
2940 388764 5 3 0.5 0 0.7 60 "PR" 0.256110878316008 0.556499626788374 0.162178908448797 0.35218900207856 0.47317539329675 0.507298609637746 0.377401714853669 0.403446909373005 0.729286271612758 0.523417439877633 0.539580623302465 0.386658807092674
2941 163557 1 0.05 0.5 0 0.8 60 "PR" 0.255194592859869 0.540206555650366 0.174195581659727 0.368549213496137 0.48263885185995 0.522058423185304 0.358121663731418 0.387176039739816 0.737833444719819 0.528186221579529 0.532317245391146 0.380886489717159
2942 111303 2 0.05 0.5 0 0.8 60 "PR" 0.25067396240417 0.534725077704465 0.175438443850965 0.37407686263738 0.487948718835059 0.524550424301603 0.357925654493565 0.384667057062476 0.738622681239229 0.527949494117958 0.533364098344529 0.381128858985364
2943 416019 3 0.05 0.5 0 0.8 60 "PR" 0.249737013890703 0.537565019850862 0.172551028181451 0.371230316749101 0.48580250072386 0.518651085800598 0.366039944763643 0.390617264518692 0.735539514614564 0.524914478205058 0.538590972945094 0.384197177418469
2944 306861 4 0.05 0.5 0 0.8 60 "PR" 0.249796954949391 0.533025129733609 0.176251847302286 0.375778187748468 0.485049157672932 0.52043534637146 0.362548639937378 0.388805819793014 0.734846112622323 0.524633601165221 0.538800487239664 0.384461249202134
2945 34097 5 0.05 0.5 0 0.8 60 "PR" 0.252656397592711 0.535571494692061 0.176181218623089 0.373222737504157 0.482596648306019 0.520054934875526 0.361289636914265 0.389198316624498 0.73525304589873 0.525269805654701 0.537470855537354 0.38382897561866
2946 216717 1 3 0.5 0 0.8 60 "PR" 0.256555236678346 0.556505992310187 0.162538110027665 0.352191783681433 0.459688484256452 0.488530721265911 0.398451181666618 0.422410437910461 0.716243720934798 0.510738579526928 0.560989291694283 0.3994776097395
2947 24210 2 3 0.5 0 0.8 60 "PR" 0.257223831022006 0.55301162842718 0.165607951063334 0.355698642938609 0.466175264666663 0.49841874321346 0.386126754298744 0.412092648247782 0.723399095688669 0.516419965050212 0.551734705362079 0.393502819465741
2948 150595 3 3 0.5 0 0.8 60 "PR" 0.258160389453436 0.552846523405654 0.166379359658576 0.355827476073533 0.454564622004916 0.487356224642685 0.396077381755851 0.423588821725145 0.712725011458353 0.509066319675877 0.562456741414427 0.401131127985439
2949 420450 4 3 0.5 0 0.8 60 "PR" 0.255079972256088 0.559248786167316 0.15947639374449 0.349403390470002 0.460854757681544 0.487560594086606 0.400993402832955 0.42330307874497 0.715934729937632 0.510790901633474 0.560469796577445 0.399361943933467
2950 380712 5 3 0.5 0 0.8 60 "PR" 0.255865158908739 0.553115678697623 0.164678999447322 0.355598858422854 0.459866331849429 0.489232615309161 0.396959141228666 0.421347701282287 0.715731490758168 0.510189101809785 0.561638140675987 0.399780447331437
2951 232995 1 0.05 0.5 0 0.9 60 "PR" 0.251182023094478 0.529650425119552 0.179927992296682 0.379200507536863 0.468861060663991 0.501848052413636 0.380980389381897 0.407622720308814 0.720043083758468 0.511189759832607 0.560908381678579 0.398072619180226
2952 312844 2 0.05 0.5 0 0.9 60 "PR" 0.249472989120536 0.53200030454035 0.176855122681227 0.376834265705903 0.473562630472064 0.504427635935072 0.380334339955118 0.404952984327175 0.7230356195926 0.513599419580612 0.557189462636345 0.395599484449214
2953 291700 3 0.05 0.5 0 0.9 60 "PR" 0.249920649476694 0.528760468249798 0.179770281600171 0.380064348035265 0.469445772596276 0.50173324495524 0.381765834661674 0.407828518248538 0.71936642207297 0.510790804187625 0.561536116261846 0.398524042641659
2954 198644 4 0.05 0.5 0 0.9 60 "PR" 0.247383761358843 0.529680570496299 0.177162552137282 0.379122738993357 0.471381884176986 0.501101764494558 0.384305180787131 0.408334702385965 0.718765645535829 0.510573138946185 0.561467732924413 0.398653370069719
2955 118323 5 0.05 0.5 0 0.9 60 "PR" 0.249357531385225 0.529027645946248 0.179153567125031 0.379794395392135 0.466255234216125 0.498096171512105 0.385483431694174 0.411519093229113 0.715612765601351 0.508437909453462 0.564636998819205 0.40091212519149
2956 124355 1 3 0.5 0 0.9 60 "PR" 0.258702402682745 0.555454854376744 0.164654922649448 0.353215202457715 0.430151543388892 0.455445639513475 0.432459948383418 0.456877758476958 0.688853946071637 0.488378651199521 0.597114871032866 0.42274406134507
2957 238502 2 3 0.5 0 0.9 60 "PR" 0.256432997513067 0.5587648697536 0.160659243907015 0.349843845584801 0.436890178031342 0.460772141483822 0.428601439832687 0.450982031553763 0.693323175544408 0.492592930773123 0.589260683739702 0.418143536104037
2958 272309 3 3 0.5 0 0.9 60 "PR" 0.25457517101201 0.552663129297477 0.164188836378858 0.356030144141507 0.437578726411944 0.460695794876068 0.429008061866467 0.450942854110745 0.692153897423955 0.490583868616837 0.593196898245325 0.420102697488835
2959 381404 4 3 0.5 0 0.9 60 "PR" 0.258934010932802 0.560386490862624 0.161051902486812 0.348252414270447 0.431709753517677 0.455651597801608 0.433243904003604 0.456523498371796 0.690643764450478 0.489880211574785 0.594295806490416 0.421141966540574
2960 24921 5 3 0.5 0 0.9 60 "PR" 0.261533209921551 0.557480544892179 0.164878032208182 0.351191515918516 0.426950686062331 0.453901163120966 0.432417650565174 0.45881208449054 0.688483895983882 0.488270025492567 0.597295682773356 0.423106690697079
2961 24216 1 0.05 0.5 0 1 60 "PR" 0.23661966318352 0.503318237255639 0.191225315834623 0.405800568316396 0.413488160567887 0.438745527535891 0.449791179927502 0.476457101302369 0.650107823751407 0.460255830876686 0.641016495762125 0.452918775327071
2962 103031 2 0.05 0.5 0 1 60 "PR" 0.242538676768609 0.51373133621963 0.186848648517667 0.395352710577155 0.424155708349997 0.452610106015512 0.43318690297626 0.461954989459176 0.666694385118606 0.473093376730375 0.620035551493927 0.439633807862433
2963 125050 3 0.05 0.5 0 1 60 "PR" 0.23603058071626 0.504877033284363 0.189454803552479 0.40448809331554 0.411581522797686 0.435751526855673 0.454214634169132 0.480318803683012 0.647612103513946 0.458638229669392 0.643669437721611 0.45521107318132
2964 102986 4 0.05 0.5 0 1 60 "PR" 0.235605799673364 0.507866413268031 0.186866850726251 0.401353159204813 0.401419243728022 0.424081725654365 0.468810809365043 0.494139267317551 0.637025043401386 0.451677421797806 0.655677660091295 0.463575821168782
2965 35171 5 0.05 0.5 0 1 60 "PR" 0.240687660355481 0.509110135226769 0.189288027797057 0.399853912377809 0.409202244666291 0.434761773776952 0.453577015689522 0.481526089356933 0.649889905021772 0.459623330219154 0.642865043486579 0.454214169454364
2966 243908 1 3 0.5 0 1 60 "PR" 0.253190323357779 0.551036256626772 0.164455895281643 0.35767064899704 0.174689058415292 0.179622492970511 0.763961858129114 0.785302232039637 0.42787938177307 0.298790146982388 0.928417753410757 0.648094320523814
2967 109169 2 3 0.5 0 1 60 "PR" 0.254150554899187 0.555786314957909 0.161469277067938 0.352919069539295 0.0883952757169498 0.0902520683946056 0.873874509878231 0.891968944158947 0.342545830616137 0.238406067768633 1.03534378694617 0.720416725526408
2968 42976 3 3 0.5 0 1 60 "PR" 0.259103986832048 0.558093234100805 0.16293554957392 0.350568651923743 0.12969719781509 0.134108746197283 0.812714466849765 0.839945769690294 0.388801184647138 0.271602799889867 0.975650016423685 0.681241295422
2969 217096 4 3 0.5 0 1 60 "PR" 0.257750828716618 0.558219684558981 0.161931315383033 0.350403178073964 0.0835868597165996 0.0859459455908233 0.872509172749572 0.896891515842026 0.341337688433218 0.237942982784368 1.03444048813261 0.72100382832426
2970 57563 5 3 0.5 0 1 60 "PR" 0.259849438499375 0.556439092623616 0.164661998482476 0.352160199106661 0.0886146316883338 0.0918322665710987 0.859654325739523 0.890451951125812 0.348464070187708 0.243342104474718 1.024316324222 0.714907026894856
2971 70394 1 0.05 0.5 0 0 70 "PR" 0.256334459324987 0.563350308962248 0.157170589981682 0.345267659491974 0.50384774020348 0.562077708340982 0.310975051088049 0.346536616429754 0.760182199528467 0.56247743805414 0.468145641069731 0.346138524128332
2972 355097 2 0.05 0.5 0 0 70 "PR" 0.25829374785273 0.56112011489467 0.160059701848492 0.347524815005241 0.501275879811321 0.561047045088365 0.310903958592235 0.347589495611589 0.759569627664051 0.561051579286851 0.470963660440728 0.347588114673601
2973 327060 3 0.05 0.5 0 0 70 "PR" 0.254625462825901 0.560445788981375 0.15825383324243 0.348201031527648 0.50505904773483 0.560302978447989 0.314253124027865 0.348375600991535 0.759684510560731 0.560322611239544 0.472506957270295 0.348345817899244
2974 2540 4 0.05 0.5 0 0 70 "PR" 0.257956019998886 0.559694008366293 0.160881722587091 0.348963992126057 0.498947474807572 0.557636696097959 0.314399206716789 0.351024041585647 0.756903494806458 0.558308155569353 0.475280929303879 0.350352002559158
2975 125412 5 0.05 0.5 0 0 70 "PR" 0.261874752412242 0.562907421837606 0.160944148290124 0.345718421744235 0.49833109564539 0.56253654151699 0.306925571128242 0.346062502248334 0.760205848057633 0.5626429641113 0.467869719418366 0.345965721533202
2976 433102 1 3 0.5 0 0 70 "PR" 0.257645584426355 0.560555437576379 0.160123803992368 0.348067509311687 0.493188259297437 0.554262233647157 0.317308533756325 0.354582041967942 0.750833843723792 0.55607724205831 0.477432337748693 0.352701775695201
2977 289458 2 3 0.5 0 0 70 "PR" 0.255809219552769 0.559634737648106 0.159674452142213 0.348992465890648 0.496036070097604 0.556398600956598 0.316036651713163 0.352632242029775 0.751845289650373 0.557208218978888 0.475711103855376 0.351698176979796
2978 240801 3 3 0.5 0 0 70 "PR" 0.260883776224247 0.564463479830871 0.159155732766908 0.344088511092883 0.489933165644576 0.554463785433398 0.315381523728771 0.354658714747657 0.750816941868823 0.557583948446619 0.474537256495679 0.351358459583342
2979 157941 4 3 0.5 0 0 70 "PR" 0.258198237871667 0.566884482684967 0.155731430673013 0.341688811802629 0.494560781991255 0.552709797298947 0.319886175097644 0.356067394777332 0.752759019862921 0.557310134156304 0.475617605770657 0.351403837154904
2980 244558 5 3 0.5 0 0 70 "PR" 0.257918725309348 0.564327817517543 0.157461353759668 0.344340416329568 0.494206020213069 0.55351990591188 0.318767852378676 0.355268250751499 0.752124745522417 0.556926483031316 0.476229206138344 0.351829138762996
2981 225914 1 0.05 0.5 0 0.1 70 "PR" 0.255768802409032 0.558526826596521 0.160447744541094 0.35016447162514 0.501568666300583 0.555048111391821 0.319919337369441 0.353701773662197 0.757337468709615 0.556191662794863 0.480367081910536 0.352538883051396
2982 248453 2 0.05 0.5 0 0.1 70 "PR" 0.258416205347662 0.560052663068461 0.160918011326862 0.348593230257802 0.499616046477232 0.557181141872784 0.315508751457231 0.351536493601242 0.758032251824894 0.55813496100043 0.476426762784093 0.350558721105339
2983 151773 3 0.05 0.5 0 0.1 70 "PR" 0.255449031851286 0.565013795647905 0.155436640067183 0.343573474479235 0.505277942562776 0.56023806882328 0.314587058735988 0.348450742026611 0.760726974414062 0.561811565128615 0.470023698803171 0.346843748801808
2984 247465 4 0.05 0.5 0 0.1 70 "PR" 0.25619802712296 0.560895127877898 0.15890240954293 0.347751781584111 0.502071019936083 0.556179120200096 0.318511773818884 0.352544101195496 0.758269047059043 0.557749322464272 0.477414183361814 0.350948469395918
2985 27640 5 0.05 0.5 0 0.1 70 "PR" 0.257646149524843 0.562078372417562 0.158939590271028 0.34659285404528 0.502597055461025 0.559404844593814 0.314152719033995 0.3493017775453 0.760243204985868 0.560289479227429 0.473092309305023 0.348405445838326
2986 368247 1 3 0.5 0 0.1 70 "PR" 0.256614477263998 0.558627275104147 0.160955376426145 0.350050728454259 0.492127871321196 0.549919964720491 0.323572836262218 0.359311419788267 0.748742348585194 0.552631653110999 0.484528212688363 0.356424545731204
2987 85399 2 3 0.5 0 0.1 70 "PR" 0.258777382971605 0.565617595992003 0.157093163985145 0.342992716120287 0.495242441449891 0.55569021024347 0.316241668788012 0.353059077032339 0.754019824421496 0.558831735093164 0.473334832773157 0.349876479010555
2988 272354 3 3 0.5 0 0.1 70 "PR" 0.257180100818744 0.564208777944614 0.157075611866599 0.344410731070525 0.493799638438172 0.551591326379991 0.322141452626921 0.357722247903126 0.750979739256916 0.555577112985383 0.47921706449352 0.353517421077079
2989 186238 4 3 0.5 0 0.1 70 "PR" 0.262983212074155 0.567926649602616 0.157773238775295 0.340620911852683 0.48837121047381 0.549802929931374 0.320829526523947 0.359173687222369 0.751354422547966 0.555728400250967 0.478602765299241 0.353111355097218
2990 37221 5 3 0.5 0 0.1 70 "PR" 0.257044920966276 0.563998565336006 0.157148070353937 0.344613359337624 0.492480763183893 0.549066739817624 0.325226193604131 0.360325033790881 0.749525684150169 0.553860963732814 0.482374263958068 0.355281638414295
2991 423755 1 0.05 0.5 0 0.2 70 "PR" 0.259948474841211 0.55976426850281 0.162089679075515 0.348893775887881 0.500550909059915 0.558315986020132 0.314443755034122 0.350462966259684 0.760499383901125 0.558785670662675 0.476533434109637 0.349952376168718
2992 337261 2 0.05 0.5 0 0.2 70 "PR" 0.255973853434845 0.557166130775264 0.161581253799415 0.351521877359559 0.501964849018921 0.554136396130423 0.321550773568306 0.354683688375872 0.757938702453766 0.555142699381405 0.483132027367721 0.353633164854322
2993 196439 3 0.05 0.5 0 0.2 70 "PR" 0.260761390578963 0.558372241042323 0.163659276777202 0.350301634245698 0.498992467840483 0.557357395612186 0.314895667120469 0.351436880076729 0.759753858419447 0.557677633955964 0.478554943897671 0.351075669307999
2994 320275 4 0.05 0.5 0 0.2 70 "PR" 0.260214165909193 0.559980569503689 0.162076997162194 0.348673601002097 0.499335992028846 0.556795072638776 0.315911939914929 0.35197853678763 0.759550157938039 0.557850855718433 0.477988937077123 0.350882408186498
2995 375937 5 0.05 0.5 0 0.2 70 "PR" 0.258027658178748 0.559265787434235 0.161280930852325 0.349420428107968 0.501226168208641 0.556737539800032 0.317194602783543 0.352028416221498 0.759253826387389 0.557574920341847 0.478475533635868 0.351164276153604
2996 286959 1 3 0.5 0 0.2 70 "PR" 0.263851217040661 0.561090915468136 0.163583465791669 0.347577685731168 0.486564227099923 0.547298328211536 0.32341107449466 0.361930526946386 0.750415444140584 0.551766437106307 0.48699454028633 0.357280307488948
2997 429102 2 3 0.5 0 0.2 70 "PR" 0.25921928580054 0.562519059185582 0.15959506436772 0.346078275152615 0.495454572621668 0.550962574279868 0.322959848301661 0.357879166530745 0.754673858422208 0.55472718645609 0.482554912669382 0.35403411293706
2998 310086 3 3 0.5 0 0.2 70 "PR" 0.259666440675267 0.564995608879868 0.1580355701507 0.343657528568293 0.490903087958106 0.546953512504984 0.326902478138222 0.362298219684976 0.750569528633373 0.552804163297432 0.484938048288922 0.356256219268836
2999 379147 4 3 0.5 0 0.2 70 "PR" 0.26065326277408 0.561908875716349 0.161010058952727 0.346712732929426 0.48950562207383 0.546870060456289 0.325930450113635 0.362278610958583 0.75015888484791 0.551733951084893 0.486940509066362 0.357245016488601
3000 329038 5 3 0.5 0 0.2 70 "PR" 0.262968451798789 0.563328060888466 0.161296485012242 0.345292187263085 0.48728309196698 0.546938738615971 0.324694026682265 0.362575345093726 0.750251543765769 0.552320142477708 0.485990511694507 0.356901560591346
3001 297075 1 0.05 0.5 0 0.3 70 "PR" 0.255577945938577 0.557670171134743 0.160935179147894 0.351019143964894 0.50162409931932 0.550846272338047 0.326276278008248 0.358027621184259 0.757202045257897 0.553100142720264 0.487211457156142 0.355712348026415
3002 39049 2 0.05 0.5 0 0.3 70 "PR" 0.255920509825941 0.555291760341947 0.16296189311728 0.353412018667125 0.500473980747284 0.550727801958234 0.325795867003743 0.358171971409903 0.756394490573225 0.552238529456998 0.488757760121023 0.356595626397401
3003 63178 3 0.05 0.5 0 0.3 70 "PR" 0.255390839758308 0.555085941813955 0.16277210843572 0.353634663034196 0.500264117704021 0.550580457259928 0.325872687620325 0.358303584392163 0.755654957462329 0.552071712833683 0.488644796056045 0.356757775062363
3004 268632 4 0.05 0.5 0 0.3 70 "PR" 0.256830455897263 0.555808200468001 0.163135445095421 0.352886707136824 0.498803561708647 0.55107393991027 0.324184976679885 0.357790612502635 0.75563401760591 0.552647640570409 0.487320421775306 0.356159962433101
3005 89664 5 0.05 0.5 0 0.3 70 "PR" 0.260853445702617 0.553180108576839 0.167747759990763 0.355589424386144 0.495546884214592 0.55049469187256 0.322826457562061 0.358389549093838 0.756400329917209 0.551396432937356 0.490574217552825 0.35744858024745
3006 420647 1 3 0.5 0 0.3 70 "PR" 0.263577580625189 0.560193697684637 0.164106231694446 0.348494120721755 0.486909370898455 0.543667118538751 0.329080600312272 0.365745358019783 0.750486951523644 0.54914921605569 0.493186832006719 0.360023532797111
3007 106 2 3 0.5 0 0.3 70 "PR" 0.261551213620705 0.556679752543021 0.165481711832447 0.352021206691804 0.491337129458726 0.545799401320178 0.327737117965075 0.363115445843202 0.752888343079431 0.549361745546667 0.493218829797523 0.359481869254084
3008 101016 3 3 0.5 0 0.3 70 "PR" 0.259240555535238 0.564224988713327 0.158350092216717 0.34441690718518 0.491334062682312 0.542986241681163 0.33312220430795 0.366456291157363 0.75057461821755 0.549900346888164 0.491472296524667 0.359283488669668
3009 207420 4 3 0.5 0 0.3 70 "PR" 0.263800916856557 0.560603793762345 0.163901464956631 0.348083454167858 0.485842838154131 0.542661512185446 0.32976752421009 0.366548787175538 0.749643755010687 0.548589170271347 0.493668989166721 0.360449718567754
3010 286874 5 3 0.5 0 0.3 70 "PR" 0.257334297993491 0.562147262725065 0.158727153904872 0.346493109832601 0.493455682274758 0.54463521408109 0.332422530342698 0.3650845493731 0.750789980268248 0.550253468981198 0.49114968424757 0.359119612133274
3011 173578 1 0.05 0.5 0 0.4 70 "PR" 0.25532048826236 0.552208269012055 0.164929921980681 0.356543664414245 0.500420926993471 0.547604661712071 0.330474644386343 0.36135370682544 0.755741415255831 0.549133580552231 0.495404566367024 0.359755632651757
3012 119061 2 0.05 0.5 0 0.4 70 "PR" 0.258984982407458 0.549616735022467 0.169307315146355 0.35915688360449 0.496248000019389 0.54849722528143 0.326340926078409 0.360453245730109 0.755232982426847 0.548861057841786 0.495648241224764 0.360029087273817
3013 374148 3 0.05 0.5 0 0.4 70 "PR" 0.255678154597593 0.551146418856488 0.165937327571426 0.35756063458124 0.500510244689258 0.549289556353434 0.327892056774454 0.359669054962935 0.756188399286851 0.549898376118975 0.49382938434588 0.35897564458668
3014 197564 4 0.05 0.5 0 0.4 70 "PR" 0.255601879522638 0.550961070885275 0.166055953524608 0.357793026452404 0.499366412926112 0.548133534316887 0.328931287278268 0.360817031042927 0.75496829244875 0.549071859910523 0.494987240802876 0.359812587598883
3015 316182 5 0.05 0.5 0 0.4 70 "PR" 0.258891185026279 0.55492023129642 0.165124079393087 0.353769474553521 0.497097892222153 0.548404665820413 0.327049260729755 0.360544592045129 0.755989077248432 0.550605568461979 0.492173340122842 0.358255701507297
3016 124370 1 3 0.5 0 0.4 70 "PR" 0.256381242905024 0.561157988211911 0.158928305828089 0.347474201304923 0.49218018489756 0.537456501060756 0.342067984463779 0.372148665164506 0.748561427802584 0.545109414888373 0.500996290291868 0.364182528041115
3017 380993 2 3 0.5 0 0.4 70 "PR" 0.258679398947882 0.568718901434672 0.154682306723802 0.339853160220025 0.488979659625729 0.535243776006904 0.343778009870702 0.374524339395102 0.747659058573611 0.546144636392938 0.498460316594504 0.363238244312128
3018 172082 3 3 0.5 0 0.4 70 "PR" 0.254783805213255 0.556468137397137 0.161436733908844 0.352189927014199 0.493434292683176 0.538925376945802 0.340319142722973 0.370489450961583 0.748218097896432 0.544569743288887 0.501755876631816 0.364600759061315
3019 82868 4 3 0.5 0 0.4 70 "PR" 0.257851485156714 0.557827968106819 0.162309879064444 0.350826671848504 0.491940859549273 0.541047438581231 0.335861694842041 0.36821283529622 0.749792344705988 0.546508162115727 0.498171573906485 0.362553675375188
3020 420535 5 3 0.5 0 0.4 70 "PR" 0.256385734863413 0.559667385194725 0.159978722528474 0.349008992507404 0.488338886161641 0.533888791715606 0.345686267087463 0.376097056321433 0.744724621025053 0.542249485623716 0.505664989615936 0.367314942607501
3021 356346 1 0.05 0.5 0 0.5 70 "PR" 0.256893508050887 0.55170882126349 0.166301256833724 0.357036229710068 0.497620434617458 0.544699775329832 0.332963709538652 0.364311488497121 0.754513942668345 0.547043257291097 0.499264966372376 0.361878316793706
3022 223884 2 0.05 0.5 0 0.5 70 "PR" 0.254985870767397 0.549784202506736 0.166550190468786 0.3589638661517 0.499712139251033 0.546281910635005 0.332024360982101 0.362726383385287 0.75469801001843 0.547441832453616 0.498574551450887 0.361479096437025
3023 133834 3 0.05 0.5 0 0.5 70 "PR" 0.254574794900837 0.546124309198026 0.169153118798846 0.362647814748999 0.496368681225069 0.541217528408798 0.337526795662955 0.367830726049307 0.750943476125906 0.542853907082606 0.506679914461801 0.366101542818919
3024 200032 4 0.05 0.5 0 0.5 70 "PR" 0.259038845080474 0.548633596531463 0.170051060995207 0.360084500520933 0.494713604324677 0.54496377483037 0.330654325924416 0.364068806609218 0.753752449405151 0.546205325645007 0.500705386919624 0.362719803901771
3025 304223 5 0.05 0.5 0 0.5 70 "PR" 0.253381376444804 0.547518280561857 0.167346972317446 0.361252848724592 0.497844884328583 0.542268897522961 0.336888291252193 0.366763742347115 0.751226260773387 0.544006542250284 0.504235263569638 0.364938688543613
3026 363835 1 3 0.5 0 0.5 70 "PR" 0.255232885056657 0.5610014403809 0.158297166247295 0.347671600394246 0.490482180122603 0.530397120505332 0.352249354645718 0.379578132878151 0.745715065179261 0.540304199615513 0.510546520893012 0.369252818797123
3027 273419 2 3 0.5 0 0.5 70 "PR" 0.257280421089109 0.558604398826193 0.161330790129224 0.350064510094491 0.491017107874747 0.535543461195498 0.34373451251139 0.373763545122983 0.748297528963856 0.543088275934463 0.505065302640615 0.366010115896176
3028 85604 3 3 0.5 0 0.5 70 "PR" 0.259664931369462 0.564120247466749 0.15863973615361 0.344471367834783 0.487372507581291 0.5340094388391 0.344460193062076 0.37593062299909 0.747037438950752 0.543919134852933 0.503099929215687 0.365580333863591
3029 177767 4 3 0.5 0 0.5 70 "PR" 0.256201802400053 0.55988325804999 0.159714741131861 0.348719566133808 0.484715444191728 0.526664501654032 0.354309856152327 0.383379660333767 0.740917246591782 0.537512499794169 0.514024597284188 0.372064704623858
3030 409053 5 3 0.5 0 0.5 70 "PR" 0.255852210025469 0.55929020482892 0.159970359407103 0.349362420730201 0.491148598970263 0.533871963154059 0.347006673389528 0.37585316035105 0.747000808995732 0.542118367529163 0.506977032796631 0.367259212727229
3031 85711 1 0.05 0.5 0 0.6 70 "PR" 0.258900847828715 0.550643659211887 0.168434712708341 0.358080121542515 0.49426580045673 0.540536602874918 0.337143763567799 0.36854632327386 0.753166648285446 0.543953285934373 0.50557847627614 0.365007913590793
3032 423895 2 0.05 0.5 0 0.6 70 "PR" 0.251167626064296 0.543810406005146 0.168683569963834 0.364974371822478 0.497588641075021 0.537136664455658 0.344807360869771 0.371965847808236 0.748756267139317 0.539337092767919 0.513490930833605 0.369659968376348
3033 258369 3 0.05 0.5 0 0.6 70 "PR" 0.255229891814966 0.542439495387132 0.172514691092095 0.366380139724471 0.489681253102825 0.533496164441217 0.344991523775138 0.375631213447514 0.744911144917791 0.536501993315564 0.517506214867233 0.372521414923732
3034 405010 4 0.05 0.5 0 0.6 70 "PR" 0.258717405902602 0.546866249995633 0.171254112443902 0.361869971451562 0.490799255311668 0.537936276253538 0.338828584998936 0.371154998306402 0.74951666121427 0.540970780179814 0.510082697442838 0.367999469837072
3035 296807 5 0.05 0.5 0 0.6 70 "PR" 0.254372760320191 0.544841277394761 0.170012084494367 0.363949189663645 0.496226200169831 0.539245591595504 0.340496541700435 0.369849592438208 0.750598960490022 0.541114124414762 0.510508626194801 0.367878699291215
3036 436179 1 3 0.5 0 0.6 70 "PR" 0.260075407604124 0.559869561367233 0.162096081918484 0.34878646842772 0.481694883042494 0.523547213508762 0.356909260370035 0.38652226043112 0.741770290646617 0.535570178354723 0.519005342288519 0.37403405533105
3037 82816 2 3 0.5 0 0.6 70 "PR" 0.258599128881759 0.563497954917074 0.158471535316993 0.345090946454752 0.48316201674148 0.523346451326074 0.358041231780448 0.386613516042075 0.741761145623239 0.53651057137586 0.516512767097442 0.37300257500886
3038 20519 3 3 0.5 0 0.6 70 "PR" 0.262268227078702 0.564271597343071 0.160130544595137 0.3443161096216 0.476980842595117 0.519073827951978 0.360755254165551 0.391304140593127 0.739249069673819 0.534105856793398 0.520885798760689 0.375681490096875
3039 127004 4 3 0.5 0 0.6 70 "PR" 0.258507772815584 0.558906501476517 0.161916238163543 0.349784004287588 0.480582122648949 0.520241668137692 0.361507812903736 0.38999120479727 0.739089895464533 0.532945125405165 0.523424051067279 0.376786193313987
3040 38993 5 3 0.5 0 0.6 70 "PR" 0.26129110294327 0.558373234033033 0.164029397229189 0.350271384657153 0.47699363782054 0.519881680968012 0.359447388824742 0.390387696394359 0.73828474076381 0.53267701369173 0.52347678605393 0.377057533353794
3041 20302 1 0.05 0.5 0 0.7 70 "PR" 0.250364300651501 0.535911855555814 0.174284021323208 0.372935938273155 0.494185621134986 0.531960878002799 0.350575578396335 0.377198584130145 0.744549921786487 0.533268911410082 0.524859599719543 0.375786402840936
3042 12189 2 0.05 0.5 0 0.7 70 "PR" 0.256178933912469 0.541019914676683 0.174273418829732 0.367820280663304 0.487732523566228 0.529755270482933 0.349528665396612 0.379452774877085 0.743911457478698 0.533563596388878 0.523802084226344 0.375519586709856
3043 134746 3 0.05 0.5 0 0.7 70 "PR" 0.254276039990211 0.543888464424649 0.170692716623459 0.364910206621391 0.495399400439423 0.536440296602267 0.344319638663781 0.372702212495666 0.749675440429634 0.538927187984669 0.515012355287241 0.370099970104547
3044 356570 4 0.05 0.5 0 0.7 70 "PR" 0.251071030274106 0.540532772639393 0.171171266764468 0.368223075007316 0.49283167779065 0.531904874281061 0.349746668020766 0.377270302010056 0.743902708064756 0.534762117954585 0.520917934785233 0.374273356706067
3045 282650 5 0.05 0.5 0 0.7 70 "PR" 0.253506123612898 0.544437599222299 0.169715248859277 0.364358534924648 0.491147156332 0.529234703577275 0.352734296390381 0.379934445303577 0.744653279944898 0.534290335709609 0.522449545249658 0.374754427114946
3046 196752 1 3 0.5 0 0.7 70 "PR" 0.256533049401416 0.557437970534013 0.161837490145798 0.351241182953883 0.47794207122957 0.512182699982328 0.372356117540728 0.397959590662602 0.734475120630987 0.526943016365704 0.534193607686525 0.382724551347814
3047 390410 2 3 0.5 0 0.7 70 "PR" 0.259479331345334 0.552791638243571 0.167342716894323 0.355959809097 0.471247769387304 0.509010074117421 0.372753817768822 0.401484345516751 0.730727100732638 0.523542613606289 0.540096534663144 0.386378505452248
3048 112129 3 3 0.5 0 0.7 70 "PR" 0.262429179119267 0.556420807132989 0.166319428606976 0.352259768294069 0.472240933128982 0.512827321756812 0.36698557290648 0.397337855670011 0.734670112248249 0.527416314985929 0.533305001513456 0.382254903367312
3049 81003 4 3 0.5 0 0.7 70 "PR" 0.25453875631248 0.557059670180069 0.160752423235517 0.351608977367724 0.485732097618639 0.520702061240034 0.363519517608694 0.388737704200402 0.740270853931119 0.53251060099306 0.524271940844211 0.376679179047282
3050 292621 5 3 0.5 0 0.7 70 "PR" 0.259474705884196 0.554020964796748 0.16635850934357 0.354706595666302 0.471885177189918 0.508958327017102 0.373365387021729 0.401648609642905 0.731359883074114 0.523871564160464 0.539723896365298 0.386118998561746
3051 228027 1 0.05 0.5 0 0.8 70 "PR" 0.249190924000307 0.536053614693688 0.173409919473234 0.372763363735287 0.489653986783804 0.52362501383869 0.360710456109155 0.385600456844258 0.738844910784111 0.527730480317042 0.534120375582389 0.381359617449608
3052 65608 2 0.05 0.5 0 0.8 70 "PR" 0.248804819287076 0.530706094566289 0.177373683701435 0.378126341098902 0.486155975992582 0.520937881376596 0.362471486527667 0.388300494502031 0.734960795279657 0.524182971808267 0.539845170229102 0.384919905296835
3053 78838 3 0.05 0.5 0 0.8 70 "PR" 0.250596627922062 0.537740558567723 0.173053324723033 0.371037560362437 0.488917558740141 0.524245189815242 0.359235299608083 0.384985996485228 0.739514186662203 0.528725266692102 0.532288624331116 0.380355176462693
3054 147410 4 0.05 0.5 0 0.8 70 "PR" 0.250415590462305 0.528756762854665 0.180104136534873 0.380082199048752 0.484128572006393 0.52113465166034 0.360660705348884 0.388108282778124 0.734544162468698 0.523691268209246 0.540764841883757 0.385415495996969
3055 376416 5 0.05 0.5 0 0.8 70 "PR" 0.250281277720516 0.534444746627714 0.175408827916568 0.374380297994473 0.487722100734824 0.522940708055158 0.360365504676364 0.386276561410377 0.73800337845534 0.526774571974147 0.535774332592933 0.38231175746235
3056 134618 1 3 0.5 0 0.8 70 "PR" 0.261323582191748 0.556943546614459 0.165151065236575 0.351739781109522 0.461434769554896 0.494933221153354 0.388505834036245 0.415759935194403 0.722758351746643 0.515599753784129 0.55365689927282 0.394426045149502
3057 363159 2 3 0.5 0 0.8 70 "PR" 0.259383223154867 0.562758188579715 0.159590148326257 0.345837848519391 0.46458746174626 0.495157213880835 0.390704533970414 0.415508032284093 0.723970684901126 0.517258547800427 0.550294682296671 0.392735780223368
3058 173433 3 3 0.5 0 0.8 70 "PR" 0.257897857534925 0.559814308091965 0.160793970955092 0.3488628297608 0.469229163115931 0.499850456513312 0.385864264854825 0.410241026141423 0.727127020650856 0.519494345233989 0.546658235809917 0.390136532159688
3059 179708 4 3 0.5 0 0.8 70 "PR" 0.25864776716522 0.560571607675854 0.16068287547034 0.348084153539798 0.461633146498847 0.491247686654197 0.395475285707743 0.419931423536467 0.720280913664066 0.513967385398071 0.556158161178084 0.396390023195007
3060 133696 5 3 0.5 0 0.8 70 "PR" 0.260613650528888 0.555731725545057 0.165647828749161 0.352967461483851 0.46249572404185 0.49541555434363 0.388499272677244 0.415416078820396 0.723109374570738 0.515486599328645 0.554147101426406 0.394640476089766
3061 264216 1 0.05 0.5 0 0.9 70 "PR" 0.248685447738824 0.53435892183531 0.174357715510371 0.37439678082368 0.480450855952115 0.511031832866103 0.374568076627091 0.398264108332723 0.729136303690939 0.518744045812067 0.548925792137462 0.390373193290243
3062 158159 2 0.05 0.5 0 0.9 70 "PR" 0.248887076992005 0.530045691746729 0.178018258466427 0.378753820600732 0.482554054683306 0.515981161885261 0.367974939147141 0.393316707313136 0.731441131675311 0.520668855609745 0.545993197613568 0.388462619704536
3063 410706 3 0.05 0.5 0 0.9 70 "PR" 0.246832913756608 0.530601207481769 0.176056115429041 0.378235649734774 0.483082478675829 0.512056524217767 0.374871817685746 0.397240373665905 0.729915392432438 0.518167581130157 0.550927933114787 0.390977515580533
3064 335308 4 0.05 0.5 0 0.9 70 "PR" 0.246838826596465 0.530255572321176 0.176351908464713 0.378519292653667 0.483571047732407 0.514450110217108 0.371249119680444 0.394834277974429 0.730409874328871 0.519670697071696 0.547601028145157 0.389445187391504
3065 314303 5 0.05 0.5 0 0.9 70 "PR" 0.245172222367929 0.527112156861642 0.177680870889045 0.381680387058535 0.480464162217431 0.509895985691225 0.376561016051788 0.399458087086617 0.72563638458536 0.51556953725673 0.554241886940833 0.393599206313081
3066 419039 1 3 0.5 0 0.9 70 "PR" 0.260212471610307 0.560809618645187 0.161474588095172 0.347868092434393 0.44268201089944 0.467147916088748 0.421878235550722 0.44454511478091 0.702894482509747 0.497849464229598 0.583352823645894 0.412860648522975
3067 110379 2 3 0.5 0 0.9 70 "PR" 0.259582382243847 0.555096191719981 0.165541767316073 0.353601034068654 0.444080900928213 0.470443015788295 0.416660068312966 0.440822730125393 0.70366328317206 0.49837745293249 0.582201835629039 0.412043289569956
3068 349055 3 3 0.5 0 0.9 70 "PR" 0.254746280970925 0.552078042150315 0.164682381321768 0.356615362978838 0.445264483171871 0.467976868821459 0.423024634485902 0.443869076903877 0.700010764142796 0.495324222451626 0.587707015807669 0.415503289594444
3069 193283 4 3 0.5 0 0.9 70 "PR" 0.256154359075316 0.560899340908268 0.158912066138403 0.347699053697009 0.448299154748071 0.470714695876155 0.420417686119162 0.440840523977205 0.704453513823387 0.499857677668858 0.579329752257565 0.410745418397739
3070 150075 5 3 0.5 0 0.9 70 "PR" 0.25668860007922 0.556805470541999 0.16233153116035 0.351854164256688 0.447781744384689 0.471037378041241 0.418863974432327 0.440082619036493 0.704470344463909 0.498963220583228 0.581195505592677 0.411358380496841
3071 384806 1 0.05 0.5 0 1 70 "PR" 0.24072173344502 0.511157965289454 0.187740159885588 0.397911576849272 0.435380224915981 0.462551740603317 0.424475287367417 0.45039032076847 0.676101958361002 0.478750992933565 0.612215447253004 0.432898459940637
3072 6289 2 0.05 0.5 0 1 70 "PR" 0.239158168436282 0.514676360587521 0.183405347062938 0.394235311161637 0.43500369560941 0.459561501444472 0.430394292119605 0.454190047246971 0.674161864045692 0.477714071335624 0.613799639182543 0.434442399700157
3073 406082 3 0.05 0.5 0 1 70 "PR" 0.245195145568503 0.518376844513878 0.184930246760925 0.390479147688259 0.444335071351166 0.474423857906358 0.409953861069589 0.437329855369721 0.689530216919669 0.489174752058461 0.594884107830514 0.421605499494942
3074 213830 4 0.05 0.5 0 1 70 "PR" 0.242092703359159 0.515745448106198 0.184783319228752 0.393374012198057 0.43723339348911 0.464189803468261 0.423458450498783 0.449318790666922 0.679326096848268 0.481323168995241 0.608241769727535 0.430726472838196
3075 355177 5 0.05 0.5 0 1 70 "PR" 0.239424667292392 0.508024948639177 0.189191170408528 0.400879070561644 0.444378734541837 0.473348975936576 0.411884954335577 0.438478003531921 0.683803401834228 0.484930864978019 0.601076124744105 0.425918796996692
3076 70258 1 3 0.5 0 1 70 "PR" 0.25974426185185 0.560295414274289 0.161564911924067 0.348328991674162 0.152140583322632 0.157228253891822 0.785482286751828 0.811503442770047 0.411884845174482 0.287760841373393 0.947047198675896 0.661502215788912
3077 9303 2 3 0.5 0 1 70 "PR" 0.25607947086103 0.550863811721475 0.166473866235834 0.35781041882048 0.180456020865545 0.186716498649073 0.750367386794866 0.775941963125692 0.436535491726575 0.304937686967841 0.9168412530307 0.640190734859685
3078 364036 3 3 0.5 0 1 70 "PR" 0.249354538966202 0.532588221706872 0.178033309437291 0.379542581832499 0.155607059887094 0.161292126754375 0.778238235788551 0.806127191155454 0.404961598853296 0.282615391327829 0.956271545225841 0.666731624839068
3079 121591 4 3 0.5 0 1 70 "PR" 0.256084906587899 0.558142023189747 0.160949279797073 0.350531145895998 0.142860051685643 0.146562554474464 0.803862168242792 0.824504927216688 0.398944958273542 0.278290801651754 0.964811448039865 0.672802385211576
3080 86527 5 3 0.5 0 1 70 "PR" 0.253092899139421 0.554852708564154 0.161632766046883 0.353794699333722 0.127371802787972 0.130360352854866 0.824204491260362 0.843206138060128 0.380464701927394 0.265457707980516 0.985837257307245 0.687438705216182
3081 200585 1 0.05 0.5 0 0 80 "PR" 0.256171648252571 0.564025992827831 0.15657761461165 0.344581807085981 0.503914842867243 0.561969828115285 0.311121110504924 0.346638702251727 0.760086491119815 0.562642446460461 0.467698725116574 0.345966166541746
3082 190330 2 0.05 0.5 0 0 80 "PR" 0.259810904942724 0.560366837880745 0.161570353869311 0.348296066267185 0.50072955420893 0.561479075871469 0.309916630508094 0.347187423551252 0.760540459151653 0.561069810210911 0.471486984377404 0.347595821888551
3083 194443 3 0.05 0.5 0 0 80 "PR" 0.259266857414597 0.564444110732607 0.158140124751362 0.344171000981205 0.501815244974989 0.561937690913912 0.30990122184826 0.346703682658895 0.761082102389586 0.56276125909263 0.468041346599621 0.345871545423728
3084 350831 4 0.05 0.5 0 0 80 "PR" 0.255882689541204 0.562432624763662 0.157566951382115 0.346189065212293 0.503894375925167 0.561476572524061 0.311934429732809 0.347157066413156 0.759777065466371 0.561765592727156 0.469501381114923 0.346864489048436
3085 369523 5 0.05 0.5 0 0 80 "PR" 0.256106091790308 0.562499491746842 0.157690883590629 0.346094188724899 0.503752280793097 0.561435809231384 0.311855929058367 0.347195556078544 0.759858372583405 0.561771337183702 0.469546812648996 0.346847791505797
3086 165486 1 3 0.5 0 0 80 "PR" 0.256415636423847 0.558162180083921 0.161156344625995 0.350516174453972 0.497734875652557 0.558537775798609 0.313400106768984 0.350115561832868 0.754150512076404 0.558167235311291 0.474556451394979 0.350499096958368
3087 241323 2 3 0.5 0 0 80 "PR" 0.258234127785753 0.564589635098478 0.157460136608848 0.344063719359605 0.495391608249273 0.555468248588327 0.316820733416827 0.353417725650473 0.753625736035026 0.558311357001151 0.474280870025674 0.350505010481548
3088 13110 3 3 0.5 0 0 80 "PR" 0.258081599023711 0.564573549547721 0.1573990200452 0.344038795540113 0.493088039292456 0.552937346782151 0.319446205235773 0.356234522370652 0.751169638316167 0.556624561834589 0.476845225280973 0.352371052075911
3089 264565 4 3 0.5 0 0 80 "PR" 0.258528237950765 0.563694083752142 0.158416836992019 0.344894760488955 0.490502716754285 0.552675058482443 0.31850901611105 0.356545864175535 0.74903095470505 0.556113592868146 0.476925853103069 0.352907584753237
3090 324337 5 3 0.5 0 0 80 "PR" 0.260380318199577 0.561063614315384 0.161429934954337 0.34762448711037 0.491333381251196 0.554189223954651 0.316000383371168 0.354667434836448 0.751713699450773 0.556325388115486 0.477430318325506 0.352480919534994
3091 40134 1 0.05 0.5 0 0.1 80 "PR" 0.259050670576425 0.558124320544286 0.162805879572034 0.350581664658915 0.49879850272387 0.555698414579596 0.317243669910519 0.353047452190285 0.757849173300294 0.556500302893619 0.480049549482553 0.3522323217132
3092 221391 2 0.05 0.5 0 0.1 80 "PR" 0.25516814319041 0.562717505237171 0.156912859062051 0.345898115543083 0.505598706576874 0.561019169465809 0.31357868257877 0.347666903674255 0.760766849767284 0.561554643882425 0.470491541640821 0.347108358011979
3093 138592 3 0.05 0.5 0 0.1 80 "PR" 0.258427963872783 0.563327528686878 0.158479545502061 0.345319363527836 0.502419332158442 0.560906279095735 0.311746310626281 0.34776830900659 0.760847296031226 0.561696520300973 0.470225856128342 0.346969049683027
3094 300814 4 0.05 0.5 0 0.1 80 "PR" 0.255476139475975 0.563593021852217 0.156454440055905 0.34500816782948 0.504229425656128 0.557951032514005 0.317287120568548 0.350778107315521 0.759705565132104 0.55982043112431 0.473741560624453 0.348866308233442
3095 242972 5 0.05 0.5 0 0.1 80 "PR" 0.256605293170923 0.559427079337345 0.160293882044501 0.349240450480933 0.501629623172468 0.556463045139156 0.317822588969389 0.352266765674374 0.75823491634339 0.557440259632891 0.47811647101389 0.351268921328161
3096 413929 1 3 0.5 0 0.1 80 "PR" 0.255802796692008 0.561765772775926 0.158064859665482 0.34687791972736 0.496116180199923 0.553932978635584 0.31992148952079 0.355142802908862 0.751918976891932 0.556308508802634 0.477986349186272 0.352633482861459
3097 383035 2 3 0.5 0 0.1 80 "PR" 0.261091279195294 0.5593825745191 0.163194990190967 0.349269961884902 0.486410148690396 0.54736931483291 0.323801830836262 0.362175405489397 0.74750142788569 0.55124693514037 0.486996821027229 0.358005585462532
3098 256722 3 3 0.5 0 0.1 80 "PR" 0.259522570234756 0.563062176685957 0.159350974118711 0.345548543209844 0.490473949206426 0.550371506015315 0.321652981018185 0.358783690350478 0.749996519441182 0.554412356777387 0.481003955136896 0.354570473163006
3099 92384 4 3 0.5 0 0.1 80 "PR" 0.261123198591714 0.565645286701262 0.158406665049418 0.342949966763405 0.489402673203594 0.549232853014904 0.3223781894378 0.359761548802562 0.750525871795307 0.554519217543991 0.480784854487217 0.354349612699722
3100 360411 5 3 0.5 0 0.1 80 "PR" 0.260067775904636 0.561341328987411 0.16098812354882 0.347312213319758 0.489940150397396 0.551315393676446 0.320084950140511 0.358067951587351 0.750007926302032 0.554467175086695 0.481073073689331 0.354682584513692
3101 198230 1 0.05 0.5 0 0.2 80 "PR" 0.260968095622308 0.557803704384195 0.164216737384937 0.350892432455336 0.498124244005048 0.555445149152437 0.317100165839168 0.353355533684201 0.759092339627356 0.556232676996051 0.481316903224105 0.352532367591493
3102 47947 2 0.05 0.5 0 0.2 80 "PR" 0.257534016564725 0.558959296307901 0.161195615690374 0.349744975273532 0.502686764405712 0.55803184290368 0.316209075733805 0.350741188909603 0.760220780970438 0.558327236020787 0.477404691424179 0.350422735533702
3103 305061 3 0.05 0.5 0 0.2 80 "PR" 0.257237735133852 0.557175287736457 0.162410903514744 0.35150813360838 0.499454277847578 0.552633966621253 0.322181413536321 0.356179598578733 0.75669201298143 0.554149040882094 0.484592317051066 0.354620805314382
3104 230658 4 0.05 0.5 0 0.2 80 "PR" 0.25615036157604 0.557565147665335 0.161379445899689 0.351117196892459 0.502156479851155 0.555362994193925 0.319805941153847 0.3534304642112 0.758306841427195 0.556076388349039 0.481185387053537 0.352680076506427
3105 331940 5 0.05 0.5 0 0.2 80 "PR" 0.259535609329992 0.558183008742827 0.163063355842806 0.350512392103488 0.499001794243258 0.555592992127029 0.317529400346605 0.353206224849591 0.75853740357325 0.55645088804712 0.480592756189411 0.352313290491872
3106 308622 1 3 0.5 0 0.2 80 "PR" 0.260673584776256 0.565242965815934 0.158469551966129 0.343369884132 0.489042507398284 0.544431865432293 0.32997399082999 0.365305510803839 0.749716092174541 0.551244265398057 0.488443542796119 0.35812801859619
3107 20395 2 3 0.5 0 0.2 80 "PR" 0.259664916545987 0.562747878370918 0.159708173043595 0.345889475732061 0.491594200489754 0.547267674717295 0.326463857809433 0.36192486713241 0.751259117035742 0.552311818988251 0.486172030853028 0.356700989570351
3108 212585 3 3 0.5 0 0.2 80 "PR" 0.261297421362248 0.562179996330876 0.161144565527087 0.346510347567763 0.491026716242485 0.546610684036993 0.326514096337741 0.362244311226341 0.752324137604733 0.55172327073893 0.487658661864828 0.357079278901543
3109 105954 4 3 0.5 0 0.2 80 "PR" 0.263588650297794 0.559971817749607 0.16428130016559 0.348645393144475 0.484757145295284 0.545451530248839 0.324985092090474 0.363607641245988 0.748345795593078 0.550223946217722 0.489266392256063 0.35869124131209
3110 396210 5 3 0.5 0 0.2 80 "PR" 0.259796344841857 0.55919478241991 0.16254878981608 0.349466597147372 0.487949899038758 0.545876073890442 0.326632484313375 0.363441680862144 0.747746243880615 0.550169584479543 0.489181274129455 0.358936052127272
3111 355675 1 0.05 0.5 0 0.3 80 "PR" 0.254729631849253 0.55657322608788 0.161227075342904 0.352134958393197 0.502943558859596 0.55095743172765 0.326992495171422 0.357937142517734 0.757673190708849 0.55281199060165 0.488219570514327 0.356020554053575
3112 302601 2 0.05 0.5 0 0.3 80 "PR" 0.257484898580647 0.556951517180567 0.162679941253948 0.351748639546425 0.500759487541024 0.552328036948362 0.323424024046341 0.356552968181001 0.758244386121671 0.553869632250612 0.486103965300289 0.354950496492386
3113 400537 3 0.05 0.5 0 0.3 80 "PR" 0.26052102949746 0.560809965625814 0.161656716584192 0.347825508781885 0.498465988378226 0.553957523592705 0.319678102635319 0.354908418536768 0.758987017875686 0.556258875706212 0.48133481921951 0.352528977914331
3114 427606 4 0.05 0.5 0 0.3 80 "PR" 0.258232819532068 0.555415259563773 0.164331257170427 0.353240791031688 0.496606019537359 0.549358747520559 0.325285685786011 0.359528013728594 0.754838839069427 0.551393793785486 0.489616942956438 0.357414820672212
3115 267469 5 0.05 0.5 0 0.3 80 "PR" 0.254483459647158 0.555032832724491 0.162222524332649 0.353677232958944 0.501622687272699 0.550998326930248 0.326054895188996 0.357865780670775 0.756106146919857 0.552319452763395 0.488277419521645 0.356493429975992
3116 140945 1 3 0.5 0 0.3 80 "PR" 0.25648675797383 0.560091317414062 0.15984999285479 0.348528207472009 0.493017108994449 0.544518519055952 0.332112365798562 0.365076374815868 0.749503866968279 0.549501486934063 0.491962358653352 0.359778378048007
3117 104267 2 3 0.5 0 0.3 80 "PR" 0.257803886553557 0.559203878159781 0.161239559785778 0.34948357116344 0.49420067552078 0.546156862702909 0.329476530948649 0.362897865766967 0.752004562074337 0.550405801739801 0.490716090734426 0.358529053457421
3118 77997 3 3 0.5 0 0.3 80 "PR" 0.257398883980004 0.555064962347217 0.164080623583145 0.353610146808892 0.495831145233201 0.547831902478052 0.327696955283785 0.361094223662051 0.753230029213206 0.550138905585635 0.49177757886693 0.358704343042063
3119 218190 4 3 0.5 0 0.3 80 "PR" 0.256244053295176 0.56212881784384 0.158019639425096 0.346519567134419 0.491387111246825 0.540859692442862 0.336761729609526 0.368807108240948 0.747631164542001 0.547740235293139 0.494781369034621 0.361600163755664
3120 157050 5 3 0.5 0 0.3 80 "PR" 0.259894815771352 0.558092190316348 0.163421239854184 0.350619057640522 0.491310865427632 0.546432008122936 0.327686660939294 0.362789099542984 0.751205681198984 0.550170207221332 0.491107900793478 0.358885431458038
3121 339919 1 0.05 0.5 0 0.4 80 "PR" 0.25603279619202 0.551927762534275 0.16559323487344 0.356778064888319 0.501170652676056 0.551050728846031 0.32568527742857 0.357889078915128 0.757203448868076 0.551327264750373 0.49127851230201 0.357533773388879
3122 363962 2 0.05 0.5 0 0.4 80 "PR" 0.257016733669465 0.551856238429613 0.166324272561469 0.356856152202402 0.498137498968974 0.548448292439296 0.327723371090644 0.360498797252534 0.755154232638439 0.549587357993303 0.494047643652113 0.359280440834832
3123 287641 3 0.05 0.5 0 0.4 80 "PR" 0.253329425805544 0.551119713252199 0.164481844621865 0.357620416418021 0.502191449690118 0.548356036089667 0.330473248313364 0.36060657314635 0.755520875495662 0.549255964882794 0.494955092935229 0.359632575605896
3124 255826 4 0.05 0.5 0 0.4 80 "PR" 0.256324787863882 0.551479240714269 0.1661470647581 0.357240677959665 0.49892678918632 0.548544421476648 0.32808209465435 0.360400588520495 0.755251577050201 0.549512695216103 0.49422915941245 0.359356474409791
3125 127053 5 0.05 0.5 0 0.4 80 "PR" 0.254636459233548 0.555168169654658 0.16222046884743 0.353539176074641 0.50120713023079 0.547218817821375 0.331569512935051 0.361750094913491 0.755843589464338 0.549840184447759 0.49378998178248 0.359041825388232
3126 394851 1 3 0.5 0 0.4 80 "PR" 0.263781233614922 0.563472261250572 0.161728992092862 0.345130725428095 0.482127548657893 0.533069996821986 0.342120172970782 0.376763994955812 0.745908782272815 0.543244584243335 0.503849165063645 0.366180500598769
3127 398513 2 3 0.5 0 0.4 80 "PR" 0.264467853986117 0.564338915438068 0.161453188526937 0.344296967336435 0.484289377805938 0.53735250567669 0.337119061049046 0.372503434100532 0.748757231792055 0.546385994728656 0.498572249575983 0.363064792353027
3128 186411 3 3 0.5 0 0.4 80 "PR" 0.258265584679205 0.56319103402113 0.158504957311828 0.345372515608929 0.488894385402967 0.537859893979336 0.339305971652275 0.3716441135505 0.747159970082171 0.546116658106199 0.497810928964103 0.36308191151185
3129 267266 4 3 0.5 0 0.4 80 "PR" 0.257502756747676 0.560290685695839 0.160239274231269 0.348362366446773 0.486003145625086 0.532697225524486 0.345521969550098 0.376946040455232 0.743505902372761 0.54169906429917 0.505761243781367 0.367623598716511
3130 81676 5 3 0.5 0 0.4 80 "PR" 0.261922046558388 0.562077271992657 0.161617706678417 0.346547981331985 0.485409479654954 0.536697682257045 0.338734553089975 0.372996240581099 0.747331526213342 0.545103351841375 0.500352259768392 0.364238513933309
3131 77892 1 0.05 0.5 0 0.5 80 "PR" 0.256048705278675 0.551982124348975 0.165580057590525 0.356731004657078 0.497081227683935 0.542640842448084 0.335884094473921 0.366385509864265 0.75312993296261 0.545758816006904 0.501464152064446 0.363162517607594
3132 14346 2 0.05 0.5 0 0.5 80 "PR" 0.255254258534068 0.548450903634666 0.167804972847415 0.360311626086017 0.497552153854308 0.543805753844075 0.334433739285172 0.3652175937306 0.752806412388377 0.545360259029776 0.502238712132587 0.363575340642057
3133 193385 3 0.05 0.5 0 0.5 80 "PR" 0.257665736940899 0.551154232996557 0.167255986887199 0.357582600657474 0.496455476239454 0.545331777285204 0.33128909032358 0.363663542688977 0.754121213180353 0.54729252211747 0.498545077210779 0.361615266331767
3134 62202 4 0.05 0.5 0 0.5 80 "PR" 0.258799142415571 0.552965117887425 0.16656054648874 0.355730384407112 0.493116490725158 0.541150282221609 0.335510916433374 0.367884897467288 0.751915633140729 0.545143000152549 0.502071462922114 0.363777082219945
3135 34840 5 0.05 0.5 0 0.5 80 "PR" 0.257521097704104 0.552625110867354 0.166044784132475 0.356115320681664 0.498717411519431 0.546572798874927 0.330871675598959 0.362429568288841 0.756238509223535 0.548598583800358 0.496916459731434 0.360315424599
3136 77207 1 3 0.5 0 0.5 80 "PR" 0.258931840863685 0.560226765270462 0.161160712400872 0.34840378455425 0.489474593916846 0.533512873649371 0.345443204583056 0.37560900044887 0.748406434780531 0.542312703379534 0.506603916983927 0.366646708240069
3137 244798 2 3 0.5 0 0.5 80 "PR" 0.256699614863144 0.561257475597825 0.159131419595241 0.347394771105542 0.48818678542243 0.529762845612665 0.351498937606743 0.380198323593036 0.744886400285574 0.539972119579438 0.510630357201984 0.369567909034895
3138 327710 3 3 0.5 0 0.5 80 "PR" 0.261217312251749 0.561598473111074 0.161577522751622 0.347043777686736 0.486102351745779 0.533643164615942 0.343858479698461 0.376171435262651 0.747319663997528 0.542879124037401 0.505436002450083 0.366550006576979
3139 317826 4 3 0.5 0 0.5 80 "PR" 0.260299475060403 0.557882752057835 0.163770550813684 0.350825340485521 0.482372066421864 0.528702977279127 0.349572650691183 0.381505600517048 0.742671541482267 0.538343978270089 0.513343201504868 0.37137341992791
3140 196304 5 3 0.5 0 0.5 80 "PR" 0.260636817741058 0.56053842932047 0.161981517770557 0.34811789337356 0.484165565472476 0.53047372435899 0.347462451733429 0.37922702500132 0.744802383213534 0.540445630521067 0.509443969503986 0.368911290653472
3141 284342 1 0.05 0.5 0 0.6 80 "PR" 0.25538671176004 0.544268290439162 0.17113336473533 0.364511261483475 0.494534856666911 0.538341885946297 0.34074360270455 0.37075656998097 0.749921568426951 0.540326452657283 0.51187696743988 0.368664468764255
3142 383652 2 0.05 0.5 0 0.6 80 "PR" 0.251001589612834 0.543923360250703 0.168452491362286 0.364880319537844 0.496730371943872 0.536016631007964 0.345986799362629 0.373085399457727 0.747731961556705 0.538627498491487 0.514439290724915 0.370375505775284
3143 121601 3 0.05 0.5 0 0.6 80 "PR" 0.253339680321132 0.541953120939889 0.171632496501438 0.366864632510995 0.495395956202741 0.537467349842975 0.342723296038097 0.371620983789232 0.748735636523874 0.538955084143964 0.514355792539535 0.370042525550827
3144 429087 4 0.05 0.5 0 0.6 80 "PR" 0.250485712463489 0.539707629153109 0.171464909627931 0.369110670586053 0.496268206056899 0.535616455404897 0.346296253159811 0.373496833087143 0.746753918520388 0.536957917200045 0.517761162787742 0.372057137983534
3145 145604 5 0.05 0.5 0 0.6 80 "PR" 0.253712165120717 0.546677262226055 0.168119471496142 0.362075674743871 0.497618629357312 0.539965695300852 0.340307752615685 0.369118879944299 0.751330794478029 0.54219992517396 0.508427224111826 0.366773745049833
3146 269451 1 3 0.5 0 0.6 80 "PR" 0.259086413122129 0.561366893420271 0.160375644727872 0.347278334923809 0.480965588110228 0.520618666840597 0.360956410737457 0.389487908970288 0.740052001232356 0.534027474827413 0.521332055465329 0.375602747953591
3147 253226 2 3 0.5 0 0.6 80 "PR" 0.263620616035067 0.561390457250364 0.163184356580296 0.347256800295105 0.48051661615651 0.526175122774107 0.351605211213456 0.383713068745193 0.744137232191577 0.537934142968756 0.514789567793752 0.371542081499826
3148 223674 3 3 0.5 0 0.6 80 "PR" 0.254923829680907 0.564044715006964 0.15588174555762 0.344557415773593 0.485446989970494 0.520967221106649 0.363994175327361 0.389331307319359 0.740370819651402 0.534860158092041 0.519875920884981 0.374896552226519
3149 274940 4 3 0.5 0 0.6 80 "PR" 0.261347855148232 0.560740580098258 0.16236897676207 0.347871033998136 0.478268128207094 0.521097355477682 0.358414108255929 0.389157551517079 0.739615983355326 0.534221208460415 0.520783085017999 0.375492433652669
3150 149415 5 3 0.5 0 0.6 80 "PR" 0.254539465664523 0.56113134940784 0.157784599938853 0.347430267620287 0.484039421221655 0.520220774860292 0.364104404304028 0.38994945981646 0.738578886886178 0.533454593780716 0.521889004242881 0.376198689152084
3151 96800 1 0.05 0.5 0 0.7 80 "PR" 0.252880205091538 0.543968055034472 0.169659291131083 0.364801908504543 0.49554901800719 0.534817125211408 0.346965658919058 0.374318342892209 0.748429223098729 0.537861222168486 0.516624950050141 0.371152259895672
3152 48107 2 0.05 0.5 0 0.7 80 "PR" 0.255734457055863 0.546547353180874 0.169592008259574 0.362223788217041 0.491096767177006 0.531015712256605 0.349942629129481 0.378170339244909 0.746831224232869 0.5362152984128 0.519534637389054 0.372831545983723
3153 306856 3 0.05 0.5 0 0.7 80 "PR" 0.253111422436079 0.540471202578242 0.172622819026682 0.368326609985644 0.492954341075853 0.533118958814825 0.347871705502491 0.376039573366059 0.746065763511932 0.535567184807548 0.520494524529173 0.373470369403271
3154 361903 4 0.05 0.5 0 0.7 80 "PR" 0.252477995713632 0.54202692845521 0.171032102831348 0.366710455293251 0.492733381419571 0.532183513812393 0.349259440817376 0.376970312061346 0.745211377133203 0.535455719249937 0.520291543648725 0.373559147896856
3155 278841 5 0.05 0.5 0 0.7 80 "PR" 0.255789084636193 0.542373619041079 0.172940598570885 0.366413136925558 0.490098312342657 0.531914795922938 0.347725932521881 0.377242657977822 0.745887396978849 0.535441892988031 0.520666531092766 0.373590251827052
3156 71396 1 3 0.5 0 0.7 80 "PR" 0.259037575307345 0.55698134511281 0.163735988954252 0.351723816117445 0.477242098222273 0.513179057019377 0.370150178033699 0.397011282555092 0.736279673529618 0.527625614128615 0.533886166987951 0.382078321343233
3157 179022 2 3 0.5 0 0.7 80 "PR" 0.259510514052377 0.560125988166731 0.161584330118732 0.348507823517601 0.481797607422943 0.519414749066437 0.362494596943378 0.390074626067097 0.74130812147532 0.532849594555439 0.52407892706211 0.376357903546033
3158 86005 3 3 0.5 0 0.7 80 "PR" 0.257163223940947 0.560633879239615 0.159735272862959 0.348009142071184 0.476085308141138 0.508899134411838 0.376605786931462 0.401434146477568 0.733248532082085 0.525813635047605 0.536341059794422 0.383969183542255
3159 15520 4 3 0.5 0 0.7 80 "PR" 0.257822882800786 0.560080373729333 0.160592753750558 0.348515029794649 0.47505089156778 0.509521466620691 0.37489260186753 0.400997205811755 0.732873774368566 0.52607935889154 0.535485355618088 0.383812919909079
3160 331366 5 3 0.5 0 0.7 80 "PR" 0.256543759794845 0.558002439277214 0.16131226618595 0.350691657895523 0.480686165384991 0.51481177357911 0.369770368928856 0.395048916718657 0.737229925179836 0.528925558278541 0.531082635114806 0.380556928377977
3161 330678 1 0.05 0.5 0 0.8 80 "PR" 0.248790353988589 0.537629588727104 0.171872994244066 0.371172367939991 0.493480172992436 0.52627160135594 0.35917055963196 0.382930804136464 0.742270526981025 0.530008772700745 0.531043553876026 0.379061490394314
3162 291485 2 0.05 0.5 0 0.8 80 "PR" 0.251618638615076 0.536458385702225 0.174742425963101 0.372322138373071 0.488017942304417 0.524266868161725 0.358439983291725 0.384947257565512 0.739636580919493 0.528336375277233 0.533182409254826 0.380732660913586
3163 60854 3 0.05 0.5 0 0.8 80 "PR" 0.251655524347561 0.535489800584457 0.175530093397415 0.373297060358236 0.488713594123003 0.525781976281274 0.356526324436883 0.383430863337319 0.740369118470564 0.529028424042006 0.532056417834297 0.380041570209425
3164 323431 4 0.05 0.5 0 0.8 80 "PR" 0.254506598471084 0.535833228020632 0.177244063511403 0.372957895449146 0.485691478389888 0.525344095621781 0.355027279841787 0.383875695197473 0.740198076860972 0.528891658395578 0.532271343353189 0.380182804034727
3165 325242 5 0.05 0.5 0 0.8 80 "PR" 0.252530693758366 0.53611574202174 0.175657572044747 0.372701792809385 0.488846353302558 0.526424133383761 0.355560911066669 0.382783749824577 0.741377047060924 0.529670867935294 0.531218483111417 0.379405843542982
3166 120463 1 3 0.5 0 0.8 80 "PR" 0.255963654224055 0.55739739630058 0.161459658243977 0.351325757387697 0.475957336714506 0.505042671331499 0.382042102704481 0.404788742087749 0.731920990938561 0.522097104484298 0.543501760948458 0.387374955400622
3167 66404 2 3 0.5 0 0.8 80 "PR" 0.256183435509505 0.558470851701941 0.160884291397702 0.350222614458921 0.469709453131519 0.497980801517441 0.390063290038617 0.412629512570297 0.725892888641024 0.517605105310016 0.550947581436319 0.392387870230064
3168 91107 3 3 0.5 0 0.8 80 "PR" 0.254787560422211 0.555966078077901 0.161789254175603 0.352707594484979 0.471320077073584 0.499302341537723 0.388653285733736 0.410950281111933 0.726107637495796 0.517682560095232 0.550442539909339 0.392062336774046
3169 75834 4 3 0.5 0 0.8 80 "PR" 0.254260383168472 0.556376173375559 0.161212405513288 0.352285079343993 0.471873862421182 0.499603693703418 0.388779208101514 0.410736458744521 0.726134245589653 0.517986372975478 0.549991613614801 0.391812484718047
3170 280596 5 3 0.5 0 0.8 80 "PR" 0.254622453336847 0.556238157432509 0.161585913497768 0.352416631757033 0.473132994704036 0.501340161937543 0.386478151054224 0.408783009726292 0.727755448040883 0.519138321210566 0.548064064551992 0.390512163816191
3171 117128 1 0.05 0.5 0 0.9 80 "PR" 0.247817871162294 0.535717214771461 0.17269581376699 0.373048538990378 0.486265629034364 0.51673422973917 0.369522463520074 0.392551604834749 0.734083500196658 0.522969578415329 0.542218277287064 0.386145079283965
3172 155994 2 0.05 0.5 0 0.9 80 "PR" 0.248022342583346 0.531725550636144 0.17598214563402 0.377108885905006 0.484970191458319 0.515526299058836 0.370481630987851 0.39374013943082 0.732992534041665 0.520882654078327 0.546463776621872 0.388240751660107
3173 281870 3 0.05 0.5 0 0.9 80 "PR" 0.248629063359853 0.528448879034447 0.179075716554501 0.380369402252953 0.482482337048586 0.515112134055072 0.369285173218165 0.394160622283603 0.731111400408438 0.519558754500437 0.548360889772665 0.389562221568402
3174 33422 4 0.05 0.5 0 0.9 80 "PR" 0.244849789804066 0.527319105746609 0.177250632399101 0.381478900305579 0.486556010802694 0.516240372862233 0.370582386190134 0.393026088090594 0.73140580060676 0.519887035272674 0.547833018589235 0.389224967720121
3175 185377 5 0.05 0.5 0 0.9 80 "PR" 0.250845932683841 0.527887073759393 0.181164678821839 0.38095157339853 0.480335879981427 0.515584673741246 0.366928970092316 0.393708675736123 0.731181812665269 0.519730800293655 0.548093648914155 0.389409038600379
3176 346358 1 3 0.5 0 0.9 80 "PR" 0.257674631212618 0.555575098856943 0.163968172133368 0.353159040135057 0.454939674841185 0.479207628021242 0.409836486535009 0.431173210548424 0.712614306053803 0.504216259516404 0.573804658668378 0.405626390514082
3177 412360 2 3 0.5 0 0.9 80 "PR" 0.253789906789112 0.555660546176836 0.16139681540427 0.353023511832587 0.454887206106017 0.475960793805371 0.415933635218028 0.434707797601252 0.708677112895129 0.501641072669187 0.577330450622298 0.40838946970692
3178 428897 3 3 0.5 0 0.9 80 "PR" 0.258794533794649 0.560904670279252 0.160527991674898 0.347716924724069 0.456134495945658 0.481381038019723 0.407059111839821 0.429065315850534 0.714929029740307 0.507355827806182 0.567587103514719 0.402496822821683
3179 33773 4 3 0.5 0 0.9 80 "PR" 0.255297961799925 0.553273250290024 0.164166441158622 0.355365839494119 0.455572684402454 0.480361782028393 0.408085302242468 0.429820523215419 0.710870646202379 0.504149344098037 0.57225174340109 0.405530900751005
3180 2104 5 3 0.5 0 0.9 80 "PR" 0.25209628158575 0.557107697729983 0.159583864158139 0.351488586214162 0.458397549153412 0.479381782417573 0.412832278577303 0.431228062399289 0.710493830739162 0.504200245589951 0.572416142735442 0.405768376557426
3181 65859 1 0.05 0.5 0 1 80 "PR" 0.238853738366306 0.507524693994167 0.189495989066582 0.401699242685106 0.450285787723982 0.479319700002881 0.405833225791213 0.431444003329869 0.689139526090287 0.488734953633626 0.595329214857795 0.421514070422546
3182 7570 2 0.05 0.5 0 1 80 "PR" 0.238578918668586 0.50410661522952 0.191942412056872 0.404800070374136 0.450403213583245 0.478283514433188 0.407115480860726 0.431938721080603 0.688982132251831 0.486912276969536 0.599057892917598 0.422869297474427
3183 266929 3 0.05 0.5 0 1 80 "PR" 0.245040879223491 0.526906559047224 0.177735497512932 0.381899126211974 0.456170821715568 0.48120890976678 0.4073572466809 0.429528104792015 0.701211700939058 0.496247911285325 0.585092744193832 0.413853175754805
3184 406837 4 0.05 0.5 0 1 80 "PR" 0.239844948071969 0.511207465808317 0.186731004986975 0.397668236517842 0.440287390921888 0.465637783076932 0.422272543421982 0.446430306472019 0.680132338993858 0.480746518703357 0.609003548408958 0.43026250862994
3185 65439 5 0.05 0.5 0 1 80 "PR" 0.240658867312419 0.511396518465353 0.187399782713603 0.397617065466646 0.444150980057328 0.470228684810688 0.416897226813492 0.441094791968465 0.684809847369746 0.483910741547345 0.604297009527094 0.426643201125463
3186 83095 1 3 0.5 0 1 80 "PR" 0.259991133910098 0.555219667585638 0.165638537135016 0.353481431530905 0.158534624909018 0.164138066692526 0.772147139567418 0.799100744020326 0.418525758819117 0.291808708504411 0.937785676702435 0.653621988277721
3187 360176 2 3 0.5 0 1 80 "PR" 0.255618554630104 0.557712110297781 0.160981872088108 0.350876875155768 0.231892187209191 0.239185188391916 0.68839577859554 0.709713571991011 0.487510741839295 0.341395823653119 0.849377650683648 0.594564521191115
3188 259383 3 3 0.5 0 1 80 "PR" 0.258099567985023 0.563198804673186 0.158406235767689 0.34539831951886 0.156560047336707 0.160774690024373 0.78234110570466 0.80309221709095 0.414659615321729 0.289558410769694 0.940747341472348 0.656616402312834
3189 306373 4 3 0.5 0 1 80 "PR" 0.256803227568863 0.548527994455961 0.169050696245901 0.360231052911255 0.128109053872161 0.132351356671798 0.811606913228466 0.838129709457003 0.384912281441024 0.268025528216001 0.980657609474367 0.682318900684639
3190 173507 5 3 0.5 0 1 80 "PR" 0.256751824426786 0.555497637090687 0.163395716045815 0.353178323226043 0.152800042240579 0.157130678451102 0.785558564140232 0.807613312895164 0.409551866667365 0.285450799318524 0.948954280186046 0.661226688146933
3191 325902 1 0.05 0.5 0 0 90 "PR" 0.256670618754486 0.559087761702185 0.160602199646838 0.349578207135408 0.501097198349845 0.557346279417767 0.316233340581584 0.351355508962634 0.757767817104331 0.557915825066847 0.476835540228422 0.350774250596437
3192 268872 2 0.05 0.5 0 0 90 "PR" 0.260863936913035 0.562494142300729 0.160621935436337 0.346160080166403 0.498724797555781 0.559785051119527 0.3111150348335 0.348866748919127 0.759588734468816 0.560688034834137 0.471736970269837 0.347964953944766
3193 289661 3 0.05 0.5 0 0 90 "PR" 0.259523489332131 0.565459263263173 0.15756932840676 0.343128294924069 0.501310922530293 0.563546245674468 0.307336489964855 0.34504384981649 0.760834411862424 0.564169243402518 0.464905818371614 0.344420408142829
3194 296669 4 0.05 0.5 0 0 90 "PR" 0.258422992622612 0.562662947569025 0.158939115716835 0.345940996004369 0.500728817193156 0.559256091286215 0.31310680382595 0.349405208957285 0.759151809815768 0.560390394190961 0.472045919542785 0.34825173901412
3195 315452 5 0.05 0.5 0 0 90 "PR" 0.259468944983918 0.559453119985092 0.162030908304682 0.34922781807182 0.497136207413861 0.557899830597437 0.312864974314979 0.350737924901897 0.756605152397779 0.558399632292709 0.474895882619661 0.350253333012654
3196 354480 1 3 0.5 0 0 90 "PR" 0.263899424230864 0.565358025374799 0.160359785502295 0.343265836344093 0.489860444285563 0.556688658163418 0.311380320888311 0.352061168698707 0.753759868516426 0.559466439687866 0.471740106390606 0.349246327105617
3197 325316 2 3 0.5 0 0 90 "PR" 0.259495037108573 0.56423923170162 0.158468240317129 0.344388397460629 0.488828328243103 0.549653012718629 0.32200231667462 0.359595850180029 0.748323365351676 0.554298678402845 0.480470556991749 0.354756691370924
3198 150628 3 3 0.5 0 0 90 "PR" 0.261470610765952 0.564578340720503 0.159430268020742 0.344049287756392 0.488639789110771 0.552333473828059 0.317746318287372 0.356885497844882 0.750110399876723 0.556273538623744 0.477176586308114 0.352757022546128
3199 36026 4 3 0.5 0 0 90 "PR" 0.255885266485182 0.560411298322155 0.159131399709775 0.348209238386434 0.494035545975307 0.553992032858798 0.318752989330735 0.355286975290049 0.749920812460489 0.555889171020202 0.47788438904051 0.353183210148031
3200 161143 5 3 0.5 0 0 90 "PR" 0.259862973701835 0.562364915103854 0.160196942711564 0.346290567214563 0.494828786817846 0.556971123373666 0.313541829090731 0.351687427451828 0.754691760519681 0.558617541298255 0.473738771802296 0.350043884911093
3201 345819 1 0.05 0.5 0 0.1 90 "PR" 0.25944052781748 0.557187887075434 0.163730245208067 0.35150450777448 0.497993385758631 0.556247174180026 0.315895087403475 0.352485299731202 0.757433913576111 0.556547316910607 0.479625332611542 0.352171733880878
3202 429074 2 0.05 0.5 0 0.1 90 "PR" 0.260810851081898 0.56218468888901 0.160792986193147 0.346453409510186 0.499310278920441 0.559001616961157 0.312695241295885 0.349710481848772 0.760121130002339 0.560065050014548 0.473488227489032 0.34862214446068
3203 314161 3 0.05 0.5 0 0.1 90 "PR" 0.258223492033339 0.561711916003632 0.159558926722621 0.346935072508728 0.501813306016334 0.558249013781638 0.315342022888891 0.350485856751851 0.760036798049674 0.559404124491499 0.474900949611512 0.34930124070222
3204 337955 4 0.05 0.5 0 0.1 90 "PR" 0.256313508352036 0.560836750836843 0.159033945352432 0.347800564233119 0.504102624915214 0.560685586946329 0.313225901373816 0.348013382329617 0.76041613326725 0.560708067427779 0.472259846726248 0.347970449269702
3205 82047 5 0.05 0.5 0 0.1 90 "PR" 0.264209786051831 0.559234323888564 0.165169729720501 0.349453032292479 0.494957485720336 0.558342130436712 0.310881788369943 0.350374176462385 0.759167271772167 0.558633086559939 0.476051518090444 0.350073391814609
3206 133447 1 3 0.5 0 0.1 90 "PR" 0.259087926246124 0.555344997786694 0.165009492344497 0.353378861957004 0.490027237160889 0.548535637677021 0.323584250004636 0.360470568169863 0.749115163407013 0.55062404578882 0.488593742349133 0.358294238465665
3207 145927 2 3 0.5 0 0.1 90 "PR" 0.258391119168145 0.559945615866741 0.161078899931315 0.348728636463988 0.495875979548673 0.554199083300117 0.318526117651808 0.354578541001514 0.754267098716818 0.555907234678664 0.479605017583123 0.352839988107394
3208 145011 3 3 0.5 0 0.1 90 "PR" 0.260020588164518 0.566747872441863 0.156903421838061 0.34179463005703 0.493144000343397 0.55364652979368 0.318203075029741 0.355491135029383 0.753164588507915 0.55785486551745 0.475106496867802 0.351091722008734
3209 9647 4 3 0.5 0 0.1 90 "PR" 0.2567311509847 0.563080094076386 0.157656577754765 0.34551733500248 0.493297054581332 0.549562764800521 0.324426440941692 0.359403554827417 0.750028205566032 0.55387461416972 0.482083018696457 0.35497664589668
3210 273222 5 3 0.5 0 0.1 90 "PR" 0.255787257761985 0.555588881788915 0.162743093967881 0.353103030913941 0.490227971036397 0.546398017060507 0.327705403222828 0.363037579680743 0.746015228798382 0.54926140363506 0.490448497190709 0.359936690740034
3211 65213 1 0.05 0.5 0 0.2 90 "PR" 0.2564106719827 0.558086345301046 0.161192727657385 0.350583728905649 0.502463472164583 0.555786621381389 0.31947560516417 0.353024032519415 0.758874144147282 0.556536887870038 0.480668332821555 0.352226814469755
3212 181974 2 0.05 0.5 0 0.2 90 "PR" 0.257842450093628 0.557785979912856 0.162302980227881 0.350926352747244 0.499853478828517 0.554116982519979 0.320239226817026 0.354684723902196 0.757695928922146 0.555340126673536 0.482542207044907 0.353431618716193
3213 427858 3 0.05 0.5 0 0.2 90 "PR" 0.254962965034616 0.555824588428391 0.16195126086912 0.352862039726922 0.502656153656026 0.555047969020392 0.320646880156992 0.353765006325838 0.757619118690641 0.555286774277474 0.482598141026112 0.353483973050745
3214 144206 4 0.05 0.5 0 0.2 90 "PR" 0.254018393698427 0.552831647350719 0.163626001464874 0.35592086243126 0.500662766163457 0.550612997493798 0.326028518359756 0.358222229355413 0.754681159861885 0.551340402490265 0.48965451982463 0.35746731515895
3215 275197 5 0.05 0.5 0 0.2 90 "PR" 0.254991208732397 0.555202122774619 0.162435156809831 0.353524320534845 0.501078408133866 0.552048148394748 0.324079807504334 0.356778392855493 0.756069616866263 0.553086716538051 0.486514964314165 0.35570649726803
3216 25654 1 3 0.5 0 0.2 90 "PR" 0.258436622998166 0.566005007209067 0.156536933180337 0.342599256603107 0.491737704705346 0.546518399647044 0.328337308653192 0.362855005250615 0.750174327703512 0.552828281857803 0.484874241833529 0.356298004481634
3217 106215 2 3 0.5 0 0.2 90 "PR" 0.259011308934146 0.561714957039139 0.160124983026346 0.346932184340556 0.49265243134874 0.549823398846582 0.32369235299357 0.359285326994125 0.751663740282886 0.553568688702127 0.483817336019917 0.355393697184697
3218 62115 3 3 0.5 0 0.2 90 "PR" 0.261210239056132 0.563887736036704 0.159797835651106 0.344718851504858 0.488218460013163 0.54557869485474 0.327270685838136 0.363740619065825 0.749428699069295 0.551525129916761 0.487068521489242 0.357564221874619
3219 227162 4 3 0.5 0 0.2 90 "PR" 0.260497319538446 0.557590142904416 0.164174960670968 0.351094853752479 0.48878796130108 0.54826171792797 0.323855944100612 0.361233017193401 0.749285280839526 0.55117791197429 0.488030904771579 0.358054284125939
3220 394835 5 3 0.5 0 0.2 90 "PR" 0.258428094116107 0.559937818476678 0.161028980753314 0.348711718302935 0.488100924945449 0.543284826005941 0.331236150301921 0.366580095515406 0.746529019061556 0.548692861948564 0.492265131055236 0.360779298052733
3221 86949 1 0.05 0.5 0 0.3 90 "PR" 0.254173832218417 0.558967935009169 0.159084342182783 0.349693345365041 0.50502998191823 0.554329868693063 0.32327284958647 0.354524591442804 0.759203814136648 0.555851881996041 0.482357191769252 0.352938602629212
3222 193893 2 0.05 0.5 0 0.3 90 "PR" 0.256690546599631 0.558870412184779 0.160737257098231 0.349791006130882 0.50131436279584 0.551595547507309 0.32496870057964 0.357285427882686 0.75800490939547 0.554015436808585 0.485705957677871 0.354792112668347
3223 253378 3 0.05 0.5 0 0.3 90 "PR" 0.258491271591609 0.553913654531162 0.165662269053616 0.354827559217357 0.499290291987066 0.552465681343103 0.322341765437898 0.356413904641488 0.757781563578675 0.552945039473466 0.488004034491514 0.355887635849344
3224 218775 4 0.05 0.5 0 0.3 90 "PR" 0.259173870958787 0.554391366567319 0.165703807824522 0.354307669820843 0.496337530280449 0.549983882023084 0.324138327799448 0.358902778500488 0.755511401239237 0.551467882886714 0.489842135623971 0.357354995646776
3225 352386 5 0.05 0.5 0 0.3 90 "PR" 0.255236739320304 0.554459080677134 0.163179534750728 0.354244513943605 0.501051924187024 0.550952548152679 0.325730007482745 0.357921545027409 0.756288663507328 0.552113115134116 0.488909542233473 0.356703948253612
3226 7683 1 3 0.5 0 0.3 90 "PR" 0.256838198365402 0.563649354482819 0.157317069745501 0.344966185844134 0.493762463916048 0.543669998690643 0.333646688529459 0.365697977214992 0.75060066228145 0.550090806566783 0.49096375827496 0.359036104230229
3227 122753 2 3 0.5 0 0.3 90 "PR" 0.256692922918977 0.565619616518978 0.155770745081537 0.342940775145865 0.492266687128592 0.541065104671069 0.336578579543635 0.368370042760827 0.748959610047568 0.549025069929183 0.492349324625172 0.360128460390226
3228 51444 3 3 0.5 0 0.3 90 "PR" 0.262313089238915 0.564374152802811 0.160067239515201 0.344250288130127 0.486717105597666 0.541884189319378 0.331777832904582 0.367545188921864 0.749030194836582 0.549301497657442 0.491845072419783 0.359864816405022
3229 345945 4 3 0.5 0 0.3 90 "PR" 0.258475307752022 0.55525269735739 0.164743300012439 0.353429128510789 0.487702805039359 0.540570144003718 0.334380673999266 0.368949750608069 0.74617811279138 0.545266554657108 0.499123974011704 0.36398130361944
3230 268650 5 3 0.5 0 0.3 90 "PR" 0.255120098051471 0.559221182810697 0.159538581330565 0.349419752247053 0.490958719816542 0.53799929179571 0.341010121755366 0.371944286202828 0.746078817868013 0.544848816404711 0.500548703085931 0.364676031013568
3231 154142 1 0.05 0.5 0 0.4 90 "PR" 0.257387630153245 0.553028956312447 0.165615310205999 0.355701341080048 0.499602408023246 0.549862749796101 0.326441531162375 0.359079683549515 0.756990038176491 0.550913442253808 0.492056841368374 0.357957365135378
3232 427743 2 0.05 0.5 0 0.4 90 "PR" 0.255079184305202 0.555727634773882 0.162107778152626 0.352980586975223 0.502664255934422 0.549646718734349 0.328811733198382 0.359304156661178 0.757743440239624 0.551658328870456 0.490919511351008 0.357211642260303
3233 66771 3 0.05 0.5 0 0.4 90 "PR" 0.257234664855565 0.555433844918563 0.163685030184248 0.353315571196214 0.501283050372896 0.550044890211847 0.327274690283244 0.358903277219141 0.758517715228461 0.551837862762657 0.490959720467492 0.357043594514634
3234 251491 4 0.05 0.5 0 0.4 90 "PR" 0.254281315595235 0.551388768655471 0.164905615330252 0.357401555277151 0.500087975434266 0.546911526384915 0.331320758998115 0.36203579171522 0.754369291029501 0.548391283410753 0.496226374328367 0.360503653965377
3235 70769 5 0.05 0.5 0 0.4 90 "PR" 0.257589502396645 0.553412889265902 0.165501388743258 0.355296042790455 0.497633870947921 0.547410358838145 0.328853319669183 0.361544340328352 0.755223373344566 0.549404533565929 0.494354708412441 0.359467400628946
3236 50663 1 3 0.5 0 0.4 90 "PR" 0.256746497592976 0.556315450857188 0.162871369111869 0.352408639254474 0.49102889628725 0.537777791271035 0.340649450128197 0.371683506717333 0.747775393880227 0.543789227648604 0.503520819240066 0.36543238812376
3237 235370 2 3 0.5 0 0.4 90 "PR" 0.260247731660757 0.564679486167034 0.158585895381705 0.343938038296701 0.487894654809519 0.537242321587249 0.339740902329435 0.372339834498411 0.748142386470276 0.546250372514904 0.49832679771114 0.36301762039193
3238 286235 3 3 0.5 0 0.4 90 "PR" 0.25767823694297 0.562713687983416 0.158574177601078 0.34589445644533 0.491201854604845 0.538202030319391 0.340042929829972 0.371227479100491 0.748880091547815 0.546180445319432 0.49861710743105 0.362982093436435
3239 144738 4 3 0.5 0 0.4 90 "PR" 0.25950174492716 0.559385550832117 0.162178291518841 0.349299634585444 0.487460962235954 0.536727403726116 0.340128807402247 0.372929261466744 0.746962707163114 0.544142693251067 0.502307098921088 0.365197988920983
3240 37269 5 3 0.5 0 0.4 90 "PR" 0.260032027031259 0.559762733186992 0.162230920509561 0.348891569772996 0.48630012808794 0.535233529432904 0.341588546434939 0.374470161725181 0.746332155119199 0.543323289027429 0.5038194669445 0.366036420449972
3241 21162 1 0.05 0.5 0 0.5 90 "PR" 0.257243779623791 0.547978115957654 0.16947393805975 0.360791171646391 0.496428059437216 0.544181850885456 0.33297131751971 0.364836677274638 0.753671839061007 0.545455054838609 0.50244525557946 0.363478987232503
3242 251965 2 0.05 0.5 0 0.5 90 "PR" 0.255105371109674 0.549730707524656 0.166708198240025 0.359050997388397 0.498326945975023 0.542933070914478 0.336193971156773 0.366097341608163 0.753432317084697 0.545192783800297 0.502902169396798 0.363754330362073
3243 277379 3 0.05 0.5 0 0.5 90 "PR" 0.262194581858163 0.548064912583608 0.17265217312877 0.360694064599493 0.490284672508389 0.544337245901727 0.328672916070538 0.364679568101789 0.752479254366552 0.545611526233825 0.501325089199308 0.363316095981324
3244 19290 4 0.05 0.5 0 0.5 90 "PR" 0.255621276324679 0.547245347540749 0.168926863143337 0.361513699271236 0.496673875150065 0.542614869720577 0.335608475651809 0.366409754873491 0.752295151474744 0.54416242446004 0.504535338795146 0.364772619566226
3245 316785 5 0.05 0.5 0 0.5 90 "PR" 0.252112543731471 0.546798309354835 0.166966889982366 0.361948338891097 0.500568912521607 0.544143660885208 0.335859406629189 0.364877733592943 0.752681456253078 0.545020488813356 0.502826296611555 0.363909283819882
3246 232518 1 3 0.5 0 0.5 90 "PR" 0.260354801793549 0.556658981165838 0.164819238929197 0.351981753700272 0.482540373244805 0.528951699658335 0.348978693693104 0.38121115134949 0.742895175038354 0.538111503294823 0.513797932622301 0.371550541075176
3247 2768 2 3 0.5 0 0.5 90 "PR" 0.257034728877054 0.557924819981634 0.16172753705725 0.350805146860378 0.485513458241393 0.528389574320983 0.352123757928108 0.381653674106131 0.742548187118447 0.538049441351628 0.513851294985359 0.37156884270294
3248 83624 3 3 0.5 0 0.5 90 "PR" 0.255988007843392 0.5564351475755 0.162129955482069 0.352250655796398 0.489095601269649 0.531139376692969 0.349274715804466 0.378147105348124 0.745083609113041 0.539428000969699 0.511404671286536 0.369661858325168
3249 190747 4 3 0.5 0 0.5 90 "PR" 0.259911128255765 0.562382749782578 0.16015271639973 0.34624444430315 0.484538529293227 0.529486695992756 0.34980979523155 0.380663007105355 0.744449657548991 0.540323158552021 0.50996251163128 0.369328932851456
3250 212479 5 3 0.5 0 0.5 90 "PR" 0.26115814091763 0.564515419226384 0.159246481943421 0.344034727475049 0.484159470891787 0.530211848874758 0.347747434804217 0.379466667660735 0.745317611809417 0.541569496363147 0.506993916747638 0.367737927035507
3251 306444 1 0.05 0.5 0 0.6 90 "PR" 0.252776514257633 0.549327705266879 0.165589106056738 0.359430820114184 0.498460224754111 0.538836355676513 0.342786642597555 0.370252562507056 0.751236739011743 0.542294705100378 0.508375748654292 0.366684802174628
3252 61373 2 0.05 0.5 0 0.6 90 "PR" 0.254856432369976 0.546126607440595 0.169379431115593 0.362636572002009 0.495913171630467 0.538850226393734 0.340919493461217 0.370237615456804 0.750769604000443 0.54126991760107 0.51029892457681 0.367709050585533
3253 300800 3 0.05 0.5 0 0.6 90 "PR" 0.25629360428293 0.548386252854301 0.168522684388804 0.360354426500958 0.496877121587114 0.542133842737573 0.336443128677795 0.366937765306145 0.753170725870044 0.544221708721826 0.5049658130666 0.364738417953145
3254 108385 4 0.05 0.5 0 0.6 90 "PR" 0.252332387406681 0.543010320381895 0.170069092450274 0.36577921913751 0.496444143663911 0.537303489703162 0.343690690229117 0.371798292643442 0.748776531070591 0.539189807419337 0.51375978267939 0.369807739707839
3255 274357 5 0.05 0.5 0 0.6 90 "PR" 0.258734260649925 0.54916235700671 0.169492763608593 0.359596762659185 0.492819525120235 0.538937606444242 0.338701129979477 0.370147534470286 0.751553785770161 0.542389568155878 0.50819389358807 0.366584987989013
3256 21734 1 3 0.5 0 0.6 90 "PR" 0.260166481363077 0.557964154107369 0.163693722107326 0.350715780067968 0.481125304531921 0.523383382925665 0.356443987762404 0.38644475252062 0.741291785894998 0.534834515685517 0.52013770986973 0.374615746421441
3257 310681 2 3 0.5 0 0.6 90 "PR" 0.258569257632995 0.558303905429616 0.162409155501265 0.350382082583138 0.483360543399931 0.524089904738559 0.356845996066022 0.385651648443863 0.741929801032926 0.535330908774655 0.519255151567287 0.374066422203224
3258 141668 3 3 0.5 0 0.6 90 "PR" 0.255437706432742 0.554142628559478 0.163639173440536 0.354527695164133 0.487351155563863 0.527392197903551 0.354206189538461 0.382241445036476 0.742788861996605 0.536148789882919 0.517845362978998 0.373169784957469
3259 155025 4 3 0.5 0 0.6 90 "PR" 0.254929410825033 0.555755736894884 0.162047780570265 0.352950351313832 0.484793377024831 0.522652670771816 0.360693890273427 0.387520546154869 0.739722787849864 0.533402585633535 0.522741670843692 0.376298389356095
3260 165884 5 3 0.5 0 0.6 90 "PR" 0.254876614198787 0.559486546763432 0.159189056551671 0.349172236729506 0.48426632188709 0.520457764805931 0.363946214928223 0.389841625380332 0.739142936085877 0.533132567515381 0.523135271479894 0.376638564034025
3261 166683 1 0.05 0.5 0 0.7 90 "PR" 0.252601648748779 0.539977905828955 0.172676827321268 0.368847645512187 0.493455217592345 0.531872336992727 0.350182683448964 0.377288001100194 0.746056866341124 0.534572666866583 0.522859510770232 0.374475613564772
3262 23104 2 0.05 0.5 0 0.7 90 "PR" 0.254898528201567 0.538704450594329 0.175235451567699 0.370103276320724 0.491774714718395 0.533810710683302 0.345920476795929 0.375342446862539 0.746673242919963 0.535458399228159 0.521155928363627 0.373577785270104
3263 285150 3 0.05 0.5 0 0.7 90 "PR" 0.25296340463377 0.542081673190352 0.171251687410546 0.366713176415583 0.493835523513564 0.532860371725317 0.348883582267419 0.376292413901099 0.746798928147334 0.535925537256196 0.520135269677965 0.373107621735358
3264 349710 4 0.05 0.5 0 0.7 90 "PR" 0.249717520727672 0.540638539482982 0.170127012092558 0.368119519815371 0.495336616711798 0.531507353949439 0.352096828775512 0.377653878734326 0.74505413743947 0.534519972724752 0.52222384086807 0.374507833394158
3265 110877 5 0.05 0.5 0 0.7 90 "PR" 0.254041676366628 0.54254967335646 0.171617935533687 0.366211199422667 0.492051038995354 0.532591257186529 0.348049789673023 0.376566401828405 0.746092715361983 0.535909856687381 0.519667725206711 0.373114782627583
3266 161087 1 3 0.5 0 0.7 90 "PR" 0.261712810613776 0.559037976674649 0.163825713686323 0.349642870003979 0.475752055670298 0.514261671662999 0.36684783619935 0.39558482635246 0.737464866284075 0.529166013952553 0.530673549885673 0.380293243575094
3267 319946 2 3 0.5 0 0.7 90 "PR" 0.256817999649912 0.551616454174889 0.1665366910249 0.35707881329915 0.474406125645491 0.510468599800291 0.372558672221342 0.399658927791203 0.731224125295403 0.523954995528697 0.539095363246242 0.385704222766618
3268 175550 3 3 0.5 0 0.7 90 "PR" 0.259617347819909 0.556725554071888 0.164282935075009 0.351940231643803 0.474532521633784 0.512101504353947 0.369800354275772 0.398014001189542 0.734149869453692 0.526889665961981 0.534083289350781 0.382748634531467
3269 285664 4 3 0.5 0 0.7 90 "PR" 0.256447102494498 0.561651650308399 0.158535744262142 0.346998393048431 0.480553363070826 0.513889859995993 0.371489077136968 0.396281487396142 0.737000465565324 0.529434073210434 0.53002482139911 0.380245430381965
3270 438048 5 3 0.5 0 0.7 90 "PR" 0.254600190777063 0.556648306119625 0.161127329113418 0.351954016889344 0.485594124574836 0.520063902084889 0.364340834270883 0.389482456952827 0.740194315351898 0.531977952858166 0.525468163384301 0.377261363999264
3271 304160 1 0.05 0.5 0 0.8 90 "PR" 0.248484754261014 0.533763321708073 0.174699701602667 0.375037655512848 0.491679718563305 0.525629960349154 0.358956160746587 0.383582631098132 0.740164472824319 0.528314949934485 0.533655862349253 0.380761080456187
3272 319718 2 0.05 0.5 0 0.8 90 "PR" 0.253850792550481 0.53945517732467 0.173908380094839 0.369355305997272 0.489090448023922 0.526893838713078 0.35503725766865 0.382312488750908 0.742941240574404 0.531107357589311 0.528945637763489 0.377965939439518
3273 128339 3 0.05 0.5 0 0.8 90 "PR" 0.250501170684019 0.537687970854857 0.173010981521571 0.371114812837054 0.490407536278752 0.525133293674173 0.358854649058884 0.384077542804326 0.740908706962772 0.529303322280919 0.531865630580455 0.379771837341189
3274 37011 4 0.05 0.5 0 0.8 90 "PR" 0.251163725257311 0.534902013762157 0.175717248024147 0.373901032445551 0.488201983698916 0.524704714892717 0.357935645009285 0.384514576121225 0.739365708956227 0.528105765846277 0.533652893033432 0.380974129388362
3275 77994 5 0.05 0.5 0 0.8 90 "PR" 0.255283706799924 0.5408242776938 0.173763715783173 0.36793120591173 0.486391073812367 0.52508603738762 0.355951628188801 0.384128160500555 0.741674780612291 0.530386932478823 0.529715343971973 0.378672616174751
3276 92438 1 3 0.5 0 0.8 90 "PR" 0.261331630728069 0.564087071886614 0.159701413439588 0.344526867327583 0.465306423719439 0.496734098998156 0.388528915270915 0.413899040046498 0.726638054447508 0.518913329720072 0.548230328710503 0.391059731299481
3277 396874 2 3 0.5 0 0.8 90 "PR" 0.256682878544392 0.557622892270332 0.161780801707824 0.351025106325827 0.473714447132448 0.50403689262377 0.382270584597213 0.40594899487996 0.73039732567684 0.521525535853663 0.544051386305037 0.388027005097099
3278 35778 3 3 0.5 0 0.8 90 "PR" 0.256671092678827 0.560793729005976 0.15929737633205 0.3478350391642 0.472770484675082 0.501997378103032 0.38538889012326 0.408407269625693 0.729441577353909 0.521111184578888 0.54468626645531 0.388720391895162
3279 212053 4 3 0.5 0 0.8 90 "PR" 0.256529104979641 0.55970963297117 0.160019665382169 0.348953513942148 0.472246604575869 0.5014270503154 0.385437725026378 0.408458648322683 0.72877570955551 0.520400659994203 0.545457390408547 0.389088270891467
3280 240777 5 3 0.5 0 0.8 90 "PR" 0.258605965011149 0.552804239656784 0.166748537577111 0.355901943295658 0.469332208158781 0.501757678119784 0.382337769725767 0.408186281890498 0.72793817316993 0.518651913443534 0.549086307302878 0.390883076627277
3281 205395 1 0.05 0.5 0 0.9 90 "PR" 0.245830291163008 0.529684023341593 0.176129197736523 0.379120676595132 0.486968680859061 0.517000690538283 0.369628451574676 0.392290004134924 0.732798972022069 0.521171636038551 0.545757649311199 0.387958822599456
3282 361692 2 0.05 0.5 0 0.9 90 "PR" 0.248402048887077 0.528584182263739 0.178795544684261 0.38023349904788 0.481596436875713 0.514222895426315 0.370121536280531 0.395046891715752 0.72999848576279 0.519009525980495 0.548917080964791 0.390109388545611
3283 344656 3 0.05 0.5 0 0.9 90 "PR" 0.251355198603341 0.532037320036641 0.178150864803996 0.376794151829805 0.481045094379826 0.514419357053713 0.369367447329023 0.394863688721377 0.732400292983167 0.520320712939606 0.547518312133019 0.388810945068058
3284 389715 4 0.05 0.5 0 0.9 90 "PR" 0.245348451241495 0.524854391724493 0.179585943712094 0.383995514971786 0.480677908395483 0.51061213860386 0.375419711702582 0.398693965584074 0.726026359636978 0.515323622572077 0.555005655414676 0.393831247146504
3285 227484 5 0.05 0.5 0 0.9 90 "PR" 0.249627542865288 0.533470516739163 0.175741838535961 0.375303051134393 0.480745721470261 0.512506826505339 0.372270084649766 0.396755186971847 0.730373264335548 0.519469806469031 0.548011923185728 0.389629857884162
3286 37032 1 3 0.5 0 0.9 90 "PR" 0.255601628006181 0.559932970744198 0.159307108701487 0.348719776585436 0.453756460071525 0.474852515512335 0.416758523534588 0.435550993372012 0.709358088077706 0.502286314209575 0.576065632236075 0.407554057043891
3287 189450 2 3 0.5 0 0.9 90 "PR" 0.256590325145445 0.560962983398367 0.159110672373877 0.347651508820081 0.453173200968615 0.4756234726096 0.415042526088238 0.435010709880587 0.709763526114059 0.503242052929662 0.574153198462115 0.406740011871575
3288 266459 3 3 0.5 0 0.9 90 "PR" 0.260769990094278 0.562887135872481 0.160257029129989 0.345750238784783 0.448795772854359 0.473948940467685 0.414005248060498 0.436600088641377 0.709565762948637 0.503097116200356 0.574262277190488 0.406827447679993
3289 109216 4 3 0.5 0 0.9 90 "PR" 0.258285584314174 0.558788254113506 0.161820139153177 0.349877594291179 0.452497080376368 0.477090967343793 0.411735238178384 0.433476553932175 0.710782664690542 0.503790389356477 0.573555377331561 0.406156978995701
3290 57167 5 3 0.5 0 0.9 90 "PR" 0.252202856608951 0.552958887849085 0.162460252076719 0.355696028109566 0.453647996908723 0.474382976953032 0.417576786865848 0.436065527198702 0.705850853517673 0.499645570425613 0.580037038942567 0.410228676366447
3291 264116 1 0.05 0.5 0 1 90 "PR" 0.244846786885699 0.515194371069417 0.187316917527818 0.393711996331309 0.448697030793129 0.478347986739553 0.405223485432316 0.431740621052104 0.693543817678829 0.490737665154242 0.592540402960134 0.418953526395396
3292 397600 2 0.05 0.5 0 1 90 "PR" 0.240028680969702 0.517893503569066 0.181382111174443 0.390982421041058 0.460586744897932 0.48597947651872 0.401937004686138 0.423913723143732 0.700615425867634 0.496456844436868 0.583319115860581 0.413102444946917
3293 182757 3 0.05 0.5 0 1 90 "PR" 0.239972116438964 0.510625435774521 0.187705948332073 0.398558444844567 0.458148481765562 0.487189069873097 0.397971334778083 0.42277161180014 0.698120598204525 0.494994129876988 0.585677283110156 0.414707785372002
3294 302418 4 0.05 0.5 0 1 90 "PR" 0.237649180692027 0.511578797988135 0.184814447070334 0.397298696258547 0.459311661850015 0.484170171802943 0.404129987056326 0.42569149345059 0.696960842542042 0.493171273831178 0.58894443412666 0.4163668515523
3295 228464 5 0.05 0.5 0 1 90 "PR" 0.238715947877688 0.512211875683159 0.185138808347434 0.396653920404442 0.450640693908059 0.476080908752655 0.411653233533344 0.434584111226209 0.689356641785747 0.487997186222134 0.596792041880779 0.42207374861753
3296 353268 1 3 0.5 0 1 90 "PR" 0.254239639119153 0.551443601126818 0.165212283668136 0.357295509562461 0.188070505499504 0.193960040281899 0.736975828345007 0.759219949608236 0.442310144618657 0.309080776411448 0.902188112013142 0.629774897002893
3297 281872 2 3 0.5 0 1 90 "PR" 0.258035606474524 0.560977447792321 0.160057940251343 0.347667426326893 0.195020059290621 0.200582801148828 0.728332482845623 0.748809538289945 0.453055665765145 0.316289550392769 0.888390423096966 0.620017136639634
3298 4511 3 3 0.5 0 1 90 "PR" 0.257081595177418 0.556835404855796 0.162663009320416 0.351815597427204 0.221702609452694 0.228675009760729 0.69417214956401 0.715861816780069 0.478784204630112 0.334521384642152 0.856835158884426 0.598433772382782
3299 76496 4 3 0.5 0 1 90 "PR" 0.254969091234511 0.552806207276154 0.164301400995281 0.355884020646855 0.235235611823769 0.242099714895971 0.678424957705984 0.697425795454642 0.49020470305828 0.342053765130282 0.842726358701265 0.587547364427306
3300 194252 5 3 0.5 0 1 90 "PR" 0.251207358915905 0.544204329356702 0.168474982383549 0.364617201084238 0.266468617224485 0.274505259543517 0.64062760570742 0.659545008291743 0.51767597614039 0.361413045081657 0.809102588090969 0.564501023843929
3301 99418 1 0.05 0.5 0 0 0 "IP" 0.263493214917336 0.562113573313275 0.162492400196915 0.34653007328232 0.496595962450694 0.562316216920771 0.306205525783764 0.346297307646874 0.76008917736803 0.562218223537586 0.468697925980679 0.346406102016349
3302 391975 2 0.05 0.5 0 0 0 "IP" 0.260767023653157 0.565764262298962 0.158051407278824 0.342820180603247 0.500713958376242 0.562196016779018 0.308804442845786 0.346434842586061 0.761480982029398 0.56339376800121 0.466855850124609 0.345221582461628
3303 166846 3 0.05 0.5 0 0 0 "IP" 0.260476690809556 0.560061909507339 0.162236540360846 0.348608174620857 0.497978424269641 0.559674165018894 0.310876843398845 0.348976635256716 0.758455115079197 0.559784788120248 0.473113383759691 0.348872971567431
3304 291671 4 0.05 0.5 0 0 0 "IP" 0.25808633865583 0.561840434325304 0.159371028069136 0.346783906980939 0.501751227077358 0.56054180047918 0.31188739363022 0.348116740639214 0.759837565733187 0.560958440629338 0.471258421699356 0.347688808025099
3305 96354 5 0.05 0.5 0 0 0 "IP" 0.258780781115851 0.562804951730024 0.159097572008034 0.345820454701669 0.500850333510607 0.560589876653769 0.311335815256271 0.348058155783688 0.759631114626458 0.561319680222417 0.470433387264305 0.347321113921427
3306 408977 1 3 0.5 0 0 0 "IP" 0.263866361266713 0.565968946628281 0.159871703187592 0.34262629492469 0.487054135732857 0.553262070224394 0.315400743009598 0.355960325835222 0.75092049699957 0.557346430751265 0.47527244619719 0.351676790886039
3307 396662 2 3 0.5 0 0 0 "IP" 0.25810610980494 0.557655324092667 0.16261079625681 0.351021099284533 0.49869391366817 0.56170269331632 0.308936479923655 0.346895059508989 0.75680002347311 0.560102603709817 0.471547276180465 0.348524828121722
3308 189758 3 3 0.5 0 0 0 "IP" 0.258111485000887 0.562454224687763 0.158997577740696 0.346148417172235 0.491487487152185 0.551626281366174 0.320694856623277 0.357639119842857 0.749598972153071 0.555055592970875 0.479692434363973 0.35399924574965
3309 2278 4 3 0.5 0 0 0 "IP" 0.255389362825031 0.558927448553325 0.159893187905085 0.349716055496081 0.494714523421733 0.553244830575338 0.319829483163471 0.355776629561581 0.750103886246764 0.554933008830425 0.479722671068556 0.353970873117589
3310 132245 5 3 0.5 0 0 0 "IP" 0.253118742253208 0.554730572886292 0.16168817539784 0.353965632634046 0.494183326125694 0.554250843580384 0.318733827671218 0.354980456549273 0.747302068378902 0.554034832523417 0.480422003069058 0.355034885633008
3311 40268 1 0.05 0.5 0 0.1 0 "IP" 0.254717699079401 0.559200446039539 0.159273608862626 0.349418706771582 0.50300719381733 0.5537592438301 0.322813624266489 0.355054845345383 0.757724892896731 0.555556839396612 0.482087233129116 0.353192540331265
3312 121040 2 0.05 0.5 0 0.1 0 "IP" 0.26276549225101 0.555782789854904 0.166956732396407 0.352941862028418 0.494968693891775 0.554062691466491 0.317098640696993 0.354748631812536 0.757734186142785 0.554635176146156 0.484055373093399 0.354146474061914
3313 429800 3 0.05 0.5 0 0.1 0 "IP" 0.255275660364219 0.557916414253164 0.160575353002192 0.350771904878835 0.499716778516084 0.550097511568491 0.326200108716257 0.358714763454307 0.754992438880303 0.552696988788683 0.486775461718449 0.356074051483181
3314 187692 4 0.05 0.5 0 0.1 0 "IP" 0.2582929859795 0.55340406798077 0.165967533610073 0.355309785378655 0.495325735394325 0.549379079667399 0.324391671642436 0.359455520152574 0.753618721373825 0.550732354931187 0.490359205252509 0.358061316226856
3315 159540 5 0.05 0.5 0 0.1 0 "IP" 0.255489496432853 0.555803075374716 0.162278627780528 0.352849114107817 0.500376613993936 0.553053876656808 0.32211503328742 0.355750856637577 0.755866110426788 0.553953917705033 0.484393661067948 0.354799832711543
3316 301253 1 3 0.5 0 0.1 0 "IP" 0.25757576037551 0.564243460350513 0.157289265944524 0.34434606968597 0.489666502608824 0.541280435240803 0.335166876686411 0.368498944469066 0.747242262984334 0.548703754017187 0.492456142630934 0.360694460714933
3317 304179 2 3 0.5 0 0.1 0 "IP" 0.259828283692004 0.561880054366817 0.16048462905313 0.34678048240045 0.485105259091619 0.538397310003016 0.33645487871542 0.371047514323698 0.744933542783623 0.546066182310361 0.49693950776855 0.363126012080592
3318 330585 3 3 0.5 0 0.1 0 "IP" 0.259235712964991 0.556345198123476 0.164307509315193 0.352322948094137 0.487343261951444 0.542703287750826 0.330898810606118 0.366653041210982 0.746578974916435 0.547095582593224 0.495206319921311 0.362037677156004
3319 262944 4 3 0.5 0 0.1 0 "IP" 0.257314874351161 0.55702836502558 0.162583269917688 0.351675102024702 0.486790752426829 0.538455871825024 0.337419843587509 0.37108691853297 0.744105626777991 0.544447565540004 0.500003113505197 0.364825553728035
3320 37875 5 3 0.5 0 0.1 0 "IP" 0.262569433708037 0.564621185373613 0.160036264031284 0.343996138123841 0.485891264445904 0.5420206511215 0.3307959626457 0.367264245343061 0.748460698153941 0.549512312259723 0.490832226676984 0.359554610909629
3321 420143 1 0.05 0.5 0 0.2 0 "IP" 0.256094941914631 0.553052842095549 0.164758821816549 0.355614009285105 0.497186886780422 0.544902901685821 0.332456680430978 0.364059144462672 0.753281828695053 0.547620545133045 0.497215502247527 0.361242414601692
3322 327864 2 0.05 0.5 0 0.2 0 "IP" 0.252868156827257 0.550201133242548 0.164870786510507 0.35854005355524 0.498177281050661 0.542554715958267 0.336623344958449 0.366407813022517 0.751045437877918 0.545078959534144 0.501494131468956 0.363810083318405
3323 345796 3 0.05 0.5 0 0.2 0 "IP" 0.256987313078459 0.551507157808784 0.166526561280195 0.357231545329895 0.495036967393243 0.542288941050649 0.33493451044165 0.366689058629771 0.752024280471702 0.545382925977554 0.501461071721845 0.363514485912402
3324 125683 4 0.05 0.5 0 0.2 0 "IP" 0.252582695625218 0.547145954923157 0.167045828206371 0.361559636288138 0.49524052457643 0.540862011339978 0.337338786449417 0.36810422819965 0.747823220201648 0.542940695103254 0.504384614655788 0.365938611053503
3325 346661 5 0.05 0.5 0 0.2 0 "IP" 0.253722839213308 0.54669094639038 0.168174070291895 0.362082808314095 0.494161310926913 0.538844356412667 0.339671961294337 0.370135296011814 0.747884150140221 0.541462242708808 0.507846031586232 0.367448465518512
3326 372846 1 3 0.5 0 0.2 0 "IP" 0.264188966816326 0.564019457693194 0.161521482091803 0.344614629258273 0.478801701978045 0.52861322298178 0.346390016523624 0.38091270795671 0.742990668794371 0.540506270987564 0.507911498615427 0.368723780139847
3327 340486 2 3 0.5 0 0.2 0 "IP" 0.260440368388897 0.561165106516654 0.161402814362355 0.347514396178797 0.4835559570724 0.531867526465814 0.344842997673851 0.377509478254122 0.743996325461297 0.541531273220154 0.506245812036206 0.367619569606616
3328 397522 3 3 0.5 0 0.2 0 "IP" 0.258563044936838 0.556217593331091 0.163948122588963 0.35247000202686 0.48743362898031 0.532556535478123 0.345301189104238 0.376486291337393 0.745996673917148 0.540380685078819 0.509249311693201 0.368544033172881
3329 50996 4 3 0.5 0 0.2 0 "IP" 0.259369662103869 0.559659476158374 0.161898440111212 0.348969335345364 0.480018369695536 0.526842032402855 0.350257580080975 0.382811277345882 0.739388031799405 0.537732181569571 0.512156020192187 0.371584025252541
3330 270123 5 3 0.5 0 0.2 0 "IP" 0.258775137715522 0.564568819383633 0.15781943589596 0.344040277074645 0.484896163419353 0.530761584785275 0.347271038969263 0.378608289894997 0.743671301134875 0.541864249568327 0.505090474865223 0.367258137194266
3331 140006 1 0.05 0.5 0 0.3 0 "IP" 0.256218726207413 0.544608963874957 0.171395817061009 0.364149671205703 0.489515049376087 0.532932203172156 0.345665485963194 0.376152737991385 0.7457337755835 0.536870958669895 0.517061303024202 0.372103635397365
3332 99986 2 0.05 0.5 0 0.3 0 "IP" 0.251376079458447 0.542940079140099 0.169454260626385 0.36583895800061 0.489856748547766 0.527699960472007 0.354216978605374 0.381413669469121 0.741232828006214 0.532753837609799 0.523671239231759 0.376248669448319
3333 186480 3 0.05 0.5 0 0.3 0 "IP" 0.255347470515009 0.544785898802259 0.170685975580676 0.364000686978833 0.491368815118628 0.534364744796072 0.344747449637463 0.37471630162827 0.746716285633637 0.537870775793922 0.515433425218139 0.371111043867272
3334 69364 4 0.05 0.5 0 0.3 0 "IP" 0.256276434955976 0.54875703764919 0.168183893208506 0.359968294572755 0.491733112989691 0.534376561020185 0.344963319581871 0.374716412935195 0.748009547945667 0.539204521320349 0.513147212790377 0.369764899262233
3335 17975 5 0.05 0.5 0 0.3 0 "IP" 0.255786513178975 0.540588539095715 0.17427198917374 0.368222678858641 0.487286220576733 0.529730608585546 0.34907272714583 0.3793798350776 0.743072733755709 0.533402274686337 0.52334471631957 0.375606695060099
3336 260334 1 3 0.5 0 0.3 0 "IP" 0.255516333618389 0.559505597466758 0.159553875482028 0.349151618477396 0.477356807382194 0.512484978304523 0.371268907776745 0.397266014396872 0.732873141000583 0.527774475245692 0.530822783258773 0.381622772547932
3337 275137 2 3 0.5 0 0.3 0 "IP" 0.257948181478142 0.558922817534239 0.161516371093767 0.349739059818821 0.470374284979007 0.507839269531479 0.373584163220571 0.401787290596348 0.728322466457148 0.524550747196391 0.535100534314337 0.384763443212423
3338 125657 3 3 0.5 0 0.3 0 "IP" 0.253250783570288 0.557603536950968 0.159601292771309 0.351035528629872 0.47811335549115 0.512789019716124 0.37147187510836 0.396971052984901 0.731364139061438 0.527305477238429 0.53107316787967 0.382092657335823
3339 320033 4 3 0.5 0 0.3 0 "IP" 0.260177431749182 0.561906964948526 0.16068688776128 0.346732101071539 0.472192055627419 0.511186941933472 0.369375672380992 0.398425538880595 0.732369487376601 0.527949012517375 0.530062560142272 0.381343004131691
3340 355166 5 3 0.5 0 0.3 0 "IP" 0.255837738920637 0.560457873311761 0.159089444164338 0.348169375672175 0.474721029917753 0.510500232535977 0.372948489424846 0.399464855638253 0.73055876883839 0.526741938640953 0.532037933589184 0.382790323496534
3341 285777 1 0.05 0.5 0 0.4 0 "IP" 0.251214803836593 0.539077997448936 0.17236565440295 0.369677335835949 0.487638994511058 0.523071650218832 0.360071815213898 0.386091500860031 0.738853798347652 0.528393097582817 0.532437469616848 0.380634316097048
3342 142628 2 0.05 0.5 0 0.4 0 "IP" 0.25099831947408 0.536996989283745 0.17394295419063 0.371798433851304 0.482803479186873 0.517890939659709 0.364988205798518 0.391296863807403 0.733801798660953 0.524258434812546 0.538931159989149 0.384798518937294
3343 416455 3 0.05 0.5 0 0.4 0 "IP" 0.248928051048295 0.534815947643571 0.174247789782112 0.373967347755708 0.481695015737542 0.515343580496911 0.368421866269527 0.393857337501314 0.730623066785837 0.521801258462138 0.542669656051639 0.387261073032425
3344 379639 4 0.05 0.5 0 0.4 0 "IP" 0.249948816102432 0.53396953465922 0.175585607214664 0.374805221555119 0.480806372399985 0.516432364435984 0.36587418627929 0.392779013947119 0.730755188502417 0.52228924591219 0.541459793493955 0.38677634856613
3345 260652 5 0.05 0.5 0 0.4 0 "IP" 0.248760569074807 0.534891801300356 0.174010415745572 0.373912639929776 0.482553843671814 0.514609222877793 0.370169287297429 0.394596966647678 0.731314412746621 0.521321182246884 0.544179703043001 0.387752031228375
3346 115267 1 3 0.5 0 0.4 0 "IP" 0.256290173034958 0.556831512297802 0.162135546683938 0.351874038483121 0.462632362301116 0.491589017375 0.39446305056555 0.418080856581225 0.718922535336074 0.512889507645252 0.556598597249488 0.396467205662502
3347 201776 2 3 0.5 0 0.4 0 "IP" 0.255918853228788 0.560185915850362 0.159343128614257 0.348417568920724 0.466851821652554 0.496299539366801 0.389541226518555 0.413220784244709 0.722770674881342 0.517075571497781 0.548884355132812 0.392147945660008
3348 146550 3 3 0.5 0 0.4 0 "IP" 0.255335766901958 0.558198211868506 0.160417981170554 0.350485763091002 0.46284326782144 0.490314183554769 0.396831650422529 0.419544135903192 0.718179034723398 0.512341227817091 0.557249631593082 0.397138097259922
3349 113473 4 3 0.5 0 0.4 0 "IP" 0.258325364654189 0.550953564458839 0.167925049227627 0.357770540219333 0.460573434815848 0.492741351521958 0.390095068279769 0.416618641621813 0.718898799470037 0.512059391489279 0.558020117507396 0.397089688608172
3350 423355 5 3 0.5 0 0.4 0 "IP" 0.25582791218879 0.559710426514698 0.159666742524955 0.348906989400084 0.462807403976054 0.491467039603127 0.395120192443266 0.418529077307487 0.718635316164843 0.513597055914803 0.554786934968221 0.395955832920908
3351 232710 1 0.05 0.5 0 0.5 0 "IP" 0.251377429075799 0.533458717672191 0.17698301286386 0.375273974334 0.472123322455517 0.505067027575057 0.377975448808346 0.404197632566491 0.723500751531316 0.514567838078393 0.554958461672206 0.394518847985478
3352 236609 2 0.05 0.5 0 0.5 0 "IP" 0.251189431132838 0.532886750302752 0.177300525787795 0.375880869422061 0.473223993055522 0.504883928310275 0.37915073111521 0.404384419461668 0.72441342418836 0.51424700833516 0.556451256903005 0.394853987708662
3353 75462 3 0.05 0.5 0 0.5 0 "IP" 0.249916520309343 0.525094334158595 0.182709874240149 0.383689834951069 0.466706531725615 0.500460194403924 0.381383235917708 0.408834000492261 0.716623052034958 0.508775502067647 0.564093110157857 0.400346528668701
3354 394295 4 0.05 0.5 0 0.5 0 "IP" 0.251232205106015 0.531326233195131 0.17858839604561 0.377474219932248 0.467854576691074 0.499256585634333 0.384326747241557 0.410044788105718 0.719086781797089 0.509994165050823 0.562915143287167 0.399139404626693
3355 397140 5 0.05 0.5 0 0.5 0 "IP" 0.24604450858666 0.528021297654234 0.177562690454213 0.38080262860339 0.472339066992971 0.499810799847953 0.38713268708966 0.409480169216152 0.718383575579631 0.509105894096745 0.564695377543874 0.400031072280184
3356 20563 1 3 0.5 0 0.5 0 "IP" 0.258446623199857 0.563616236291205 0.158352246488488 0.344979527525471 0.440398612902193 0.463543786374437 0.425116565483144 0.446580068639119 0.69884523610205 0.495968063871807 0.583468811971632 0.413662830672009
3357 414936 2 3 0.5 0 0.5 0 "IP" 0.254868023341719 0.553176353548414 0.163939126896284 0.355557659749307 0.441498578396188 0.463815759238963 0.425794180087748 0.44637661435812 0.696366601737907 0.492819821837993 0.589733306984032 0.416902223287623
3358 8218 3 3 0.5 0 0.5 0 "IP" 0.258693984055762 0.559809081535892 0.161282634577748 0.348808707933673 0.437458755350394 0.46164908971066 0.425890994474853 0.448574419506036 0.696152739406156 0.49371823751824 0.587173629052601 0.415982658300155
3359 82424 4 3 0.5 0 0.5 0 "IP" 0.254966894498798 0.547071220367362 0.168648911943697 0.361665820043496 0.444724785117908 0.470228640982128 0.416183634108522 0.439414155162187 0.699691679616706 0.49549705879305 0.584832546052219 0.413848353666333
3360 200870 5 3 0.5 0 0.5 0 "IP" 0.260837419667904 0.556198243506394 0.165465448828297 0.352449360641322 0.435702644348124 0.463017975344904 0.421884960968721 0.447457229653934 0.696540064016028 0.493894377638075 0.587350409797018 0.415977586427156
3361 315456 1 0.05 0.5 0 0.6 0 "IP" 0.244029588261819 0.521591630804519 0.181318662900771 0.387239080498751 0.454804950694558 0.477491709296882 0.411498363347851 0.431897437640438 0.698834538956377 0.492008683849722 0.592817026248622 0.417196701300161
3362 120841 2 0.05 0.5 0 0.6 0 "IP" 0.243569299225959 0.524142183955374 0.178945306275285 0.384664612188501 0.452849903551438 0.473884175809111 0.416337211242993 0.435520978020198 0.696419202777397 0.490319774180208 0.595282517518279 0.418889859075709
3363 186124 3 0.05 0.5 0 0.6 0 "IP" 0.241448198211383 0.516970095867347 0.183239706341851 0.391833902841361 0.455050082918708 0.478765132413793 0.409516095997035 0.430652983902765 0.696498281130091 0.491345613680829 0.592755802338885 0.417870443269555
3364 162404 4 0.05 0.5 0 0.6 0 "IP" 0.243994555167354 0.52236027984382 0.180579600059838 0.386434027645666 0.448938995326588 0.470893619308003 0.418190324092166 0.438540730248543 0.692933550493941 0.487813930020436 0.598769924152004 0.421410091913581
3365 118482 5 0.05 0.5 0 0.6 0 "IP" 0.244973614606884 0.519451620056788 0.183790697543501 0.389363459593585 0.453398221392102 0.477909436986635 0.409488891972468 0.431474651145322 0.698371835998986 0.491697988628995 0.593279589515969 0.417497435794373
3366 410783 1 3 0.5 0 0.6 0 "IP" 0.259858476984321 0.559753226019833 0.162067392006985 0.348893833661117 0.400855503333547 0.418424559598235 0.471863100197802 0.492052589735901 0.660713980317868 0.464463694644097 0.633930492204787 0.445417149343895
3367 172494 2 3 0.5 0 0.6 0 "IP" 0.255898546354628 0.554832380349526 0.163339284907218 0.353813504370037 0.408604392882444 0.425265294408314 0.466561265206245 0.485163468750141 0.664502939237072 0.467228173639105 0.629900550113463 0.44262395474474
3368 318678 3 3 0.5 0 0.6 0 "IP" 0.25845464769665 0.556694573338451 0.163628253785949 0.351945384201815 0.395996537575786 0.413552006738703 0.476861184241952 0.497504767746811 0.654451185272436 0.460243421650791 0.6404894380279 0.45002307062967
3369 98384 4 3 0.5 0 0.6 0 "IP" 0.251957006571916 0.546557143342068 0.167140927564141 0.362124016223614 0.41028895600987 0.426794111754992 0.465118912117285 0.4834397648341 0.662245962581786 0.465516602826347 0.632259839681426 0.444215290643345
3370 437535 5 3 0.5 0 0.6 0 "IP" 0.261914685658804 0.560407884716412 0.162849138921867 0.348201481645529 0.400085168761148 0.420175183151331 0.467404862467293 0.49025395209327 0.661999854419952 0.466224996190105 0.63025400138916 0.443608171378862
3371 208642 1 0.05 0.5 0 0.7 0 "IP" 0.245553530930166 0.518387228439671 0.18509338782414 0.390456908361745 0.419410236981643 0.440925254983976 0.446005325983748 0.468754015488814 0.664963767911809 0.466678602814474 0.631098713807888 0.442723196132152
3372 157374 2 0.05 0.5 0 0.7 0 "IP" 0.239164948366557 0.512949588027828 0.184747933187934 0.395890697087395 0.429396610633114 0.44754584555864 0.443482207133545 0.462109209436441 0.668561558999671 0.468930178323957 0.628230140321478 0.440458486286392
3373 414490 3 0.05 0.5 0 0.7 0 "IP" 0.240075352289407 0.514853484174275 0.183880954087018 0.393995975344025 0.42676155482747 0.443186130717345 0.449211407298245 0.466411378159192 0.666836907116877 0.466557144730351 0.633092361385263 0.442796554168801
3374 187331 4 0.05 0.5 0 0.7 0 "IP" 0.240483740664564 0.505725271277198 0.191787152959777 0.403126994147042 0.418787220789574 0.440603355809953 0.445949139340521 0.469088518680282 0.659270961454139 0.462320283450062 0.637736292300297 0.447091783295943
3375 78119 5 0.05 0.5 0 0.7 0 "IP" 0.241686858533032 0.516200740364379 0.184019904110713 0.392596752787929 0.420107570767721 0.438851520498443 0.450834687157217 0.47081100325244 0.661794429300754 0.464254280981222 0.63485459126793 0.445124449630189
3376 88065 1 3 0.5 0 0.7 0 "IP" 0.255528277360456 0.555451011137289 0.162586333815079 0.353238908712855 0.340005632500268 0.34957694550793 0.54696541906455 0.562181804956449 0.595533909860724 0.415675820441946 0.709551752879629 0.495094536991761
3377 87877 2 3 0.5 0 0.7 0 "IP" 0.254588234047742 0.552770842195605 0.164320594519387 0.355853470377469 0.342036759109426 0.3530565823976 0.541237927879799 0.558547642125901 0.596624993157168 0.417331287657173 0.705558522399186 0.4933147129868
3378 365703 3 3 0.5 0 0.7 0 "IP" 0.252951985951322 0.552146019470517 0.163555588912794 0.35651315715814 0.333798302406116 0.342489075680164 0.555435955320267 0.569658748234004 0.586750288357438 0.409515171802198 0.718991544233061 0.501513951001039
3379 403030 4 3 0.5 0 0.7 0 "IP" 0.255322476517705 0.553968229135689 0.163589802860322 0.354704877646606 0.346279136774023 0.356661399534813 0.538572225267133 0.554589519438832 0.601601613291729 0.420143318687713 0.702162028127454 0.490278102830402
3380 222889 5 3 0.5 0 0.7 0 "IP" 0.25404337462978 0.549286680523655 0.16649227636886 0.35941651207023 0.337564670958706 0.34768567723433 0.5479866872939 0.564169760673581 0.591608045588487 0.412714197305245 0.71447896366276 0.498124080176202
3381 247569 1 0.05 0.5 0 0.8 0 "IP" 0.23639729270622 0.499282023429629 0.194374120132064 0.409637692710716 0.401060052850462 0.421848425758352 0.464392127590607 0.48823092741759 0.637457345556682 0.447593938502139 0.65876624772267 0.462100170672108
3382 147026 2 0.05 0.5 0 0.8 0 "IP" 0.233114024172517 0.497301763615313 0.193347872762599 0.411643035284825 0.378934441471383 0.393643360220076 0.498000548627419 0.517079504932565 0.6120484656439 0.427597545510009 0.691348421390018 0.482542276008242
3383 196058 3 0.05 0.5 0 0.8 0 "IP" 0.233503670297457 0.500697596904486 0.190728021194054 0.408427996061287 0.395121424652969 0.41096648528919 0.480290450157531 0.499383760427766 0.628625094950427 0.44028098668089 0.671018471351585 0.469669445745864
3384 403294 4 0.05 0.5 0 0.8 0 "IP" 0.229671946442921 0.494215349167707 0.193013271626514 0.41471519285669 0.39339771462583 0.407136996765088 0.486184996356026 0.50302801655548 0.623069661068752 0.435416685216266 0.67919826798254 0.47434737782724
3385 125880 5 0.05 0.5 0 0.8 0 "IP" 0.233527930753808 0.502274543495046 0.18942334725223 0.406772411945289 0.371848901429743 0.38460665301513 0.508992357061055 0.526239802664549 0.605376832183551 0.422829804464611 0.698415704313285 0.487431432623766
3386 245525 1 3 0.5 0 0.8 0 "IP" 0.255834774795768 0.555675590325599 0.162609017897235 0.353018109428636 0.195842591587255 0.20016769030597 0.704062958816974 0.71953691581714 0.451677366383023 0.313938379029749 0.866671976714209 0.602231248401988
3387 172137 2 3 0.5 0 0.8 0 "IP" 0.254875258133086 0.551754325146454 0.165055047683437 0.35690142789159 0.222057142963416 0.228094596621246 0.671322814718735 0.68947463682502 0.476932401096502 0.332240974418007 0.836377862402172 0.582456947385813
3388 273388 3 3 0.5 0 0.8 0 "IP" 0.254710309853852 0.554101133471322 0.163167806973524 0.354586070017326 0.221147921652428 0.22620977840202 0.676516571637824 0.691951640361468 0.475858231506281 0.331056942837212 0.839684378611349 0.584074332815773
3389 153290 4 3 0.5 0 0.8 0 "IP" 0.249286425944668 0.539778660693048 0.170771162948071 0.369362742268742 0.242525937169553 0.24931687203809 0.648551663743515 0.666601728162245 0.491812363114221 0.342819164021 0.819322826691585 0.5709154378683
3390 173317 5 3 0.5 0 0.8 0 "IP" 0.256036233834508 0.55514036484505 0.163206085850319 0.353587202009398 0.225353180620338 0.230741762790338 0.670846280581421 0.686832710148903 0.481389414454846 0.334798517996186 0.83405236643174 0.579933200769841
3391 427896 1 0.05 0.5 0 0.9 0 "IP" 0.234075632164942 0.499300421918461 0.192180914227688 0.409667339983421 0.344540766988014 0.358508317500165 0.535188055359343 0.556809108806298 0.578616399152956 0.404674803895701 0.727368969587031 0.50856026970833
3392 372068 2 0.05 0.5 0 0.9 0 "IP" 0.229651804038016 0.492623459867291 0.194482883757296 0.416606408408129 0.346428673927676 0.359759209035996 0.533911912835748 0.554303354618092 0.576080477965692 0.40310818637427 0.728394796593044 0.509376287795117
3393 348889 3 0.05 0.5 0 0.9 0 "IP" 0.226751250844997 0.492233605678498 0.192305269372129 0.416820335524328 0.345292668825049 0.356962866236213 0.538321661372681 0.556358572051421 0.572043919670046 0.400610189011054 0.73062693074481 0.511333113191183
3394 95063 4 0.05 0.5 0 0.9 0 "IP" 0.22883506409455 0.495952449822002 0.191014033169297 0.413221236339965 0.332252121121034 0.342766302091465 0.556945119507723 0.574366664552162 0.561087185215584 0.392177167805851 0.74795915267702 0.522386129487677
3395 331350 5 0.05 0.5 0 0.9 0 "IP" 0.230042024766369 0.493308852260417 0.194088288075299 0.415722559561406 0.342617182863606 0.354985572101923 0.538921548449554 0.558275314512616 0.572659207629975 0.40004575530134 0.733009836524853 0.511836552050007
3396 218287 1 3 0.5 0 0.9 0 "IP" 0.258606354343763 0.563289616368632 0.158607872777033 0.345272561046904 0.0653231762648697 0.0669165848014246 0.892573509926976 0.914309114968704 0.323929530608633 0.225686212109875 1.05118138270401 0.732294237892733
3397 224763 2 3 0.5 0 0.9 0 "IP" 0.255169072148705 0.558074043018805 0.160507760441062 0.350566418174413 0.0679460166326433 0.0692779836132782 0.892695809099352 0.910166733277908 0.323115088781348 0.224690240312015 1.05320356954041 0.732234359943712
3398 394332 3 3 0.5 0 0.9 0 "IP" 0.255247673692913 0.550560621647063 0.166206129282643 0.358099905915289 0.100011924284026 0.102739963034244 0.844931324619852 0.867930303110067 0.355259597976939 0.247212575682581 1.01113745390249 0.70344679822464
3399 220495 4 3 0.5 0 0.9 0 "IP" 0.253320768616492 0.552930181240667 0.163086549340391 0.355790758270961 0.0779170574799821 0.0793203423129139 0.882413412274537 0.8982808749194 0.331237826096474 0.229948252052901 1.04549996161493 0.72574317656308
3400 46206 5 3 0.5 0 0.9 0 "IP" 0.252450862751339 0.547656531271269 0.166647556370928 0.361066518325563 0.11327661939009 0.115882067174044 0.830074826560402 0.849104504074447 0.365727482141429 0.254243901378038 0.996722382931329 0.692706442186877
3401 75381 1 0.05 0.5 0 1 0 "IP" 0.226930983716001 0.490458636952885 0.194175475472337 0.419298632776819 0.293317389066337 0.303173300513872 0.604367442812902 0.624601742251462 0.520248372782338 0.363764007599043 0.798542918285239 0.558181692377579
3402 33982 2 0.05 0.5 0 1 0 "IP" 0.222489716973293 0.484811107050648 0.195813776202219 0.425281339017346 0.281855417988792 0.29025707271284 0.622179171057996 0.640520749801128 0.504345134962084 0.352697653517268 0.817992947260215 0.571436739048346
3403 295076 3 0.05 0.5 0 1 0 "IP" 0.222282209965422 0.479799471547817 0.199840171037609 0.429941582835475 0.301390080507092 0.312855067469918 0.590185226079512 0.612408969808429 0.523672290472514 0.367073298314764 0.790025397117121 0.553144048686757
3404 211884 4 0.05 0.5 0 1 0 "IP" 0.219883534188637 0.474430823315143 0.202851086788514 0.436123971295684 0.275941768754064 0.286204025102796 0.623165305495867 0.646083613816269 0.495825302942701 0.347316192933598 0.826016392284381 0.577910352509734
3405 263671 5 0.05 0.5 0 1 0 "IP" 0.218590009874373 0.481199452387823 0.195287566304923 0.428955426635461 0.282428921271412 0.289875970213192 0.623614434686785 0.639896604904177 0.501018931145785 0.350722327195074 0.818902000991708 0.572809312283055
3406 407863 1 3 0.5 0 1 0 "IP" 0.256159927010357 0.556529383984756 0.162251364732012 0.352141943714694 0.0464564718517638 0.0474459302590982 0.921616152581184 0.941227858035336 0.30261639886212 0.210226754970211 1.0838675173132 0.752860457357855
3407 169932 2 3 0.5 0 1 0 "IP" 0.247309082543418 0.538654724758784 0.171261327565493 0.372281318207423 0.0790222482576103 0.0807023347173973 0.881607922613756 0.900317003947791 0.326331330801028 0.226880942608489 1.05286925017925 0.73176258435642
3408 83435 3 3 0.5 0 1 0 "IP" 0.256093512513656 0.559918305305602 0.159610031036647 0.348667348311392 0.0455671947049552 0.0465107850018328 0.92346020832945 0.942568408567398 0.301660707218611 0.209902744440624 1.0830702393661 0.753554613914563
3409 411021 4 3 0.5 0 1 0 "IP" 0.253177188295284 0.557600395652931 0.159586802335597 0.350996255732781 0.0439926748070564 0.0447261167758672 0.929832618682987 0.945320631265354 0.29716986310234 0.206694162625313 1.08941942101858 0.757621890073449
3410 376650 5 3 0.5 0 1 0 "IP" 0.257742573371893 0.553249320151848 0.165762329393923 0.35542364918517 0.062996687248597 0.0647796346483632 0.895528365798508 0.920808588010439 0.32073926062049 0.222986414955541 1.06129069519243 0.737685318063459
3411 302485 1 0.05 0.5 0 0 10 "IP" 0.26395949932985 0.561174920233983 0.163509104174394 0.3475045032595 0.496340886509006 0.561530601976862 0.307092730819479 0.347108728550026 0.760300385838856 0.561383852881507 0.470601834993873 0.347269636736421
3412 116776 2 0.05 0.5 0 0 10 "IP" 0.259469021554094 0.563782986804851 0.158807746066969 0.344809548855145 0.500885397883036 0.564187428944772 0.306155278302638 0.34438568548746 0.76035441943713 0.564025778406482 0.464963024369607 0.344554322463267
3413 62494 3 0.05 0.5 0 0 10 "IP" 0.256812354021684 0.558156384238122 0.161360709104577 0.350527408705653 0.501247590783686 0.559835906474346 0.312642885288766 0.348813125258608 0.758059944805369 0.559234014547055 0.474003594393343 0.349427198068237
3414 138258 4 0.05 0.5 0 0 10 "IP" 0.258515030314269 0.560858806522202 0.160430427252191 0.347800275733788 0.499343072097008 0.558098876288686 0.314034965046672 0.350562329982122 0.757858102411277 0.55902027346994 0.474465392298863 0.349640504722047
3415 48827 5 0.05 0.5 0 0 10 "IP" 0.259334738722707 0.564597799179998 0.158078553561305 0.344017654281156 0.501113293743729 0.560956774649432 0.310872123026915 0.347678346548475 0.760448032466436 0.562173606179498 0.468950676588219 0.346455184823463
3416 402985 1 3 0.5 0 0 10 "IP" 0.258933639820824 0.561094966662543 0.160505429780557 0.347571282040332 0.492797348445971 0.555713765175447 0.315415914041188 0.353405312127148 0.751730988266794 0.557235119830921 0.475921343821745 0.351744574683838
3417 331199 2 3 0.5 0 0 10 "IP" 0.258307327643835 0.559338270109547 0.161457910471186 0.349303632413799 0.491895411449512 0.552990728450151 0.318324523632373 0.355879990246168 0.750202739093346 0.554860510917081 0.479782434103559 0.35394262733573
3418 213534 3 3 0.5 0 0 10 "IP" 0.260140692142757 0.563580164676141 0.159363771481943 0.345046896105884 0.493528471240452 0.555940334249674 0.314903041496691 0.352933345279581 0.753669163383209 0.558361668379702 0.474266812978635 0.350434362046315
3419 156600 4 3 0.5 0 0 10 "IP" 0.257967000413563 0.561589070243265 0.159600644624756 0.347088504157378 0.490145237930165 0.550625997816113 0.321314016297277 0.358594525734058 0.748112238343728 0.554098103311657 0.480914660922032 0.354951457796721
3420 290298 5 3 0.5 0 0 10 "IP" 0.255907641668083 0.559938232964146 0.159484159687513 0.348695581245622 0.49224126794059 0.551801653457173 0.320992115371885 0.357433996001476 0.748148909608673 0.554235610623376 0.480476275059398 0.354813417368838
3421 330862 1 0.05 0.5 0 0.1 10 "IP" 0.259412997835765 0.558144375985882 0.162996447362125 0.350527831771602 0.498033427815369 0.554384573275712 0.318661829038017 0.354403564059846 0.757446425651134 0.555643391459296 0.481658276400141 0.353105536177347
3422 9828 2 0.05 0.5 0 0.1 10 "IP" 0.258315355699058 0.562214633644842 0.159207467230983 0.34640465368703 0.500981350031843 0.554600760295612 0.320223955359325 0.354203006390577 0.759296705730901 0.5571484212702 0.479431422590307 0.351593569307291
3423 399902 3 0.05 0.5 0 0.1 10 "IP" 0.25992564155156 0.55923259783888 0.162470751024663 0.349398894420379 0.498173205899146 0.555255060527044 0.317432450943686 0.353534126755981 0.758098847450706 0.55659219287891 0.479903201968349 0.352143371300472
3424 63921 4 0.05 0.5 0 0.1 10 "IP" 0.254496249167404 0.557632991892584 0.160289514847166 0.351041642340072 0.502108839998676 0.553226301655954 0.322990151479701 0.355562543575645 0.756605089166079 0.554675991485367 0.483279666326867 0.354075027543234
3425 25427 5 0.05 0.5 0 0.1 10 "IP" 0.260271726441141 0.557895296531046 0.163724483125382 0.350776082043108 0.496045155248388 0.55397694296829 0.318034133183154 0.354784536493194 0.756316881689529 0.555298549678896 0.481758616308536 0.353432261984959
3426 220419 1 3 0.5 0 0.1 10 "IP" 0.258906448172218 0.559838110556102 0.161456678245957 0.348792245384552 0.490396095110337 0.545494861906867 0.32855420635635 0.363758298423006 0.749302543282555 0.550103952190291 0.490010884602306 0.3589487815332
3427 436681 2 3 0.5 0 0.1 10 "IP" 0.256850675134671 0.563631526090882 0.157392307236655 0.345003932517313 0.490965472043551 0.542841539385229 0.333003810663791 0.366219433719516 0.747816147178222 0.549516148260545 0.490396117900446 0.35941178693155
3428 267557 3 3 0.5 0 0.1 10 "IP" 0.259420834592895 0.564643822146338 0.158114636622138 0.343980931789879 0.485933552412247 0.538058414313983 0.337292325415761 0.371573089719719 0.745354387005142 0.546765472074205 0.495406962037899 0.362541453574102
3429 279256 4 3 0.5 0 0.1 10 "IP" 0.26212172438302 0.562363739606846 0.161470834285909 0.346271576497 0.483633452304434 0.53894142665549 0.334312754150461 0.37066764426165 0.745755176687454 0.546680527712179 0.49578358843637 0.362610618736488
3430 55640 5 3 0.5 0 0.1 10 "IP" 0.256847412371421 0.56306311267221 0.157730179476356 0.345578886994555 0.494815045712697 0.548154161521431 0.327498174215524 0.360980321870427 0.751662458084118 0.552901963524065 0.48522835369188 0.356076961691654
3431 59523 1 0.05 0.5 0 0.2 10 "IP" 0.254470325077041 0.551858002090814 0.164614165870963 0.356875931080814 0.496328776794827 0.542530010038166 0.335473883357496 0.366414442156341 0.750799101871868 0.545633556709864 0.500088049228459 0.363240651793527
3432 160654 2 0.05 0.5 0 0.2 10 "IP" 0.259252985938034 0.554570311763422 0.16566534092207 0.354157588317931 0.495149764231504 0.545673989383266 0.329859039266153 0.363259139878324 0.754402750169538 0.548683877854006 0.495524380188223 0.360179660625716
3433 114416 3 0.05 0.5 0 0.2 10 "IP" 0.254498666624331 0.551594808017172 0.164917184763461 0.357101666344846 0.495843807804745 0.544060453790725 0.332845844609369 0.364883686797392 0.750342474429075 0.546565824998006 0.497763029372831 0.362295415366819
3434 45026 4 0.05 0.5 0 0.2 10 "IP" 0.257745783092533 0.550511764962914 0.167802890013649 0.358224777422856 0.494119753390606 0.544969690016728 0.330323205289965 0.363941907217902 0.751865536483139 0.546835793841188 0.498126095303614 0.362016420296881
3435 185943 5 0.05 0.5 0 0.2 10 "IP" 0.253235077966618 0.549265774517238 0.165834532487594 0.359457693177269 0.498749035464043 0.545974299982901 0.331806110887944 0.362943903759272 0.751984113430661 0.547064964906536 0.497640643375538 0.361788161198952
3436 80626 1 3 0.5 0 0.2 10 "IP" 0.257558403512039 0.561238874269566 0.159550565275893 0.347422266256405 0.488458329730742 0.536122849053624 0.341294915185588 0.373112319639912 0.74601673324278 0.544334177963634 0.500845480461481 0.364715387840665
3437 91083 2 3 0.5 0 0.2 10 "IP" 0.260269974298726 0.559331581762926 0.162720374724497 0.349281988205581 0.485126481937963 0.535701134701808 0.339055112843926 0.373311111892973 0.745396456236689 0.543534090542875 0.501775487568423 0.365346415113675
3438 235114 3 3 0.5 0 0.2 10 "IP" 0.259780308402473 0.561933935127056 0.160415832697976 0.346704066488318 0.486685357606293 0.535619403258828 0.340611428813082 0.37362436980357 0.746465666008766 0.544324548387772 0.501027261511058 0.364720494734989
3439 150847 4 3 0.5 0 0.2 10 "IP" 0.259193546788556 0.562988507774489 0.159218146707947 0.345598985022682 0.482154027850258 0.530527151275131 0.346095940279437 0.378940867657288 0.741347574638814 0.541179560042685 0.505314086987384 0.368004014399912
3440 77445 5 3 0.5 0 0.2 10 "IP" 0.253680724787137 0.555947666384841 0.1611028123185 0.352728705854008 0.486547361869552 0.530075421212135 0.349896172830197 0.379537759921749 0.740228086656689 0.538418054229079 0.510998985148698 0.370895726008787
3441 328101 1 0.05 0.5 0 0.3 10 "IP" 0.255468434483538 0.547289162313642 0.168827731822296 0.361455039686608 0.491061659598822 0.53481716885677 0.343857475636303 0.374248857691174 0.74653009408236 0.539000378470568 0.5126852074586 0.369957396786146
3442 365628 2 0.05 0.5 0 0.3 10 "IP" 0.252511938578109 0.547291174288801 0.166871043719397 0.361462395881966 0.49307846806722 0.533171949755598 0.347817932481296 0.375888966932882 0.745590406645329 0.537850760945439 0.514688976200693 0.371108116645197
3443 411315 3 0.05 0.5 0 0.3 10 "IP" 0.25708514149745 0.543508360541108 0.172845951077553 0.365253441215736 0.486890696737548 0.533221687443687 0.343402375525646 0.375843474384422 0.743975838234998 0.536716001297901 0.516248326603198 0.37224581269503
3444 190159 4 0.05 0.5 0 0.3 10 "IP" 0.254187274570607 0.547128320546868 0.168073519686837 0.361602151817205 0.493241171466457 0.535750031471733 0.343882194222197 0.37329397502219 0.747428446037063 0.539546244564244 0.511955713909034 0.369392838165275
3445 286745 5 0.05 0.5 0 0.3 10 "IP" 0.254353711022901 0.542376639904475 0.17189319478925 0.366392480036096 0.488184633728572 0.530895358887038 0.34793119201615 0.378185802879621 0.742538344751473 0.534749144387752 0.519824386805401 0.374226871073362
3446 334572 1 3 0.5 0 0.3 10 "IP" 0.26096314569504 0.559604673446734 0.162885497991373 0.349086304072185 0.475292258961808 0.518436788978954 0.359911286084411 0.391046643013666 0.736255404656848 0.532073169461882 0.522796784075784 0.377150883353865
3447 165809 2 3 0.5 0 0.3 10 "IP" 0.25591190767352 0.556511889664917 0.162033949336237 0.352201066615506 0.47654029034884 0.514415454199531 0.367620172495155 0.395282921712503 0.732452198022359 0.528176146712403 0.529654121831392 0.381203164193694
3448 182865 3 3 0.5 0 0.3 10 "IP" 0.256448302850236 0.558662783285937 0.160779474216578 0.350045735362798 0.477194780755574 0.515758586439442 0.366041594416694 0.394004223006647 0.73364308360581 0.529772123704663 0.526821068633272 0.379650597145152
3449 90560 4 3 0.5 0 0.3 10 "IP" 0.257265549429543 0.563166184587079 0.157927100066862 0.345443227561148 0.473443069706312 0.510081413755105 0.372139595977438 0.399716715108376 0.730708619135855 0.527431889631156 0.530066696044301 0.381981202856639
3450 172912 5 3 0.5 0 0.3 10 "IP" 0.256054088201761 0.560343078354704 0.159274914431084 0.348290086292699 0.475571473854295 0.512144534053237 0.370595808501247 0.39772521794551 0.731625562056056 0.527870947938905 0.529870722932331 0.38159847305406
3451 282894 1 0.05 0.5 0 0.4 10 "IP" 0.24978309589865 0.535121460121372 0.174579774668434 0.373676694937429 0.484369653557567 0.520689532696288 0.361610234469852 0.388472386164894 0.734152749456218 0.525490707905616 0.536190009138285 0.383549980526558
3452 377343 2 0.05 0.5 0 0.4 10 "IP" 0.249756223761593 0.535540782494969 0.174228625428808 0.373274921140998 0.486117791202495 0.52223795620852 0.360336105782702 0.386912548940513 0.735874014964088 0.526655151165623 0.53456473121151 0.382383883507584
3453 170595 3 0.05 0.5 0 0.4 10 "IP" 0.247763403910825 0.536505635711647 0.172066916226215 0.372288794822974 0.487490233364691 0.522057417629642 0.361719582797599 0.387091565886461 0.735253637275516 0.526826026414238 0.533786499023814 0.38220582463182
3454 137007 4 0.05 0.5 0 0.4 10 "IP" 0.249536928468726 0.538146736895057 0.17199886425341 0.370574648390518 0.484930528666648 0.521228257998024 0.361105268115559 0.387927035984591 0.734467457135373 0.526830376106389 0.533104132368969 0.382181008397131
3455 262697 5 0.05 0.5 0 0.4 10 "IP" 0.255236049459492 0.548462230456709 0.167717018754102 0.360292693589976 0.486674716744847 0.524702558278166 0.356719060425251 0.384435035647016 0.741910766204339 0.532627609087341 0.524436079179353 0.376382286873299
3456 284958 1 3 0.5 0 0.4 10 "IP" 0.25733639699283 0.557462261375072 0.162257778963862 0.351182887449005 0.466974081222885 0.501861944742981 0.380539927521676 0.407741344147329 0.724310478215715 0.520116418413752 0.542797706485538 0.389174388437566
3457 72178 2 3 0.5 0 0.4 10 "IP" 0.255111268053875 0.560571127037296 0.158473248303033 0.34800207174879 0.477202816293645 0.509786773009824 0.374582021720943 0.399455543377223 0.732314084347519 0.526278260777865 0.533055270023976 0.382746726087012
3458 72377 3 3 0.5 0 0.4 10 "IP" 0.25658366988656 0.557155591034158 0.162015104560257 0.35150237886832 0.467343331761712 0.500520510656472 0.383349766313079 0.409344830160947 0.723927001648272 0.519069908443205 0.545364870873336 0.390402419116131
3459 347700 4 3 0.5 0 0.4 10 "IP" 0.257085305017755 0.563133646101577 0.157829827862264 0.345486899426768 0.465142838015728 0.496686842679625 0.388350749151365 0.413196890522558 0.722228143033484 0.518305280344235 0.546180577013629 0.391169797298649
3460 278951 5 3 0.5 0 0.4 10 "IP" 0.255820725247464 0.560137926555841 0.159312760734106 0.348516210046852 0.466269915390311 0.496400335479519 0.389457250317126 0.413653836677234 0.722090640637774 0.517075742266946 0.548770011051232 0.392529192371287
3461 21113 1 0.05 0.5 0 0.5 10 "IP" 0.249574680134303 0.534337753692271 0.175085659818534 0.374475043397327 0.477016197261206 0.508311974349521 0.376431268653441 0.40092658451421 0.726590877395509 0.516943224926698 0.551516928471975 0.392154072270148
3462 358148 2 0.05 0.5 0 0.5 10 "IP" 0.248403670553677 0.530001695400129 0.177632350635175 0.378790604376944 0.476283476401134 0.508669985533996 0.375195903987206 0.400546860741807 0.72468714695481 0.515772392490246 0.55282825462238 0.393302997415215
3463 174000 3 0.05 0.5 0 0.5 10 "IP" 0.249476914750373 0.53160816028593 0.177106903311529 0.377175785796957 0.478226528287684 0.511877654076645 0.371340928975547 0.397349589674145 0.727703443038058 0.518461917100087 0.548447832287075 0.390617319565949
3464 327597 4 0.05 0.5 0 0.5 10 "IP" 0.247130171543678 0.531420662046281 0.175613253042989 0.377350384348505 0.477356358441736 0.509503009704007 0.374725833911634 0.399758645872301 0.724486529985414 0.516760192046021 0.550339086954623 0.392338944815472
3465 435680 5 0.05 0.5 0 0.5 10 "IP" 0.247177350595111 0.533202811018089 0.174278086809983 0.37558624479608 0.478393781796341 0.508169630632372 0.377749191855674 0.401061057375544 0.725571132391452 0.516408461843478 0.552027278665657 0.39267679008863
3466 64425 1 3 0.5 0 0.5 10 "IP" 0.261150203556907 0.559291060998471 0.163256620939317 0.349361596694339 0.4517043513651 0.482816742119909 0.400347641448648 0.426988221159616 0.712854554922006 0.508108495473864 0.563604262387965 0.401318434274639
3467 295637 2 3 0.5 0 0.5 10 "IP" 0.25548496866341 0.557236571064102 0.16129174138084 0.35143017108965 0.451590121520238 0.476697224985817 0.410992968339154 0.433068422034045 0.707075090183648 0.502811390503392 0.572284709719994 0.406600267822449
3468 349828 3 3 0.5 0 0.5 10 "IP" 0.257067817883468 0.556144056182198 0.163183694059491 0.352516781916061 0.449971539785338 0.477573364038575 0.408407637757766 0.432340055238833 0.707039357668806 0.503190491984697 0.571591331817257 0.406315994784565
3469 142394 4 3 0.5 0 0.5 10 "IP" 0.256728827582343 0.560006709357163 0.159978203931348 0.348633926009168 0.448939120048787 0.475639757883515 0.411681055688201 0.434934129846555 0.70566794763113 0.503083317233368 0.571659259619549 0.40686378089505
3470 358855 5 3 0.5 0 0.5 10 "IP" 0.257607741347064 0.556577879107846 0.163097552841856 0.352125575868126 0.446112884900487 0.472570857533161 0.414308005089752 0.4378354401854 0.703720626247551 0.500074781295773 0.577405557931609 0.40977682613735
3471 160815 1 0.05 0.5 0 0.6 10 "IP" 0.251188843089948 0.5338765162389 0.176518190464264 0.374904132521261 0.461967061076345 0.490555375167471 0.394485001523192 0.418772229877982 0.713155904166293 0.504975744519294 0.571003191987456 0.404169832747608
3472 327885 2 0.05 0.5 0 0.6 10 "IP" 0.246426936191035 0.527076131979203 0.178598741289627 0.381758128179517 0.462073347128079 0.48734148638059 0.400234840589911 0.421995219796396 0.708500283319114 0.500454732039716 0.578833581879538 0.408716209756768
3473 96576 3 0.05 0.5 0 0.6 10 "IP" 0.241564453925095 0.52256129726784 0.178740599971182 0.386254320853639 0.461062566067978 0.484134548293593 0.405110231794597 0.425243209376044 0.702627019993074 0.496673331708502 0.583850831765779 0.412521015477281
3474 310907 4 0.05 0.5 0 0.6 10 "IP" 0.246848543053037 0.526063707714706 0.179695815219965 0.382716061672969 0.460452725809941 0.488233088567213 0.397291725864746 0.421114885904554 0.707301268862978 0.500794755985409 0.576987541084711 0.408364588045231
3475 290457 5 0.05 0.5 0 0.6 10 "IP" 0.247051598635787 0.519258541748817 0.185521901236763 0.389596364840524 0.454345431258878 0.483450943675918 0.40043166437469 0.425918286292113 0.701397029894665 0.495473233059542 0.585953565611453 0.413723370269101
3476 404476 1 3 0.5 0 0.6 10 "IP" 0.25849173323934 0.565909508216399 0.156587741688257 0.342649992583303 0.419334860920597 0.438590327874886 0.452243454618136 0.472285245048013 0.677826594159936 0.479658069510428 0.608831196306393 0.430471175076937
3477 171656 2 3 0.5 0 0.6 10 "IP" 0.260416126376011 0.557199070570339 0.164426076320577 0.351481474449906 0.415074169003595 0.437384379757969 0.449870860202497 0.473112237465763 0.675490295379606 0.476798073605769 0.614296936523074 0.433103227991771
3478 133731 3 3 0.5 0 0.6 10 "IP" 0.261162331339859 0.554922021459058 0.166627684491399 0.353735851912142 0.424132243350029 0.449510767434359 0.435260459499944 0.4606541755443 0.685294574689888 0.484474850622715 0.601888143991343 0.425192326204821
3479 12826 4 3 0.5 0 0.6 10 "IP" 0.253862554212774 0.556915264133836 0.16049996189237 0.351738961574663 0.412024848612023 0.429231025713816 0.463882408591319 0.48211573888911 0.665887402824797 0.470183079177353 0.624382370483689 0.440301266535645
3480 419370 5 3 0.5 0 0.6 10 "IP" 0.254004640688254 0.549866093731435 0.165901870583375 0.358828232004872 0.416630556998646 0.43541603538225 0.455686793524074 0.475395285425229 0.6706351976869 0.472554272205391 0.621588664107449 0.43757263628671
3481 309976 1 0.05 0.5 0 0.7 10 "IP" 0.243801277649575 0.515807804690946 0.186015639642132 0.39304905249509 0.43945190825322 0.463355182518644 0.423235840621217 0.446133688588385 0.683253185902795 0.480788431796491 0.60925148026335 0.428490494207137
3482 358067 2 0.05 0.5 0 0.7 10 "IP" 0.24312027438343 0.517741006707171 0.183786244477731 0.39110700262776 0.439059157455472 0.460538913829908 0.428092294853757 0.44894839284591 0.682179431838902 0.479409608756689 0.611878539331488 0.429866824279488
3483 330851 3 0.05 0.5 0 0.7 10 "IP" 0.245939261525164 0.524801281160239 0.18009379602879 0.384000163816617 0.436112150752212 0.45804577292285 0.429984047861557 0.451521752302261 0.682051412277375 0.48005158865924 0.610077843890347 0.429263515075849
3484 233103 4 0.05 0.5 0 0.7 10 "IP" 0.243356367921871 0.514828734680664 0.186406008726415 0.393996151334497 0.437065560186185 0.460578110647108 0.426119116544493 0.448906754773924 0.680421928108056 0.478607228321139 0.612525125270908 0.430658530425871
3485 342859 5 0.05 0.5 0 0.7 10 "IP" 0.240486691831572 0.516998845947719 0.1824201828604 0.391870109875957 0.437375040497459 0.456728688640478 0.43379363788479 0.452856622765548 0.67786173232903 0.476424772243299 0.616213820745189 0.432926481192247
3486 301252 1 3 0.5 0 0.7 10 "IP" 0.254127654818533 0.553915518523422 0.16290771047662 0.354751862106815 0.384063383375827 0.397253729027519 0.497325820368698 0.514014117256672 0.63819103819436 0.447582894662641 0.660233530845317 0.462851939783075
3487 393386 2 3 0.5 0 0.7 10 "IP" 0.255117581248058 0.558185126831605 0.160296007116491 0.350454896917478 0.380500672656568 0.393040286948511 0.502030117905108 0.518214207502409 0.635618253904626 0.445936658434026 0.6623261250216 0.464482297570565
3488 35892 3 3 0.5 0 0.7 10 "IP" 0.254194985046222 0.55360124054061 0.16317127246021 0.355061256501268 0.37066328080768 0.383434942848303 0.511556484297808 0.528449957402275 0.624858265853901 0.438106661221659 0.674727756758018 0.472746625936679
3489 8257 4 3 0.5 0 0.7 10 "IP" 0.257637054153899 0.555743673297904 0.163803902613197 0.352967292228698 0.382552515340795 0.397528425448554 0.494405485630503 0.513260912871956 0.640189569494694 0.448889916137568 0.6582093882437 0.461226156977563
3490 16824 5 3 0.5 0 0.7 10 "IP" 0.258530385738388 0.553847397718751 0.165885399757189 0.354837537576119 0.370685553253973 0.386980506186819 0.502972490992565 0.524425940303409 0.629215938992361 0.441503828628599 0.668857890749754 0.469015152669788
3491 269392 1 0.05 0.5 0 0.8 10 "IP" 0.239672497961371 0.508620942104359 0.188835010686162 0.400232445782184 0.399810823055205 0.417725847175511 0.471249104216732 0.492238801439485 0.639483321016576 0.447714251142792 0.660084114902893 0.461883679098783
3492 20277 2 0.05 0.5 0 0.8 10 "IP" 0.241041805024998 0.507735799964709 0.190723160440662 0.401149102090432 0.388409969204258 0.405944539960179 0.482742190786631 0.504392324932895 0.629451774229257 0.4396912050675 0.673465351227293 0.470164306150571
3493 276720 3 0.05 0.5 0 0.8 10 "IP" 0.237599478406841 0.506536764536243 0.188980547154433 0.402392314811282 0.399853715159508 0.415567448991575 0.476041567439444 0.494584136700694 0.637453193566349 0.445380164204544 0.665022114593877 0.464370764464362
3494 431620 4 0.05 0.5 0 0.8 10 "IP" 0.238402288125021 0.517758614823836 0.180327455036078 0.391119338068143 0.405190570891944 0.418869729325623 0.475255007711353 0.491124404810603 0.643592859016965 0.450762357036993 0.655582462747432 0.458872169492591
3495 244540 5 0.05 0.5 0 0.8 10 "IP" 0.237593577670249 0.512163471750346 0.184338403416958 0.396655637240169 0.406999384649906 0.422713574900347 0.469332853436279 0.487203327220385 0.644592962320155 0.451804249877338 0.653671256853237 0.457755785192244
3496 257464 1 3 0.5 0 0.8 10 "IP" 0.258235285979117 0.554330140328616 0.165243880661038 0.354364574200599 0.273928242778017 0.282873913575645 0.613218360961865 0.632906116695765 0.532163528757134 0.370997674701545 0.778462241622903 0.542479384506216
3497 393905 2 3 0.5 0 0.8 10 "IP" 0.253702681862166 0.554683090383837 0.16205516357147 0.353969224314183 0.281261201277271 0.288005655793676 0.611991262035156 0.626533056219821 0.534963883139437 0.373058867450459 0.774046425606626 0.539599430866222
3498 375705 3 3 0.5 0 0.8 10 "IP" 0.254429755918465 0.552239997546058 0.164372579256533 0.356453252608671 0.281958937633851 0.289321727403398 0.609663197988291 0.625422965122183 0.536388693552317 0.373701400419741 0.774035777244825 0.539100494199006
3499 20479 4 3 0.5 0 0.8 10 "IP" 0.257565530902969 0.549694199208685 0.168446313299849 0.359054055694504 0.285829702865317 0.295429547631736 0.59884706149914 0.618820577954253 0.543395233768286 0.378326072404027 0.767293374798989 0.534132734726943
3500 360835 5 3 0.5 0 0.8 10 "IP" 0.258937351395136 0.556015190114272 0.164367778749029 0.35266161963926 0.272240467289481 0.281205666638948 0.614742047703247 0.634779690139543 0.531177818684617 0.370446502927267 0.779109826452276 0.543163774511109
3501 75247 1 0.05 0.5 0 0.9 10 "IP" 0.235013659458568 0.50673138886569 0.186950874993167 0.402145973695852 0.350258156593279 0.36190708419523 0.533193317031478 0.550691026157216 0.585271816051847 0.408841114391836 0.720144192024645 0.502548929033558
3502 296506 2 0.05 0.5 0 0.9 10 "IP" 0.231727784229884 0.503537849069112 0.187041789759674 0.405261663007814 0.355340198281114 0.366300623302727 0.53016128549096 0.546224212458399 0.587067982510997 0.410471663643247 0.717203075250634 0.500851462424044
3503 90912 3 0.05 0.5 0 0.9 10 "IP" 0.235832573669554 0.501500006554046 0.191963591468278 0.407548600573495 0.339449034384319 0.352109859535887 0.54234055467765 0.562411379074058 0.575281608053873 0.4010942441967 0.734304146145928 0.511630624129012
3504 228925 4 0.05 0.5 0 0.9 10 "IP" 0.23919299409287 0.505121578154236 0.19153529724152 0.403939003603118 0.339595586040524 0.354853553914356 0.534570150853351 0.55841456463206 0.578788580133394 0.404611325693661 0.726105448094871 0.507262647458485
3505 243880 5 0.05 0.5 0 0.9 10 "IP" 0.236620823786779 0.503994545940108 0.19043997875555 0.404853912025234 0.348355107734988 0.361969105973875 0.530744458594877 0.551309113511837 0.584975931521767 0.408544990601165 0.721184437350427 0.503279128070837
3506 57157 1 3 0.5 0 0.9 10 "IP" 0.252593311532094 0.554177034588524 0.161790386079862 0.354509188915257 0.0931045314234965 0.0948403442595686 0.860770462439573 0.876725108095947 0.345697842955591 0.240486694686417 1.02256084851944 0.711133896805266
3507 151441 2 3 0.5 0 0.9 10 "IP" 0.255467846303007 0.552400422278327 0.164950229215553 0.356259662243451 0.137488188685344 0.14106513837239 0.795810933594837 0.816474035898643 0.392956034988351 0.273434781027146 0.96076116281039 0.668368085367918
3508 122001 3 3 0.5 0 0.9 10 "IP" 0.256982477869324 0.558340266295282 0.161351869380889 0.350340299360304 0.0870081396982598 0.089016517130982 0.864271027894603 0.884185539316133 0.343990617567584 0.239262381822389 1.02562289727549 0.713280704867902
3509 426376 4 3 0.5 0 0.9 10 "IP" 0.257168827363734 0.557507725279159 0.162064844525507 0.351125333743154 0.0709545936720172 0.0727065105849097 0.8845064109231 0.906312496864694 0.328123421035751 0.228301644888954 1.04657125544861 0.728123593865736
3510 210620 5 3 0.5 0 0.9 10 "IP" 0.258173579573765 0.562899925572297 0.158691100656627 0.345722027879847 0.0694487552128851 0.0710005373478742 0.888481737258871 0.908305389873911 0.32762233478665 0.228016905951543 1.0471728379155 0.728722356157533
3511 87870 1 0.05 0.5 0 1 10 "IP" 0.224593280199269 0.47897625409908 0.202908746129998 0.431703074153103 0.274801039420524 0.285613939587945 0.622096768189793 0.646402609921555 0.499394319619792 0.348972989715648 0.825005514319791 0.57604783368263
3512 263333 2 0.05 0.5 0 1 10 "IP" 0.222036169700395 0.481957607858805 0.197625303280031 0.427946574214549 0.293491912298907 0.302152163790714 0.607091400779593 0.624806727184006 0.515528081999302 0.360001431945591 0.804716704059624 0.561468093174083
3513 188809 3 0.05 0.5 0 1 10 "IP" 0.225802232076598 0.48767945241305 0.19576434765376 0.422071491143344 0.282755868113155 0.291964276334403 0.618161041410589 0.638165287517034 0.508558100189753 0.355270178772833 0.813925389064349 0.568264365502043
3514 323070 4 0.05 0.5 0 1 10 "IP" 0.23191933943851 0.49616774075044 0.193280184564265 0.413215056825674 0.273453397607692 0.282869456131951 0.627679241622463 0.649237973453346 0.505372737046202 0.352390125148677 0.820959426186728 0.572309602261134
3515 30846 5 0.05 0.5 0 1 10 "IP" 0.223121804644104 0.482895124897871 0.197987641313896 0.427538291148986 0.266394571909392 0.273852274610746 0.643482618913053 0.661327962263143 0.489516376553496 0.341172190572122 0.841470260226948 0.586035077645939
3516 398776 1 3 0.5 0 1 10 "IP" 0.257826409584028 0.557254856542 0.16277119313674 0.351419430689469 0.0470209652268251 0.0481791057880851 0.917952064598219 0.940536931914187 0.304847374810853 0.211892984426384 1.08072325773496 0.751076274068389
3517 73766 2 3 0.5 0 1 10 "IP" 0.256484268274834 0.55870351466647 0.160737644320437 0.349943294815377 0.063057935723815 0.0644565526782827 0.900540962455253 0.920495488312574 0.319542203998649 0.222305527259213 1.06127860677569 0.738273929646769
3518 226392 3 3 0.5 0 1 10 "IP" 0.248725984625916 0.533205206825072 0.177059485664781 0.378981994371629 0.0659201812726459 0.0678008907508068 0.890613555802206 0.915911789594686 0.314646165898562 0.218693908241516 1.06767304146699 0.74182370422632
3519 435097 4 3 0.5 0 1 10 "IP" 0.256329807168528 0.557859191916435 0.161302780427469 0.350772644748134 0.0437465204072109 0.0447176096279359 0.924661044897766 0.945157767496211 0.300076327575739 0.208700540856198 1.08596382532523 0.75520750720497
3520 60767 5 3 0.5 0 1 10 "IP" 0.255820835455749 0.548664047874094 0.168112676776868 0.3600354116302 0.0555662731810429 0.0571354851514146 0.904188583637996 0.929671738401697 0.311387108636792 0.216411974366764 1.07230126041486 0.745077035325166
3521 1566 1 0.05 0.5 0 0 20 "IP" 0.260993989632887 0.563987407634918 0.159539375074992 0.344602869039753 0.498939510963545 0.562172245432454 0.307822532695853 0.346433634804526 0.759933500596431 0.562771819585296 0.467361907770845 0.345829032427141
3522 9177 2 0.05 0.5 0 0 20 "IP" 0.255868943855853 0.562411634088618 0.157566039798909 0.346221983584212 0.505036381183478 0.563146671060835 0.310127388346594 0.345485778596964 0.760905325039332 0.562876492831972 0.467693428145504 0.345756747264847
3523 299238 3 0.05 0.5 0 0 20 "IP" 0.257825360092354 0.562190390629535 0.158962694401581 0.34647027371882 0.501891944293257 0.561978806477494 0.309917083517555 0.346622054073454 0.759717304385611 0.562028048464512 0.468879777919136 0.346593456306946
3524 197140 4 0.05 0.5 0 0 20 "IP" 0.262938945415509 0.560284563220931 0.163615062994634 0.348379441439752 0.49491330609405 0.557104483169287 0.312678505847995 0.351580343484144 0.757852251509559 0.558178755316148 0.476293568842628 0.350499346470851
3525 271800 5 0.05 0.5 0 0 20 "IP" 0.264728274924077 0.560209942260912 0.164726505051708 0.348451336532479 0.493993183430421 0.558067146189798 0.310653336177404 0.350636017775859 0.758721458354498 0.558795559302627 0.475379841229112 0.349893269931849
3526 262454 1 3 0.5 0 0 20 "IP" 0.261305670536978 0.565903237837266 0.158337060109686 0.342722830662722 0.488370158678194 0.551869030388031 0.318438966477709 0.357398642760954 0.749675829215172 0.556368435615401 0.476776026587395 0.352696949581928
3527 300624 2 3 0.5 0 0 20 "IP" 0.260803931707185 0.56069034023003 0.161999362115446 0.347913608327887 0.49042559484367 0.555101774758022 0.314472516083447 0.353956770959656 0.751229526550855 0.556735556979283 0.476471878198893 0.3521784754416
3528 214279 3 3 0.5 0 0 20 "IP" 0.258250846551762 0.563910225530783 0.15798801236504 0.344661421692353 0.491250461765679 0.552630852396215 0.318877272572036 0.356578509921015 0.749501308317441 0.556212880597689 0.476865284937076 0.352792843155251
3529 351079 4 3 0.5 0 0 20 "IP" 0.261621855515254 0.557204538497543 0.165208710761447 0.35146359548165 0.487143825696192 0.55318704665499 0.315369429318779 0.355945130355346 0.748765681211446 0.554266659392371 0.480578140080226 0.354719722116341
3530 197880 5 3 0.5 0 0 20 "IP" 0.257719872826187 0.563226233795029 0.158132874857179 0.345424991352262 0.493782554980147 0.557180927318479 0.314475393268984 0.352239821835168 0.751502427806334 0.558890325438761 0.472608268126163 0.350291875300888
3531 385733 1 0.05 0.5 0 0.1 20 "IP" 0.258818291564105 0.557267277277804 0.163313190276743 0.351403938215685 0.498235643375501 0.554136187673497 0.319190542159065 0.354659759441321 0.757053934939606 0.555181147164362 0.482503732435808 0.353572648343772
3532 364806 2 0.05 0.5 0 0.1 20 "IP" 0.259863659454429 0.55887712052545 0.162717306738513 0.349788423523759 0.497828244051216 0.55373932030644 0.319471221709919 0.355076361445513 0.757691903505646 0.55547463584432 0.482188528448433 0.353290055219904
3533 3577 3 0.05 0.5 0 0.1 20 "IP" 0.257644643742958 0.559428262502248 0.160879281385897 0.349218413880278 0.500645702836708 0.554626129856023 0.319911349548976 0.354177953469057 0.758290346579666 0.556229369732506 0.480790630934874 0.352521801473894
3534 209363 4 0.05 0.5 0 0.1 20 "IP" 0.254242749282778 0.554287108813291 0.162693227953321 0.354429592398813 0.497589254081436 0.546279002786203 0.330518956157276 0.36255812200244 0.751832003364214 0.548935215003959 0.493212184110598 0.359862019228126
3535 119059 5 0.05 0.5 0 0.1 20 "IP" 0.261141466480421 0.558929556806531 0.163466299904077 0.349719570214897 0.495928348354627 0.55325389645448 0.31899098325408 0.355554453982707 0.757069814835048 0.555176542808001 0.482457283158157 0.353577530959909
3536 204845 1 3 0.5 0 0.1 20 "IP" 0.260397061279369 0.564022683759214 0.159253970056226 0.344601343331954 0.489897480372074 0.546441714459197 0.326824352852548 0.362733850285028 0.750294541651443 0.552146131962787 0.486078322908774 0.356851879049989
3537 55021 2 3 0.5 0 0.1 20 "IP" 0.261829557706408 0.565785171528348 0.158757473013493 0.342792959000512 0.485987989888422 0.541603900579321 0.331706328564707 0.367869110837709 0.74781754759483 0.549596356355771 0.4904638015782 0.359584428815143
3538 290011 3 3 0.5 0 0.1 20 "IP" 0.261447495692677 0.560830765739212 0.162210296537052 0.347800297240424 0.487928664895689 0.545510354047596 0.326730053942978 0.363620269386492 0.749376160588366 0.550541806209713 0.48894035048003 0.358425865481256
3539 264059 4 3 0.5 0 0.1 20 "IP" 0.256454633604245 0.561240397600476 0.158822463515749 0.347381574992439 0.490263345686543 0.542642247190204 0.333178791161471 0.366723969528351 0.746717979290788 0.548627045595701 0.49200125467722 0.360501772595609
3540 35343 5 3 0.5 0 0.1 20 "IP" 0.260230060417553 0.562217816957516 0.160434499275153 0.34641910800868 0.490297942394925 0.547387061022344 0.325922185385468 0.361899505862395 0.750528002812478 0.552214562762022 0.486356684660622 0.356861687142321
3541 290947 1 0.05 0.5 0 0.2 20 "IP" 0.257949650335504 0.557414868959462 0.162635157532651 0.351221118258025 0.498448270595384 0.550915818303591 0.32412560770062 0.357951461413911 0.756397920930888 0.553090676186454 0.486760765233271 0.355698653355508
3542 201233 2 0.05 0.5 0 0.2 20 "IP" 0.259289583505964 0.557490387095332 0.163415718029055 0.351154452382905 0.494848376188421 0.547085236801454 0.327528893320914 0.36180790989665 0.754137959694385 0.550598130482002 0.49094461134997 0.358210996027844
3543 381486 3 0.05 0.5 0 0.2 20 "IP" 0.256515966194783 0.551227022501918 0.166439633974121 0.357502232414075 0.495080084692056 0.544506571958474 0.331658617745935 0.364417570939461 0.751596050886839 0.5467569871528 0.498098251720056 0.362101427086848
3544 319595 4 0.05 0.5 0 0.2 20 "IP" 0.259104033471441 0.551217546195529 0.168131353981914 0.357498074648001 0.493410014769198 0.546053942485526 0.328175599220742 0.362857354902539 0.752514048240639 0.547805254171074 0.496306953202656 0.361039299045202
3545 204008 5 0.05 0.5 0 0.2 20 "IP" 0.255439246871323 0.551072658307356 0.165874156637067 0.357686721082606 0.496451368752684 0.544490972071 0.332501667530582 0.364420963950741 0.751890615624008 0.546691979240401 0.498375824167649 0.362168728192812
3546 328572 1 3 0.5 0 0.2 20 "IP" 0.260646088127853 0.563469529775044 0.159801240942727 0.345138962057021 0.483166428801198 0.531608156891436 0.344870129616472 0.377861556008738 0.743812516929052 0.542106280286593 0.504671370559199 0.367082324555633
3547 133885 2 3 0.5 0 0.2 20 "IP" 0.256467746608851 0.552801964983822 0.165220411426594 0.355917529387611 0.489044276011944 0.536723854612752 0.340367476539617 0.372329002219398 0.745512022620795 0.541976077499071 0.505587887966211 0.366967250552115
3548 238192 3 3 0.5 0 0.2 20 "IP" 0.25594326040542 0.561448286338037 0.158433691813906 0.347175857220826 0.493558318120398 0.539579658831198 0.338728108292612 0.369406626259593 0.749501578525819 0.546714610578833 0.497161800106518 0.362153498910345
3549 401631 4 3 0.5 0 0.2 20 "IP" 0.255362222413282 0.556587313661501 0.161739242153945 0.352076371739229 0.487064199043952 0.532395542718685 0.346219829354213 0.37708901084882 0.742426421457234 0.540294590111908 0.507959071508158 0.368924385916626
3550 342466 5 3 0.5 0 0.2 20 "IP" 0.261110399271679 0.561893232742847 0.161267214955498 0.34676055105925 0.481673231206696 0.531419247652458 0.344147818102229 0.378163313318137 0.742783630478375 0.541469308976144 0.505415033057728 0.367810229034249
3551 353652 1 0.05 0.5 0 0.3 20 "IP" 0.257705872580756 0.550805196038657 0.167535372402909 0.357924441878977 0.492981460754238 0.539349392380816 0.338042430470901 0.36966807487126 0.750687333334994 0.543211487756344 0.50557780287381 0.365708645369756
3552 430882 2 0.05 0.5 0 0.3 20 "IP" 0.255610302894334 0.545445595481742 0.170414924197741 0.363326883411086 0.489423139121266 0.534249758942248 0.343615649738532 0.374797234270127 0.7450334420156 0.538020087344153 0.514030573936273 0.370934286341065
3553 97966 3 0.05 0.5 0 0.3 20 "IP" 0.254062185440878 0.546808956475317 0.168274793931053 0.361919580225658 0.491372497063682 0.534495092547762 0.344576059817391 0.374556895971518 0.745434682504561 0.538617801287209 0.512850853748444 0.370325787246877
3554 367190 4 0.05 0.5 0 0.3 20 "IP" 0.255663168886533 0.54729632375488 0.16892140946377 0.361459383854598 0.491433734293933 0.535292126182128 0.343296107314497 0.373750786711872 0.747096903180467 0.53932452836071 0.512217516778267 0.369621696425467
3555 332695 5 0.05 0.5 0 0.3 20 "IP" 0.253484409733431 0.541522237517099 0.172002492033492 0.367285429527785 0.490310326625662 0.532049152834544 0.347616509930471 0.377029129401546 0.743794736359093 0.535230105941594 0.519619001963963 0.373757165558913
3556 250182 1 3 0.5 0 0.3 20 "IP" 0.261079062631936 0.55847595234943 0.163863212550305 0.350174524378456 0.478199819877817 0.523487540545851 0.353966387185814 0.386084067448452 0.739278882509754 0.535112993041447 0.517829599736119 0.374155163719739
3557 149534 2 3 0.5 0 0.3 20 "IP" 0.255153064649367 0.556352128178395 0.16182579823374 0.352302960909247 0.478792055394544 0.518066907311327 0.363257388578478 0.391491444625831 0.733945120043911 0.530566378303256 0.525083186812217 0.378699254677059
3558 149091 3 3 0.5 0 0.3 20 "IP" 0.256750981650401 0.560336765104668 0.159789414608044 0.348270475095163 0.48115999425998 0.522986015641972 0.357503092793214 0.386923337283701 0.737910975910381 0.535169579813572 0.517292507401258 0.374319255750768
3559 168484 4 3 0.5 0 0.3 20 "IP" 0.258729948608663 0.56198575524788 0.159726166824235 0.346651350391132 0.477934476323102 0.519033397348984 0.36107697256513 0.390666292181246 0.736664424931765 0.533136444020896 0.520803139389366 0.376218100133141
3560 371048 5 3 0.5 0 0.3 20 "IP" 0.262017717419653 0.562025762882872 0.161769447376465 0.346628054834876 0.47676739826593 0.519590419119416 0.358503446039881 0.389773953769117 0.738785115685583 0.533706990144623 0.520272893416346 0.375422244826508
3561 346845 1 0.05 0.5 0 0.4 20 "IP" 0.255280606761071 0.541213364696328 0.173431691055995 0.367562443964959 0.482277625572101 0.523076556495559 0.356139820047767 0.386063204268473 0.737558232333172 0.529204632518242 0.529571511103762 0.379812075062414
3562 435167 2 0.05 0.5 0 0.4 20 "IP" 0.253814350121434 0.541153769234139 0.172571812789039 0.367657697671724 0.488774136370346 0.529187768980451 0.351082323387872 0.379920586726992 0.742588486491779 0.533199041693816 0.523654136176911 0.375809557770491
3563 200286 3 0.05 0.5 0 0.4 20 "IP" 0.254516364752264 0.542582789178153 0.171863900359235 0.366195104871937 0.488181305423672 0.528828309088666 0.351244333630905 0.380286918360496 0.742697670175936 0.533449272900153 0.52310823399014 0.375552472165116
3564 424546 4 0.05 0.5 0 0.4 20 "IP" 0.251626876909507 0.538042237977822 0.173487990094717 0.370715306573835 0.487026037523088 0.527173871129585 0.353072903668109 0.381945324653931 0.738652914432596 0.530810508415912 0.526560893762825 0.378187354929454
3565 163806 5 0.05 0.5 0 0.4 20 "IP" 0.251636653243519 0.539602912556077 0.172244600331217 0.369194318668963 0.490050321530147 0.528831268130748 0.352560300840879 0.380280612678436 0.741686974773666 0.532424560824251 0.524804901172096 0.376582108178665
3566 183090 1 3 0.5 0 0.4 20 "IP" 0.25740136132468 0.562251556454099 0.158704195213055 0.346362602544834 0.47089801354715 0.50494998794398 0.378940349625788 0.405071062023622 0.72829937487183 0.523621035365961 0.537644544838844 0.385944668743294
3567 371291 2 3 0.5 0 0.4 20 "IP" 0.257248201159887 0.559943162515413 0.160298821630264 0.34869771320613 0.466152239389838 0.499841194902905 0.383426434063269 0.409806180116715 0.723400440549725 0.519503106703309 0.543725255693533 0.389816969509873
3568 66201 3 3 0.5 0 0.4 20 "IP" 0.260926937898067 0.559198718626292 0.163152505304322 0.349449327527984 0.463641093717558 0.501201524601985 0.379297987863771 0.408650580420056 0.724568031615626 0.520442219870837 0.542450493168093 0.389012790244942
3569 358634 4 3 0.5 0 0.4 20 "IP" 0.2551935411244 0.555337627231218 0.162440989804578 0.353318682223785 0.47167384447131 0.506043157655539 0.377337368785691 0.403545417119382 0.72686738559571 0.52214739131281 0.539778358590269 0.387138427717134
3570 66412 5 3 0.5 0 0.4 20 "IP" 0.257250777960286 0.56213497829765 0.158667581986276 0.346494050879602 0.468721965020792 0.502023598007233 0.382374513529268 0.408109481786194 0.725972742981079 0.521591811924845 0.541042095515544 0.388055584640302
3571 198768 1 0.05 0.5 0 0.5 20 "IP" 0.249173623039576 0.5358920932281 0.173551490629202 0.372886683097317 0.479255755218128 0.512549406369045 0.371110784131772 0.39665882396746 0.728429378257703 0.520276966927173 0.544662274760974 0.388788933284637
3572 426578 2 0.05 0.5 0 0.5 20 "IP" 0.249748741678569 0.532964869929836 0.176234890484672 0.375875380429415 0.479963458679401 0.514352117958137 0.368638150022473 0.39485211598672 0.72971220035797 0.520561481465204 0.544873040507145 0.388521226528224
3573 56164 3 0.05 0.5 0 0.5 20 "IP" 0.250743491835292 0.537195456872068 0.173660846004278 0.371547231126717 0.474142493166364 0.507986407787877 0.37474559398427 0.401262442181901 0.724885985001656 0.517681833909007 0.548406439988548 0.391398911258179
3574 267379 4 0.05 0.5 0 0.5 20 "IP" 0.249938841312573 0.535611474526284 0.17428873863019 0.373178254406751 0.480735164079554 0.514703627144521 0.368637316403658 0.394491627315822 0.730674005392127 0.521650195548614 0.542926055033849 0.387410209470562
3575 225714 5 0.05 0.5 0 0.5 20 "IP" 0.251696720648011 0.53446574499636 0.176391256031952 0.374297313116492 0.474761242400305 0.511035736588182 0.37009322823321 0.398177723866338 0.726457963048316 0.518907693783598 0.546484484265162 0.390154407879256
3576 102539 1 3 0.5 0 0.5 20 "IP" 0.256773770352639 0.559086416611181 0.160621930744844 0.349571272516335 0.456596643879509 0.484944931592669 0.401683958477728 0.425447695465291 0.713370414232148 0.509116836622035 0.562305889222572 0.400714673706164
3577 72183 2 3 0.5 0 0.5 20 "IP" 0.264279436285581 0.558798119127173 0.165642470436906 0.349838493782233 0.448351427626487 0.483441061671577 0.396395132484921 0.426515379570371 0.712630863912067 0.508766267478351 0.562037602921826 0.400748389710949
3578 378887 3 3 0.5 0 0.5 20 "IP" 0.257190646514936 0.555768524266009 0.163485731262327 0.352946029063125 0.455880560764683 0.486008744047092 0.398916873407016 0.424002555231374 0.713071207279619 0.50883973810606 0.562402604669344 0.400748922592967
3579 260483 4 3 0.5 0 0.5 20 "IP" 0.257262571860638 0.559030259858197 0.160970075418305 0.349620038239226 0.44885293659218 0.477191772472606 0.408212680483278 0.432907875963388 0.706115508452818 0.503905205774402 0.569182755901583 0.405726016270473
3580 390647 5 3 0.5 0 0.5 20 "IP" 0.256920893242315 0.555857431458625 0.163218117372876 0.352810511391195 0.450524398750187 0.47985151512355 0.405210970564802 0.430463228149469 0.707445291992501 0.504788891326306 0.568429087937678 0.404989802464397
3581 396824 1 0.05 0.5 0 0.6 20 "IP" 0.249044109653377 0.530255139740554 0.177971990123644 0.37852749392348 0.466881579617659 0.497262189653006 0.387001539063182 0.412028728714124 0.715925689271036 0.508245739967532 0.564973529186826 0.400876117993718
3582 38009 2 0.05 0.5 0 0.6 20 "IP" 0.24534179324983 0.524084679842744 0.180278500178447 0.384771073958487 0.466960253314733 0.49490198788238 0.391181274020129 0.414392163660112 0.712302046564564 0.504565770032256 0.571459774198577 0.40458317365555
3583 220991 3 0.05 0.5 0 0.6 20 "IP" 0.250213215219628 0.530688003883965 0.178436736379153 0.378095411061846 0.461849555365078 0.492582301140987 0.390919452706547 0.416740929869263 0.712062770584706 0.505310301624367 0.5693561890857 0.403832593884992
3584 1266 4 0.05 0.5 0 0.6 20 "IP" 0.245028636438329 0.526373633237616 0.178152674110667 0.382423286232646 0.468035625130493 0.495948277387141 0.390272934080876 0.413355124329144 0.713064261568822 0.505985257670696 0.568425608191543 0.403151063872004
3585 289257 5 0.05 0.5 0 0.6 20 "IP" 0.247052814607481 0.525337594052329 0.18048747092124 0.383487431227362 0.463605364602035 0.492881292497579 0.391797242357341 0.416440919948306 0.710658179209516 0.503679457040748 0.572284713278582 0.405477305835279
3586 75051 1 3 0.5 0 0.6 20 "IP" 0.260292040793568 0.559331566901737 0.162698787420943 0.349343596141135 0.427987823992709 0.452393491755705 0.434404999799841 0.458192796743087 0.688279864786278 0.487479014122443 0.597103787220783 0.422483456953685
3587 380725 2 3 0.5 0 0.6 20 "IP" 0.257314347962705 0.562914488856152 0.158138299775228 0.345665534539821 0.43350100386604 0.456698210149551 0.43127495333316 0.453411150688191 0.690815351828745 0.491056809617991 0.589413253108388 0.418559284388657
3588 7118 3 3 0.5 0 0.6 20 "IP" 0.256523724112736 0.558608193033916 0.160936278687011 0.35004543417545 0.431687464324432 0.454592304213014 0.434409644428376 0.45627111550498 0.688211188437168 0.488347986028487 0.595345923115387 0.42180273604373
3589 102916 4 3 0.5 0 0.6 20 "IP" 0.256784170697316 0.561113396651097 0.159184506991819 0.347462348472809 0.431345924903041 0.454024565730684 0.434384263241434 0.456345462930466 0.688130095600356 0.488648217995886 0.593568770233254 0.421144678364784
3590 128605 5 3 0.5 0 0.6 20 "IP" 0.257765072945463 0.558389543755584 0.161777557720168 0.350232290994033 0.421268310889068 0.445004427490024 0.442251039978948 0.465830809229399 0.679033383834531 0.482045869911634 0.604028597699116 0.428069115819593
3591 170658 1 0.05 0.5 0 0.7 20 "IP" 0.244563455546111 0.51879229062205 0.183976842037976 0.390019459185761 0.451272349638148 0.477046013973834 0.409168656978584 0.432344900513845 0.695835805184259 0.490924282027881 0.593145499016561 0.418274172749417
3592 401438 2 0.05 0.5 0 0.7 20 "IP" 0.246921891309441 0.525310518158801 0.180399019756793 0.383490577934856 0.451786101373239 0.477323781588104 0.409114357722451 0.432074804012688 0.69870799268268 0.493239428811888 0.589513377479244 0.415961045737618
3593 159016 3 0.05 0.5 0 0.7 20 "IP" 0.248032040691459 0.528957507162376 0.178248551486853 0.379792351765705 0.447587721820807 0.472488637885507 0.414139133013244 0.436940346421271 0.695619762512266 0.491181855103017 0.592387684500097 0.418022438037866
3594 234693 4 0.05 0.5 0 0.7 20 "IP" 0.243738973963661 0.521037262960671 0.181535280303352 0.387740753950189 0.447851022120932 0.471973429243701 0.415264471566725 0.437471992064404 0.691589996084593 0.488166807191796 0.596799751870077 0.421058537928374
3595 408728 5 0.05 0.5 0 0.7 20 "IP" 0.243926864991632 0.521929989310472 0.180938838155944 0.386854728635363 0.450752467679004 0.475117169731426 0.412138286864543 0.434303923638568 0.694679332670636 0.490553038887799 0.593077125020487 0.418658267094616
3596 93985 1 3 0.5 0 0.7 20 "IP" 0.254198613868624 0.556448865101703 0.161113660001568 0.352179651136349 0.399464383910312 0.415175119415568 0.477973467944828 0.495982749080766 0.653662997778936 0.460542157157418 0.639087127946396 0.449807184937179
3597 272811 2 3 0.5 0 0.7 20 "IP" 0.257404914347846 0.560233606531003 0.160240001910475 0.348409533750703 0.391476990257892 0.408273678567703 0.483288751458458 0.503386839650063 0.648881904605738 0.457386615878488 0.643528753368933 0.453300162884738
3598 143584 3 3 0.5 0 0.7 20 "IP" 0.258261422942404 0.556524764035318 0.163674304696359 0.352141180649547 0.394140913240462 0.413041477936392 0.476322172763729 0.49840165725833 0.652402336182866 0.459888373341662 0.639996477460087 0.450651831333669
3599 170208 4 3 0.5 0 0.7 20 "IP" 0.255986092786358 0.55837484160233 0.160708893868404 0.350246310215242 0.399688304388861 0.41670244017824 0.475168735990873 0.494576231679812 0.655674397175219 0.462437034028393 0.635877629859277 0.447983963203204
3600 130198 5 3 0.5 0 0.7 20 "IP" 0.253982387989576 0.553282342650663 0.16334246433281 0.355399875871955 0.401241145829005 0.417020524810869 0.475826206521542 0.494053067613722 0.655223533818581 0.460937976267118 0.639168670854352 0.449367008515001
3601 97083 1 0.05 0.5 0 0.8 20 "IP" 0.244731807656514 0.519003629246878 0.183930736096378 0.389806640564799 0.418216570205036 0.439181100284776 0.448143307410914 0.470518662752326 0.66294837786155 0.465608786143089 0.632074043507292 0.443796608983922
3602 158112 2 0.05 0.5 0 0.8 20 "IP" 0.244065044760999 0.516764026182753 0.185460844061209 0.392175178344983 0.413923040648454 0.435179716791161 0.451832901926858 0.474707424205764 0.657988085409453 0.462253822060538 0.637293745988067 0.447318899419515
3603 2015 3 0.05 0.5 0 0.8 20 "IP" 0.243330576162252 0.520632518358841 0.18158170391428 0.388157699006117 0.419553922660676 0.439162813189238 0.449703936129875 0.470566453739817 0.662884498822928 0.465924414389796 0.631285640044156 0.443496525726172
3604 102403 4 0.05 0.5 0 0.8 20 "IP" 0.241581337896254 0.514681605252905 0.185209084915499 0.394191644260013 0.408654381514361 0.42604909081055 0.464315365735096 0.483933761981758 0.650235719410615 0.45516530239279 0.649524450650595 0.454453025297367
3605 161152 5 0.05 0.5 0 0.8 20 "IP" 0.240227301180234 0.513013404894011 0.185654017776659 0.395799331252696 0.418905881983588 0.438403939529084 0.450527750484843 0.47133936305967 0.659133183163822 0.462928721325844 0.636181768261502 0.446508986346711
3606 325203 1 3 0.5 0 0.8 20 "IP" 0.256876421603903 0.560530430540734 0.159678437621515 0.34807031191439 0.320664341805162 0.330998878158944 0.56581202703267 0.583552223817006 0.577540763409065 0.404638830265289 0.725490464654186 0.507998114277392
3607 148199 2 3 0.5 0 0.8 20 "IP" 0.256266939047716 0.556053264032912 0.162619685561997 0.352630719439264 0.325118405642889 0.335198633672094 0.560937036161816 0.577933621490518 0.581385344690606 0.406263166764066 0.723556721723813 0.505440112733609
3608 248111 3 3 0.5 0 0.8 20 "IP" 0.254555505730973 0.55586293408298 0.16172071895591 0.352824245649892 0.32915796538704 0.338531160577201 0.559305813114424 0.574935561745613 0.583713471118013 0.408029482459503 0.721026532070334 0.503910293121251
3609 439229 4 3 0.5 0 0.8 20 "IP" 0.255940561336275 0.550735992995751 0.166595464051858 0.357930994941354 0.332690567499929 0.345973666455184 0.546001763712694 0.567310833787124 0.588631128836203 0.41262022571712 0.712597227764552 0.499161872280688
3610 162085 5 3 0.5 0 0.8 20 "IP" 0.257779963286224 0.554710194650856 0.164663424870746 0.353997647240546 0.319133916664283 0.33082141380095 0.563706047625929 0.583790933685134 0.576913879950507 0.403520523179049 0.728369472496675 0.509176355680458
3611 397598 1 0.05 0.5 0 0.9 20 "IP" 0.237335943541098 0.511261646496711 0.184937262511172 0.397610168941395 0.359529241615944 0.37280570799192 0.521028054139471 0.539978689722251 0.596865185157042 0.417806698532248 0.705965316650643 0.493704253143634
3612 307695 2 0.05 0.5 0 0.9 20 "IP" 0.237138091783767 0.500386769869931 0.193892070240079 0.408563595343002 0.367724260685292 0.384452432171251 0.504238543716495 0.526982206166925 0.60486235246906 0.422866229051457 0.698130613956574 0.487744825834517
3613 221529 3 0.05 0.5 0 0.9 20 "IP" 0.241285815406692 0.513194434555688 0.186235636421721 0.395709677809898 0.35760517058791 0.37239611030367 0.519440598521165 0.540714328615755 0.598890985994602 0.418684146020571 0.705676234942886 0.493042900421384
3614 23873 4 0.05 0.5 0 0.9 20 "IP" 0.237272561524153 0.506889671192128 0.18844532155137 0.40202183069929 0.375792717468333 0.391678042992174 0.498796180043317 0.519638044572828 0.613065278992486 0.429467382746983 0.687241501594688 0.481059621532255
3615 375800 5 0.05 0.5 0 0.9 20 "IP" 0.232798469334216 0.501660126559137 0.189333514582875 0.407269221592794 0.354516794366941 0.367180204583123 0.526557811314273 0.545092992417467 0.587315263701157 0.410840636268537 0.715891325897148 0.500346576888194
3616 78556 1 3 0.5 0 0.9 20 "IP" 0.256381571168695 0.553406515702629 0.164808390950292 0.355250226118966 0.158664073989704 0.163324278913785 0.758625421604151 0.780635609483288 0.415045645158399 0.289275223463602 0.923433812554443 0.643273794070572
3617 241336 2 3 0.5 0 0.9 20 "IP" 0.256204920230838 0.558904309320885 0.160424268083406 0.349719649166583 0.173296339842389 0.177773246796586 0.744248609270301 0.763164677814716 0.429501260073227 0.299663854580941 0.904672877353706 0.630933869358061
3618 14477 3 3 0.5 0 0.9 20 "IP" 0.252449310173565 0.550088719719183 0.164768428488807 0.358644966516387 0.202370205484708 0.207552987483905 0.708176169384996 0.726150698680593 0.454819515658273 0.317146941717697 0.872944597873803 0.608568351379674
3619 92713 4 3 0.5 0 0.9 20 "IP" 0.256053605135237 0.554615057535522 0.163684768745893 0.354082560412973 0.148179907943998 0.151986844244295 0.774844080444819 0.794467078264625 0.404233513079235 0.281374355510007 0.938528849190712 0.652932414947348
3620 363642 5 3 0.5 0 0.9 20 "IP" 0.257561339978309 0.554648534306082 0.164544481172357 0.354045502610658 0.192618957393408 0.198429153177671 0.717542268861347 0.739023114238621 0.450180297371717 0.313684067807718 0.882086750033704 0.614461370020982
3621 111927 1 0.05 0.5 0 1 20 "IP" 0.229404196517728 0.492421761286324 0.195059700579476 0.417432085243432 0.278956860271323 0.289114217306441 0.620573498923776 0.642726837104794 0.508361056789051 0.355335872414375 0.815633199503252 0.569340215636184
3622 69082 2 0.05 0.5 0 1 20 "IP" 0.229366852035919 0.494463785819082 0.192985277222049 0.414940405762775 0.273562763331965 0.283250653099215 0.628460550867499 0.650466393763673 0.502929615367885 0.351787858724035 0.821445828089547 0.574036383573599
3623 55230 3 0.05 0.5 0 1 20 "IP" 0.233732258529787 0.505440640554769 0.18706351544782 0.403870911164582 0.299838718930529 0.309456372796884 0.600979752660233 0.620046653196856 0.533570977460316 0.372782350754954 0.788043268108053 0.550194047404324
3624 220111 4 0.05 0.5 0 1 20 "IP" 0.232185928556875 0.500811008145287 0.189758764160619 0.408618829587348 0.296714594295938 0.306363785181338 0.604662359195507 0.624127383735084 0.528900522852813 0.36932155697137 0.794421123356126 0.554349251066865
3625 301072 5 0.05 0.5 0 1 20 "IP" 0.229104836839688 0.4969658609826 0.190580759944464 0.412602944696221 0.312230083201575 0.321894067476905 0.584371721089494 0.602212809559483 0.541334920041263 0.378301752937846 0.774952481033958 0.541118416291348
3626 308259 1 3 0.5 0 1 20 "IP" 0.255750332351855 0.556458993000345 0.161987986920837 0.352279968012803 0.0623582692063947 0.0638078464691958 0.900409157291953 0.921312671926478 0.31810860155825 0.221383149351298 1.06239714421279 0.739304076897164
3627 129752 2 3 0.5 0 1 20 "IP" 0.254772859734546 0.556606723755836 0.161271840339997 0.352041900651302 0.0812834026779262 0.0829686823677051 0.879636332348124 0.897840210734603 0.336056262412472 0.233787824011332 1.04090817268812 0.724039677642296
3628 182822 3 3 0.5 0 1 20 "IP" 0.262387222584535 0.562288052217178 0.161750620905311 0.346301781255197 0.0896625770131987 0.0927115298751103 0.857004010162411 0.886102388300449 0.352049799597734 0.245541466726189 1.01875463106772 0.710413654572875
3629 242501 4 3 0.5 0 1 20 "IP" 0.257637384153839 0.556770786990127 0.162951035753833 0.351868021429148 0.0478808600748059 0.0490995750579538 0.915550186062387 0.93882548688548 0.305518244228645 0.212466970713403 1.07850122181622 0.749939713915881
3630 218512 5 3 0.5 0 1 20 "IP" 0.257507083474073 0.556821448587869 0.162942093395423 0.351854068039451 0.0543093310875506 0.0556801791912939 0.908533296961126 0.931385887814746 0.311816414561624 0.216857117162551 1.07147539035655 0.744990424424748
3631 411244 1 0.05 0.5 0 0 30 "IP" 0.26051634731125 0.560375306072255 0.162026334950922 0.348293340217601 0.496867787964591 0.558983731775679 0.311153638122208 0.349643654456691 0.757384135275841 0.559433026645285 0.47317997307313 0.349208858004499
3632 238894 2 0.05 0.5 0 0 30 "IP" 0.256243059465371 0.563512496546417 0.157029642876663 0.345092840354396 0.502546223925417 0.559256717406651 0.31433281956145 0.349401796976317 0.758789283390788 0.560657309279978 0.471362462438113 0.347983781425925
3633 58104 3 0.05 0.5 0 0 30 "IP" 0.2580250801949 0.564264998210585 0.157544012847008 0.344352054402284 0.501443358038354 0.559861658782467 0.312679365364257 0.348770300791942 0.759468438233253 0.561330939803642 0.470223378211265 0.347296292510397
3634 156782 4 0.05 0.5 0 0 30 "IP" 0.259622832057999 0.559462088453788 0.162110179656182 0.349180713928298 0.498962703554813 0.560640272286039 0.309988114391003 0.348004558513511 0.758585535612812 0.560205730073511 0.472098294047185 0.348438878203521
3635 192924 5 0.05 0.5 0 0 30 "IP" 0.261198598400075 0.561173741148495 0.161819997701753 0.347488157741496 0.497954861919752 0.559499018814655 0.311046417048509 0.349154791257582 0.759153460319827 0.560056878861519 0.472866414750262 0.348600031909895
3636 400430 1 3 0.5 0 0 30 "IP" 0.26257522934651 0.564855802211412 0.159935821895004 0.343733961806038 0.492085825099123 0.559370952674559 0.308698722322217 0.349252796324605 0.754661054445633 0.56098190208927 0.468634544217222 0.347636240439243
3637 255804 2 3 0.5 0 0 30 "IP" 0.257193617412146 0.566307682514478 0.155581268006045 0.342219277463872 0.496372536680902 0.557762563461301 0.314212505191429 0.351150400777904 0.753566154093048 0.560414525206548 0.469793773197474 0.348377008208729
3638 273327 3 3 0.5 0 0 30 "IP" 0.26176407768959 0.56063868512361 0.162629081050904 0.347967692692783 0.488816746153988 0.55365375394866 0.315507129721811 0.355407817932104 0.750580823843579 0.555803039757131 0.478136210772715 0.353112153772764
3639 151634 4 3 0.5 0 0 30 "IP" 0.264506245062097 0.565687505621376 0.160440604680902 0.342886825637289 0.486827171239675 0.555863392285833 0.311603338542797 0.353417329700885 0.751333416301772 0.558969665691735 0.472043943223699 0.350083560677335
3640 126526 5 3 0.5 0 0 30 "IP" 0.257009371953923 0.565210943765384 0.156222168325137 0.343381186950838 0.496101615293334 0.555059998155138 0.317777193294642 0.353858302028009 0.753110987247257 0.558266852429118 0.473999361619779 0.350549805675447
3641 255062 1 0.05 0.5 0 0.1 30 "IP" 0.258050744435024 0.556977717032914 0.163035641016648 0.351697814265049 0.497815514140663 0.55137568284304 0.3229992274071 0.357456389656559 0.755866258575687 0.553244723025007 0.486034868423747 0.355534719050001
3642 333577 2 0.05 0.5 0 0.1 30 "IP" 0.254879411674581 0.556983924246554 0.16103167416938 0.351692262409642 0.501975256935157 0.552966515901527 0.323277702246841 0.355850889020994 0.756854668609737 0.55427955490283 0.484309376416221 0.354490939405399
3643 228722 3 0.05 0.5 0 0.1 30 "IP" 0.2558921228275 0.561766262874792 0.158057193626506 0.346825508196891 0.50177105566211 0.55415985737101 0.321423699869073 0.354640603263862 0.75766317848961 0.556682995359488 0.479480893495579 0.352047893882306
3644 403712 4 0.05 0.5 0 0.1 30 "IP" 0.260557298624801 0.555341911845858 0.165860062101767 0.353349899187082 0.494840429093365 0.551273670842932 0.321178974446744 0.357547086088699 0.755397727718166 0.552651611350252 0.487039036548511 0.356125143697418
3645 166962 5 0.05 0.5 0 0.1 30 "IP" 0.25648267419635 0.555282578411523 0.163346538983819 0.353424980800558 0.499439453150577 0.551243229173838 0.324202901548145 0.357595624824291 0.755922127346927 0.552577014720618 0.487549440531965 0.356217919070376
3646 294880 1 3 0.5 0 0.1 30 "IP" 0.257612881323076 0.561732198415646 0.159201057452482 0.346930789021271 0.491425250468435 0.544754001690963 0.330229388993687 0.364352713575874 0.749038131791511 0.550215425392852 0.489430446446169 0.358751924645012
3647 422077 2 3 0.5 0 0.1 30 "IP" 0.255294857976833 0.560735343095282 0.158523943787046 0.34789869851891 0.494641309669212 0.545294959130352 0.330967767900826 0.363535704854316 0.749936167646045 0.550254908088196 0.489491711687873 0.358513266030059
3648 343684 3 3 0.5 0 0.1 30 "IP" 0.25734086181761 0.562981719285452 0.158194946913226 0.345607537402682 0.489362607355569 0.541491921032973 0.334112604402652 0.367840685860682 0.746703469173179 0.5484523735079 0.492307551315878 0.360642488773265
3649 51674 4 3 0.5 0 0.1 30 "IP" 0.258477402473865 0.560039946016457 0.161010808258147 0.3486164325541 0.487655159839658 0.540510021732253 0.33383337194565 0.368408942760815 0.746132562313522 0.546879736965398 0.494844180203797 0.361956113626142
3650 353697 5 3 0.5 0 0.1 30 "IP" 0.256181931618511 0.563038271276924 0.157344362143765 0.345528476878412 0.491877826570512 0.545323196447578 0.330317894380915 0.36414294867922 0.748059758189023 0.55100471149979 0.48766225652468 0.358173651696191
3651 384055 1 0.05 0.5 0 0.2 30 "IP" 0.252247785233816 0.550559975810412 0.164178793799028 0.358166279379985 0.497897180475309 0.541642411076364 0.337925280270935 0.367312550662593 0.750144965709126 0.5445909761911 0.502104074069963 0.364288165329854
3652 165623 2 0.05 0.5 0 0.2 30 "IP" 0.254386071139441 0.553609426038425 0.163247268938804 0.355104381978518 0.502212245050349 0.550199450507935 0.327638828108032 0.358708006466683 0.75659831618979 0.551321307918092 0.490886097046836 0.357521544529625
3653 226546 3 0.05 0.5 0 0.2 30 "IP" 0.25366158655504 0.550279750398697 0.165330981082043 0.358433147705917 0.498898482338795 0.54654803555056 0.331091334874138 0.362374249984764 0.752560068893835 0.547786577256587 0.49642231595618 0.361065753945023
3654 123361 4 0.05 0.5 0 0.2 30 "IP" 0.260148381337778 0.551174456030509 0.168828526355599 0.357539285179267 0.493547003494378 0.547402232895547 0.326169383056456 0.361511343264446 0.753695384832157 0.548682709453608 0.494997909412055 0.360162390411802
3655 87938 5 0.05 0.5 0 0.2 30 "IP" 0.253022370697802 0.550394688344857 0.164798822381441 0.358294710686174 0.49560820585465 0.542855335163714 0.334579657323371 0.366066612092717 0.748630576552452 0.545353109761218 0.499378479704811 0.363491223757355
3656 285822 1 3 0.5 0 0.2 30 "IP" 0.260627196612623 0.561273664686302 0.161388970929817 0.347350615849348 0.482938373397118 0.533556690037461 0.341749856341748 0.375803860905127 0.743565570009741 0.542740361915817 0.503138827271565 0.366379040574832
3657 186767 2 3 0.5 0 0.2 30 "IP" 0.256376713904285 0.55942231668539 0.160180703649041 0.349226178007875 0.489535909463821 0.53661294036918 0.341554972671031 0.372753807804252 0.745912623368106 0.544033241126128 0.501735676320071 0.365101380648867
3658 185722 3 3 0.5 0 0.2 30 "IP" 0.257014970374709 0.561493673677121 0.159007872811847 0.347104929652484 0.487692262148175 0.535965497720361 0.341585842099578 0.37351324727599 0.744707232522884 0.544314562586499 0.500593714911425 0.364878704679556
3659 258106 4 3 0.5 0 0.2 30 "IP" 0.256224574548705 0.563159238190846 0.157320436426779 0.345413531211615 0.48548487044121 0.530711491182479 0.348525671991989 0.379205672053826 0.741709444989916 0.541263119906499 0.505846108418768 0.36822111398017
3660 176009 5 3 0.5 0 0.2 30 "IP" 0.261467237311288 0.562547882345687 0.160937792737326 0.346095224202351 0.483983000621137 0.534313809865955 0.34132425550795 0.375373312480424 0.745450237932425 0.543700505034209 0.502262048245276 0.365644087467557
3661 89671 1 0.05 0.5 0 0.3 30 "IP" 0.252010514141413 0.54555139297644 0.16787849189723 0.363212431718914 0.495339222799315 0.537096172421607 0.343234587369473 0.371945997527678 0.747349736940727 0.539896959143903 0.511113079266702 0.369052571843876
3662 108204 2 0.05 0.5 0 0.3 30 "IP" 0.257393374556657 0.550103414054632 0.167923654300837 0.35862987270235 0.493141165356292 0.540717682665729 0.336146801505947 0.368295830399115 0.750534539912949 0.543883663588 0.504070455806784 0.365035048467091
3663 427969 3 0.05 0.5 0 0.3 30 "IP" 0.253733242469694 0.547777747172616 0.167290100851186 0.360956542848404 0.496894948812291 0.541087864817459 0.338084798741548 0.367938368435162 0.750628191281985 0.543305090859811 0.505374899592734 0.365623538196389
3664 308203 4 0.05 0.5 0 0.3 30 "IP" 0.254250201295317 0.547672365092838 0.167698043296534 0.361068624922348 0.492315342536979 0.536198207042279 0.342513418984085 0.372837111317436 0.746565543832296 0.540032157436827 0.510211462280619 0.368904477955225
3665 273871 5 0.05 0.5 0 0.3 30 "IP" 0.252176726411955 0.545821595500181 0.167768075051393 0.362927221639514 0.49306240126485 0.533908570622817 0.346685478806675 0.375150400585126 0.745239127676805 0.537859330943698 0.514453553858068 0.371096492492851
3666 236840 1 3 0.5 0 0.3 30 "IP" 0.256452218830104 0.562368770022995 0.158015675184262 0.346286418780285 0.478378056634432 0.515753764306752 0.367019513585321 0.394154215804926 0.734830275464536 0.530939418745875 0.525035188769583 0.378565497191328
3667 314369 2 3 0.5 0 0.3 30 "IP" 0.259974348338738 0.565940753512303 0.157541253549935 0.342626025600212 0.477317877747216 0.519440096062187 0.36033331738004 0.390532886643759 0.737292226085954 0.534718606256555 0.517874570929975 0.374796449703979
3668 5434 3 3 0.5 0 0.3 30 "IP" 0.25903210425069 0.562773970821958 0.159274106258749 0.345876231964446 0.477375354604947 0.518320386089007 0.361940842695381 0.391487328418282 0.736407458855636 0.532959220789275 0.52121494895413 0.376471041906147
3669 404869 4 3 0.5 0 0.3 30 "IP" 0.253892636915657 0.554882830564741 0.162113239655627 0.353803660591066 0.479724540165439 0.519261814779687 0.36250715126434 0.390509409417657 0.733617177081096 0.53078127835755 0.524620390919967 0.378642710320268
3670 53764 5 3 0.5 0 0.3 30 "IP" 0.255561866679229 0.559614845655873 0.159483273924008 0.349032441543142 0.479769064116262 0.518344359848136 0.363550583086001 0.391349137324283 0.735330930795491 0.53177148875363 0.52303385701001 0.377585113288174
3671 374497 1 0.05 0.5 0 0.4 30 "IP" 0.254974677797604 0.541957484719163 0.172655556918729 0.366803186217586 0.487995182955032 0.530683327483094 0.348109815381327 0.378425874676966 0.742969860752636 0.534480849634479 0.520765372300056 0.374510659893445
3672 314430 2 0.05 0.5 0 0.4 30 "IP" 0.249955894725552 0.540051265708269 0.170793860848727 0.368783227508225 0.489182962464538 0.525739487699699 0.35693711057614 0.383393015133633 0.73913885719009 0.530476337525302 0.527730971424867 0.378557381203472
3673 101983 3 0.05 0.5 0 0.4 30 "IP" 0.25486700717149 0.540797893052074 0.173561742862853 0.36796973506854 0.487610671509652 0.531534868720123 0.346569980911747 0.377561344191216 0.742477678681142 0.534651336437862 0.520131723774599 0.37433369673436
3674 22888 4 0.05 0.5 0 0.4 30 "IP" 0.250848270939466 0.539753118898115 0.171635439388701 0.369011578574759 0.485936739873228 0.523891333663929 0.357504110573583 0.385253299380446 0.736785010812694 0.52916786934935 0.529139549962284 0.379850201295372
3675 411195 5 0.05 0.5 0 0.4 30 "IP" 0.253473782238042 0.539578368563636 0.173562832537004 0.369202680562292 0.487391814419804 0.52906351994071 0.350327274170917 0.380049719654368 0.740865596657846 0.532594410436517 0.523890106707921 0.376406908614314
3676 353827 1 3 0.5 0 0.4 30 "IP" 0.258335369593197 0.561560335735989 0.159797715320068 0.347029602267782 0.476090909403564 0.514771561343354 0.365888212739513 0.39448560038749 0.734426278996761 0.530124986498132 0.525685928059581 0.378913287127365
3677 381705 2 3 0.5 0 0.4 30 "IP" 0.258514717218586 0.559820482090831 0.161201988467888 0.348865761871804 0.474717775632594 0.512696777032822 0.368775112100139 0.396964488766471 0.733232492851179 0.528182043610729 0.529977100568026 0.381161399268749
3678 193824 3 3 0.5 0 0.4 30 "IP" 0.259212787127858 0.553423658038479 0.166633590603489 0.355260455937933 0.466596161012878 0.505743294237701 0.374279115781958 0.404272607733343 0.725808948140736 0.521572975056907 0.540912706385447 0.388004141926978
3679 299333 4 3 0.5 0 0.4 30 "IP" 0.259501508885536 0.557093291257082 0.163943421893474 0.351575505817465 0.466572073312331 0.505536162347278 0.374774076472338 0.404615169194708 0.726073582197867 0.522619567326094 0.538717498365812 0.387044811812764
3680 294417 5 3 0.5 0 0.4 30 "IP" 0.255491181293233 0.5579251649924 0.160721134498002 0.350712465270609 0.468658529701095 0.503026848674064 0.380438420827686 0.406900158908855 0.724149710994328 0.5209278684626 0.541159555325688 0.388582196302142
3681 389095 1 0.05 0.5 0 0.5 30 "IP" 0.247719928102348 0.53288461950719 0.174932884781119 0.375953437651205 0.486535757466055 0.521441427078674 0.361997655462525 0.387720756710476 0.734255685568403 0.525227186520805 0.536930540243644 0.383827516771555
3682 176650 2 0.05 0.5 0 0.5 30 "IP" 0.247595332114906 0.533686020968494 0.174165705500857 0.375109477561076 0.484704720010972 0.519065649744666 0.364484093666602 0.390122189815009 0.732300052125878 0.523907503907421 0.538649799167459 0.385150259512323
3683 426486 3 0.05 0.5 0 0.5 30 "IP" 0.255087530055261 0.543005929907825 0.171890398002515 0.365723387911433 0.481361904918444 0.521533462811813 0.358049249272621 0.387643279022848 0.736449434973705 0.528762833031028 0.529939647275137 0.380263193034128
3684 228757 4 0.05 0.5 0 0.5 30 "IP" 0.25081860420873 0.537643284906063 0.173235651251547 0.371134871894068 0.479982369424281 0.515112251591261 0.367362658717938 0.394101743307757 0.730800973633011 0.522609094518043 0.540598309969485 0.386459726823524
3685 22453 5 0.05 0.5 0 0.5 30 "IP" 0.25200342079271 0.539586780465435 0.172510627368564 0.369174568799534 0.481706191539617 0.517730133070575 0.364371407313173 0.391449888567558 0.733709612332326 0.525009823600704 0.536882034681737 0.384030493514588
3686 416177 1 3 0.5 0 0.5 30 "IP" 0.255655340539949 0.560566314277429 0.158988479746455 0.348063720553609 0.461098932486293 0.49078231841382 0.395251058792152 0.419439556452585 0.716754273026243 0.513407777771305 0.554239538538607 0.396302357523848
3687 269347 2 3 0.5 0 0.5 30 "IP" 0.260516410746861 0.558228386917042 0.163692488156491 0.350504794593129 0.45390230121622 0.486721030729474 0.395541694950794 0.422974723018882 0.714418711963081 0.510410960474634 0.559234183107284 0.398967787566986
3688 9034 3 3 0.5 0 0.5 30 "IP" 0.256758301234947 0.56155536624628 0.158862433968298 0.347066760260579 0.457559041390092 0.486607513234788 0.399509761352502 0.423684927461782 0.714317342625039 0.510946733633848 0.5583721953208 0.39880685225165
3689 359221 4 3 0.5 0 0.5 30 "IP" 0.25662447447625 0.558206051343473 0.161245031479598 0.350461827923912 0.456149046867472 0.48705042290951 0.397837226252022 0.423218381093107 0.712773521343722 0.51025916513505 0.559082257731621 0.399491721923196
3690 166166 5 3 0.5 0 0.5 30 "IP" 0.260757100605533 0.557579691330864 0.164283048785794 0.35106633539556 0.455673967557417 0.490785816731733 0.390644778829626 0.419495148485604 0.71643106816295 0.513003022306966 0.55492782761542 0.396737163676258
3691 33788 1 0.05 0.5 0 0.6 30 "IP" 0.247283387975633 0.525448000151657 0.180545223831159 0.383411252180252 0.469933188007435 0.501207285060579 0.382758669450757 0.408088765163547 0.717216575983068 0.509293234140388 0.563303893281916 0.399856997106772
3692 418076 2 0.05 0.5 0 0.6 30 "IP" 0.251249112033146 0.530486867000656 0.179360203688671 0.378300475840474 0.471203890847453 0.507201195847798 0.373743263491764 0.402062266314748 0.722453002880599 0.515045450905824 0.553103467180436 0.394057550242016
3693 293951 3 0.05 0.5 0 0.6 30 "IP" 0.245817169143817 0.526425374472477 0.178807219357223 0.382394652882683 0.472463716915906 0.503812037976836 0.380452420138437 0.405470754903282 0.718280886059723 0.511300398311963 0.55925963949566 0.397829166027845
3694 264707 4 0.05 0.5 0 0.6 30 "IP" 0.248445501235918 0.533248380841041 0.175116741396837 0.375547706716208 0.471546080119459 0.502369151641475 0.382162178467073 0.406912612246499 0.719991581355377 0.512580902806372 0.55727891986391 0.396540083200466
3695 414057 5 0.05 0.5 0 0.6 30 "IP" 0.248555342636079 0.535134896267553 0.173636982157608 0.373625111424059 0.473860621888313 0.50372482682805 0.381673121611385 0.405551823714417 0.722415964524392 0.514095199275418 0.555310103768992 0.395010859547204
3696 437093 1 3 0.5 0 0.6 30 "IP" 0.253854893680258 0.555659749562367 0.161389253151852 0.353015951260676 0.444321702379795 0.467678993199467 0.421766647083173 0.442730249908658 0.698176596060052 0.496121904049769 0.583155900235024 0.413728346097248
3697 389484 2 3 0.5 0 0.6 30 "IP" 0.259468277665236 0.558865804121786 0.162566619314193 0.349762895335398 0.43873339163562 0.466747513234112 0.418201888040828 0.443697586043118 0.698201669300855 0.496978807610004 0.580768507355021 0.412873224285861
3698 434255 3 3 0.5 0 0.6 30 "IP" 0.25507349623349 0.551730825547582 0.165237901413838 0.357027570872453 0.439836160813863 0.464226682285947 0.423661806813727 0.446283599248397 0.694909657047353 0.492777150141857 0.588899708227565 0.41716510004405
3699 278593 4 3 0.5 0 0.6 30 "IP" 0.256924414283017 0.558330258118219 0.161307135982235 0.350282643368442 0.443763282167116 0.469512110392339 0.41723657850108 0.440599103409593 0.700687696450134 0.49849362527302 0.578543714483315 0.411130056052839
3700 433177 5 3 0.5 0 0.6 30 "IP" 0.252127594072163 0.552538404613752 0.162774562773671 0.356196314333586 0.442968657445346 0.465261732668095 0.425018460095183 0.445175432431123 0.695096251517509 0.493344750993812 0.587793022868854 0.416549875298657
3701 344617 1 0.05 0.5 0 0.7 30 "IP" 0.248006948953374 0.528808209519002 0.17837992339436 0.379971453144475 0.461548961492938 0.490166112191821 0.394872358071464 0.419177873069949 0.709555910446312 0.502994290280383 0.573252281465824 0.406162392911158
3702 15695 2 0.05 0.5 0 0.7 30 "IP" 0.249912896463443 0.526661948265088 0.181509443808063 0.3821786218937 0.455398616709854 0.486121517665121 0.396744276984361 0.423273459567749 0.705311513173296 0.49973576772131 0.578253720792424 0.409473036623808
3703 313014 3 0.05 0.5 0 0.7 30 "IP" 0.245258080856711 0.52497900610822 0.179402008553024 0.383863847460303 0.461688600060624 0.489061400590697 0.397028596774614 0.420339413383333 0.706946680917335 0.500945736379243 0.576430605327638 0.40827045553272
3704 309176 4 0.05 0.5 0 0.7 30 "IP" 0.245797972548938 0.524473177281784 0.180256996993288 0.384342486794224 0.458728663483423 0.487335022257424 0.397472437220894 0.422131333083077 0.704526636032361 0.499664510867876 0.577729434214182 0.409585761694373
3705 374595 5 0.05 0.5 0 0.7 30 "IP" 0.244256718251284 0.523026216185201 0.18038228311966 0.385813553613876 0.460762863752084 0.487618556381054 0.39869051832463 0.421760670402 0.705019582003368 0.499313158539119 0.57907280144429 0.409887879733024
3706 193850 1 3 0.5 0 0.7 30 "IP" 0.258296809549364 0.561405869293796 0.159928336830531 0.347207108989245 0.412738116829958 0.433560827623264 0.455373806288944 0.477438865904418 0.671034926379322 0.475058654004691 0.615302143119476 0.435166940295832
3707 246928 2 3 0.5 0 0.7 30 "IP" 0.259694624253091 0.557890985063951 0.163385376780311 0.350757193444188 0.410509881831367 0.432959937707372 0.453913545868532 0.477953173144212 0.670204506084458 0.474001822654179 0.617298922648843 0.436167852462597
3708 235024 3 3 0.5 0 0.7 30 "IP" 0.253251007528658 0.55410359385672 0.16227666543694 0.354572856095839 0.417982515525235 0.436343399283249 0.455342417758826 0.474397392133113 0.671233523053893 0.474216130960488 0.617619083195766 0.43586428788155
3709 223317 4 3 0.5 0 0.7 30 "IP" 0.256020865696725 0.554877031897547 0.163447043788965 0.353751136912131 0.412776114170351 0.43428796338994 0.454192278124783 0.476916110349666 0.668796979867076 0.473546995033045 0.617639321913747 0.436824350393004
3710 7569 5 3 0.5 0 0.7 30 "IP" 0.254979153390406 0.554949504015455 0.162735093207464 0.353661848404748 0.417863945630136 0.43865633647544 0.450308558149397 0.471919091619966 0.672843099020542 0.476337835378074 0.613043651356861 0.433600713030383
3711 250564 1 0.05 0.5 0 0.8 30 "IP" 0.240866325085093 0.51706395630616 0.182649714863904 0.391784938941481 0.444210877383961 0.46669353944434 0.421709098163064 0.442843085292752 0.685077202469054 0.483243325465754 0.604358813026967 0.426067394955685
3712 66208 2 0.05 0.5 0 0.8 30 "IP" 0.245558885046402 0.514413350109138 0.188492591296858 0.394510373478949 0.427188702530039 0.452493853592104 0.431913043445643 0.457203407645832 0.672747587576441 0.473274248768995 0.620405634742501 0.436163470358993
3713 219753 3 0.05 0.5 0 0.8 30 "IP" 0.24477137459549 0.520175122303926 0.183073732078232 0.388653831706981 0.428856326841319 0.451757481481898 0.434915588401119 0.457937027781265 0.673627701436809 0.474426142651927 0.617989320479351 0.434981702041417
3714 333622 4 0.05 0.5 0 0.8 30 "IP" 0.243460088319745 0.517206347176908 0.184600874886807 0.391629506937731 0.442821856018242 0.468083838446906 0.417894822131817 0.441441508848839 0.686281944337988 0.484404335265807 0.602495697018625 0.4248920496526
3715 209717 5 0.05 0.5 0 0.8 30 "IP" 0.242726910442857 0.518701115126548 0.182689341285277 0.390130932087591 0.442118231703241 0.465519157452942 0.421938185181737 0.444026652491773 0.684845142146098 0.48306827802251 0.604627526467014 0.426242043239193
3716 221709 1 3 0.5 0 0.8 30 "IP" 0.255700448843322 0.553850520530434 0.164101560447549 0.3549090967947 0.361336223401851 0.375888133367242 0.517142776858976 0.537303333215246 0.617036672245173 0.433538224899034 0.681244337306525 0.478218703872171
3717 8787 2 3 0.5 0 0.8 30 "IP" 0.255761139624203 0.559842209606954 0.15952566214837 0.348798822314463 0.359552116440146 0.372768228907028 0.522041832354744 0.54064197460821 0.615313256064349 0.432840736762248 0.681567494503114 0.479038286835609
3718 380844 3 3 0.5 0 0.8 30 "IP" 0.25932485804921 0.557593716974248 0.163543765785835 0.351074209699747 0.358101423170157 0.374014671696026 0.516429723647151 0.538770152474651 0.617426281219367 0.433971505929524 0.679973489432986 0.477467855265068
3719 274773 4 3 0.5 0 0.8 30 "IP" 0.255135940648725 0.552992952453619 0.164357402582357 0.355714012298688 0.363087683311935 0.376854700208648 0.51681099740434 0.535779293382197 0.61822362396066 0.433765216751057 0.681168399986697 0.477602257245127
3720 419441 5 3 0.5 0 0.8 30 "IP" 0.25895225263867 0.557058241892014 0.163638548509892 0.35165396576219 0.354330936392031 0.369350578193486 0.522946263575795 0.544524974450086 0.613283189030701 0.430505028493583 0.686584812085687 0.481694389214841
3721 78196 1 0.05 0.5 0 0.9 30 "IP" 0.241012438113044 0.519854915182879 0.180547115427125 0.388983388859121 0.378900180069136 0.394166591892914 0.498432586300246 0.518236747661773 0.61991261818218 0.435054138970678 0.678979701727371 0.476189485534409
3722 387135 2 0.05 0.5 0 0.9 30 "IP" 0.236523362573096 0.503626683714342 0.190693883289095 0.405299174353625 0.391650376292383 0.410785551097297 0.477723765855419 0.500592397434838 0.628173738865479 0.441431694324408 0.668417649144515 0.46913565586853
3723 223966 3 0.05 0.5 0 0.9 30 "IP" 0.240830893803517 0.516015663197344 0.183610819111691 0.392820498471866 0.383409646461893 0.400558735891139 0.490148051374635 0.511730719026016 0.62424054026541 0.438410223511936 0.673758870486326 0.472745363256033
3724 408507 4 0.05 0.5 0 0.9 30 "IP" 0.239637973456692 0.512142408670114 0.185819515291011 0.39673531616812 0.392393230432826 0.410696265625084 0.478696218476754 0.50072972652366 0.632031203889518 0.444043101495026 0.664515733767764 0.466544976254309
3725 229739 5 0.05 0.5 0 0.9 30 "IP" 0.239375968632967 0.513007457144166 0.185038664015888 0.395840903808199 0.380783224636406 0.397530322833646 0.492959968392629 0.514319078531663 0.620159193269374 0.435354179251345 0.677998632408517 0.475510999119646
3726 431094 1 3 0.5 0 0.9 30 "IP" 0.257387157236892 0.559514207812584 0.160761703082562 0.349147782605913 0.246835228967746 0.254328626645283 0.654480739805233 0.67386878765665 0.504222386204638 0.352370863816296 0.815242442887794 0.569556352016042
3727 289594 2 3 0.5 0 0.9 30 "IP" 0.258049776057271 0.553902769015473 0.165399530169182 0.354796704619075 0.250187091452096 0.259172534912331 0.645812729316082 0.668646193075916 0.508236867509366 0.355056046821088 0.811212259485264 0.566541925993912
3728 186189 3 3 0.5 0 0.9 30 "IP" 0.253928586738181 0.556360144152231 0.160894179860589 0.352246254764715 0.251852702088574 0.258967857487788 0.650602320676203 0.668545496255052 0.505781288826754 0.353890574048551 0.811496500536792 0.567589521328081
3729 397786 4 3 0.5 0 0.9 30 "IP" 0.255925579880656 0.553351321939288 0.164514097484522 0.355270352263719 0.242091169609437 0.250393906903969 0.656159990281682 0.67816853430007 0.498016749490092 0.348326965561189 0.820674087766204 0.573791608553752
3730 351242 5 3 0.5 0 0.9 30 "IP" 0.2596125400605 0.558096064944442 0.163220472441299 0.350523001856211 0.238690413166546 0.24763208927907 0.658069700014164 0.682232238393635 0.498302953227046 0.348596507018435 0.821290172455463 0.574363538660994
3731 310797 1 0.05 0.5 0 1 30 "IP" 0.232649552139928 0.499306214309351 0.19130095432605 0.409845835384912 0.339395536863829 0.353581278785968 0.547049196578349 0.569562244756077 0.572045089003757 0.401205313364639 0.738350150904399 0.517364596817479
3732 225771 2 0.05 0.5 0 1 30 "IP" 0.231844938183369 0.500372275047457 0.189571159516112 0.40861148960006 0.35074060020757 0.365598456683688 0.532725924343161 0.554808228343532 0.582585538390938 0.409497082754259 0.722297083859274 0.507187709552421
3733 80432 3 0.05 0.5 0 1 30 "IP" 0.232640337932149 0.496895332485757 0.193668579667525 0.412710986729365 0.345770062445837 0.362047153854138 0.534284551259138 0.558764747757131 0.578410400377986 0.406423142505196 0.727953130926662 0.510700920664526
3734 44811 4 0.05 0.5 0 1 30 "IP" 0.234891026191758 0.502190449686838 0.190400425155472 0.406795028504198 0.33386110687118 0.347811213240725 0.551565938399005 0.574398488700911 0.568752133062938 0.398391874196753 0.741966363554477 0.519484493916391
3735 431290 5 0.05 0.5 0 1 30 "IP" 0.235080420774615 0.504808856375062 0.188964610298501 0.404721687186219 0.328150323168663 0.341951194015414 0.561316376787825 0.584439869111044 0.563230743943278 0.395175196103208 0.750280987086327 0.525703054938418
3736 405923 1 3 0.5 0 1 30 "IP" 0.258860107716886 0.557053403162216 0.163525712427252 0.351634064025471 0.054196518655239 0.0557075959733381 0.907387699531778 0.932633487964706 0.313056626372125 0.217756565946252 1.07091341195903 0.744833633196122
3737 321223 2 3 0.5 0 1 30 "IP" 0.254462154191848 0.553823935997091 0.163238824564153 0.354871150011605 0.0496978408600274 0.0507351645309351 0.919467640769234 0.938579285616087 0.304159995051875 0.211355849687697 1.08270646533339 0.752212639292456
3738 346073 3 3 0.5 0 1 30 "IP" 0.257570993800196 0.558270482833867 0.161890895511893 0.35040661871398 0.079011343303449 0.080970711827375 0.879300520802216 0.900977190853307 0.336582337103645 0.23419506798721 1.04119141631411 0.724225857194004
3739 302883 4 3 0.5 0 1 30 "IP" 0.256693210852685 0.552896839501501 0.165310479145787 0.355819752832893 0.058419161498779 0.0599468554849115 0.903343520357359 0.92686913942593 0.315112372351464 0.218996405780576 1.06865399950315 0.742616992135121
3740 194376 5 3 0.5 0 1 30 "IP" 0.259526761069942 0.555552890442527 0.165187119851844 0.353121650734422 0.0648828579579511 0.066854035695262 0.891503912961415 0.918507924957787 0.324409619027893 0.225634314627878 1.05669103281326 0.734804060536408
3741 150483 1 0.05 0.5 0 0 40 "IP" 0.26195481031415 0.56433382459001 0.159877566517031 0.344275536730958 0.499565357214522 0.563874795127668 0.305711269028718 0.344733827664753 0.761520167528672 0.564004825576534 0.465588835545749 0.344604548418212
3742 392337 2 0.05 0.5 0 0 40 "IP" 0.257430895805104 0.560318384337338 0.16014163024788 0.348341833216127 0.501409554250234 0.558400350143694 0.314912578148569 0.350287280573899 0.758840450055338 0.559031981488425 0.475054208396449 0.349646654704217
3743 179158 3 0.05 0.5 0 0 40 "IP" 0.261621792874342 0.560467989668301 0.16259440500349 0.34820085804209 0.496872465405787 0.558912826528456 0.311199240396723 0.349757863218787 0.758494258280129 0.559422885100755 0.473793645400213 0.349247571226169
3744 19420 4 0.05 0.5 0 0 40 "IP" 0.257396944891847 0.563313024187397 0.15783800376356 0.345280649917657 0.501370709507412 0.558663002709345 0.314459518441972 0.350015710948859 0.758767654399259 0.560211750845102 0.472297522205533 0.34843860237474
3745 357452 5 0.05 0.5 0 0 40 "IP" 0.259619862279545 0.562955747179909 0.159453842061779 0.345676681921626 0.499667069301812 0.559273592037598 0.312467940112255 0.349381007003543 0.759286931581357 0.560500359250904 0.471921782174034 0.348147034168066
3746 174764 1 3 0.5 0 0 40 "IP" 0.256204393647488 0.564103352541368 0.156539991094973 0.344497675335117 0.495692689092319 0.553737968199398 0.319518272705274 0.355183112132917 0.751897082739807 0.556980542933816 0.476058263800247 0.351842676763179
3747 189556 2 3 0.5 0 0 40 "IP" 0.257750175236336 0.560491879418062 0.160204378717505 0.348154513989187 0.491973197001848 0.553143143498948 0.31871309715796 0.356255058636527 0.749723372238184 0.5553700963182 0.478917475875465 0.353788982958521
3748 148905 3 3 0.5 0 0 40 "IP" 0.258347642609471 0.559040860930284 0.16169725284091 0.349568430877 0.491663748639731 0.552610632302583 0.31890474882659 0.35658420332524 0.750011391249202 0.554527722421491 0.4806020016675 0.35448057655985
3749 352665 4 3 0.5 0 0 40 "IP" 0.259046144940263 0.562247057632113 0.15968903349763 0.346386118651547 0.490441251001532 0.552509060955692 0.318692265522293 0.356701707795738 0.749487395941795 0.555512437136243 0.478381299019923 0.353518270712217
3750 203638 5 3 0.5 0 0 40 "IP" 0.257901970247173 0.560271649171897 0.160506831257657 0.348355306912953 0.496584435986612 0.558889647702276 0.311917546948297 0.3497222211573 0.754486406233786 0.559174663312713 0.472424378205954 0.349445256053041
3751 396793 1 0.05 0.5 0 0.1 40 "IP" 0.256217016000216 0.557014032529042 0.161846397362104 0.35167683774136 0.501438233123328 0.553850181323476 0.321558673641699 0.354952688896623 0.757655249123544 0.554888761281459 0.483405071003802 0.353876740283495
3752 350658 2 0.05 0.5 0 0.1 40 "IP" 0.254988828406164 0.558640058031673 0.15985256616262 0.350042922770185 0.500907056909917 0.551026470918786 0.325539836597672 0.357780295999504 0.755895885316081 0.553551477507265 0.485392402760291 0.355214198312561
3753 323194 3 0.05 0.5 0 0.1 40 "IP" 0.259369745209427 0.553571525458419 0.166498906136723 0.355169215141907 0.495926575526796 0.550493898729238 0.323076958198635 0.358358741807706 0.755296320736223 0.55151280642786 0.489575864335358 0.357302058732208
3754 400348 4 0.05 0.5 0 0.1 40 "IP" 0.259300383921977 0.556748607195558 0.163958708001816 0.351954218730061 0.496981468913779 0.551504849763572 0.322143240035924 0.357318288871656 0.756281852835755 0.553277073229894 0.48610194803774 0.355505240718329
3755 3420 5 0.05 0.5 0 0.1 40 "IP" 0.258469397709296 0.561357928862878 0.159950314971356 0.347277836501339 0.499811188544833 0.55425442995327 0.319940948397439 0.354546502247364 0.758280586254129 0.556634865733849 0.479891263368794 0.352110479276414
3756 286932 1 3 0.5 0 0.1 40 "IP" 0.257102336384405 0.560479630679185 0.159797760320039 0.348192070388655 0.493232498295831 0.548399875797695 0.325943740312454 0.360639247888623 0.750334834680236 0.552265817665795 0.485741500632492 0.356657734736
3757 11615 2 3 0.5 0 0.1 40 "IP" 0.257414217403016 0.562933034012882 0.158181279287338 0.345666774964774 0.491466915425577 0.544849444153714 0.330226487862058 0.364197159896972 0.748881132828594 0.550678674221495 0.488407767149396 0.358226303787278
3758 80882 3 3 0.5 0 0.1 40 "IP" 0.255854516571268 0.565847422641372 0.155109604665759 0.342696966871773 0.493514302001992 0.543739608250655 0.333674250927223 0.365898292630054 0.74936881857326 0.55088085817119 0.488783855592981 0.358406404763189
3759 420102 4 3 0.5 0 0.1 40 "IP" 0.257053860231786 0.559945040076893 0.160252380062228 0.348757217825596 0.491275140711557 0.541516345052549 0.33449363821491 0.367425533550198 0.748329000943343 0.547458560644782 0.494746018277137 0.361407479700356
3760 88057 5 3 0.5 0 0.1 40 "IP" 0.262260539536513 0.562262121616191 0.161695598589064 0.346406926592331 0.484570897727155 0.538409842415034 0.33522700183415 0.370841666350843 0.746831437263668 0.546298828674337 0.496922600423214 0.362763372949355
3761 38569 1 0.05 0.5 0 0.2 40 "IP" 0.259365473353442 0.552116159361411 0.167623549288786 0.356602241573197 0.494218820071268 0.546771388360785 0.327533190853957 0.362145767504773 0.753584293424711 0.548574919956779 0.495156740142743 0.360274560755163
3762 312348 2 0.05 0.5 0 0.2 40 "IP" 0.256727811320311 0.555292401255975 0.163439094903088 0.353354344716542 0.499822514732576 0.551825894870342 0.32364955063423 0.357062846823626 0.756550326052887 0.552981885017672 0.487088645537318 0.355825391778884
3763 119770 3 0.05 0.5 0 0.2 40 "IP" 0.254449480505068 0.551989719191072 0.164550215258196 0.356732661941282 0.498237385284783 0.547170607917849 0.329654191997061 0.36172410315526 0.75268686578985 0.548771779931438 0.494204407255257 0.3600652179237
3764 297899 4 0.05 0.5 0 0.2 40 "IP" 0.258070434005934 0.550468313137062 0.168052611843403 0.358271105778172 0.494768375634198 0.545049589423762 0.330555319067355 0.363905072956926 0.752838809640131 0.546876986443989 0.498607930910758 0.362004599077018
3765 657 5 0.05 0.5 0 0.2 40 "IP" 0.254472209999261 0.553284388970376 0.163557661878323 0.355425944130392 0.498684382297652 0.545270779945362 0.332829612874395 0.363663931000795 0.753156592296913 0.547935080074589 0.496387274752718 0.360924736268373
3766 297206 1 3 0.5 0 0.2 40 "IP" 0.260231471806021 0.560921625562433 0.161424770975483 0.347702548735267 0.486241793772418 0.538559071103336 0.336439594243845 0.370871865770538 0.746473265578439 0.545941708549383 0.497864365219327 0.363225312681104
3767 12719 2 3 0.5 0 0.2 40 "IP" 0.256383378904009 0.55902650863594 0.160444659957562 0.349657835718729 0.493165192021965 0.540866349307043 0.336718661204504 0.368082674362305 0.749548570925973 0.546783693329513 0.497163321162066 0.362078921902166
3768 370277 3 3 0.5 0 0.2 40 "IP" 0.259417396258991 0.559741483719646 0.161836695225132 0.348871606014814 0.484562225101634 0.535564845342831 0.340154761584617 0.374001124102594 0.743979621360625 0.543452440677681 0.50199145680975 0.365803019352122
3769 209070 4 3 0.5 0 0.2 40 "IP" 0.264009745429832 0.562905226233845 0.162234849355816 0.345718864505151 0.483286368200653 0.537369722263048 0.335771197288993 0.371951397856241 0.747296113630484 0.545966475266951 0.498006046644809 0.363122370397116
3770 186526 5 3 0.5 0 0.2 40 "IP" 0.261742250594736 0.56233290429292 0.161309690770401 0.346270918696352 0.481061350083307 0.532754305727541 0.342190872493029 0.377144516223376 0.742803600678043 0.542616272742625 0.50350056326343 0.366854691789774
3771 179517 1 0.05 0.5 0 0.3 40 "IP" 0.252020217676634 0.543404557991276 0.169588882844515 0.365366102876764 0.495921809079025 0.538323956775327 0.34173986204283 0.370727430610754 0.74794202675566 0.539999622567024 0.511328744887345 0.368958034854628
3772 4108 2 0.05 0.5 0 0.3 40 "IP" 0.25138161980544 0.546752125532193 0.166551662204836 0.362019447104519 0.496556252992744 0.537041092205717 0.344210041519489 0.372000635763784 0.747937872798184 0.540254647643079 0.510761703724326 0.368697480478727
3773 286411 3 0.05 0.5 0 0.3 40 "IP" 0.251148845166363 0.546473399382049 0.166625737129965 0.362323752873046 0.495444863641402 0.535908969377818 0.345223153327416 0.373124053611481 0.746593708807765 0.53940403420142 0.511848890457381 0.369550826429454
3774 379587 4 0.05 0.5 0 0.3 40 "IP" 0.252273118181308 0.545051549353812 0.168398112197471 0.363685906169734 0.492155166316 0.5338985218435 0.346046269177326 0.37516264736854 0.744428284497308 0.537600349225768 0.514444381374797 0.371352914470977
3775 113253 5 0.05 0.5 0 0.3 40 "IP" 0.253547036303479 0.547285428536738 0.167561200835602 0.36143857308289 0.493639705528242 0.538221215080088 0.340325420177463 0.370799651567456 0.747186741831721 0.541251819948239 0.507886621013065 0.367669592628284
3776 50750 1 3 0.5 0 0.3 40 "IP" 0.258333011747541 0.56013915092799 0.160911113677767 0.348496965404274 0.480096966117725 0.522711999149288 0.356510214385083 0.386663217981268 0.738429977865266 0.53500888744825 0.51742132806285 0.374125727949775
3777 310061 2 3 0.5 0 0.3 40 "IP" 0.257247602965467 0.562734937176743 0.158262508311754 0.345896198183948 0.478899108515114 0.518028313661295 0.363742054183421 0.391748806468385 0.736146711480581 0.532592320240325 0.522004562495175 0.376814116565178
3778 372883 3 3 0.5 0 0.3 40 "IP" 0.255642221883305 0.555703835676256 0.1625184381159 0.353018772966217 0.475586610280707 0.514045534477225 0.367919273616784 0.395943478281967 0.731228832164012 0.527631373101948 0.530437711732684 0.381948949411822
3779 381066 4 3 0.5 0 0.3 40 "IP" 0.256302948423394 0.554995913954762 0.163539631411078 0.353663313271215 0.484054621464236 0.525410977281925 0.35429529497441 0.383717022567478 0.74035756988763 0.535116516830732 0.517834926385488 0.373857159504865
3780 253302 5 3 0.5 0 0.3 40 "IP" 0.254307299029151 0.555704169429073 0.161697406713279 0.353014771060423 0.48197736669973 0.520845828292662 0.361391861592131 0.389005719608491 0.73628466572888 0.532163898084193 0.523089268305411 0.377324111779104
3781 315262 1 0.05 0.5 0 0.4 40 "IP" 0.253245231862975 0.541558833202653 0.171760111888487 0.367227166713525 0.489366890238383 0.529411772610465 0.351087268195358 0.379708999327783 0.742612122101359 0.533477265308958 0.522847380083845 0.375531208735386
3782 356578 2 0.05 0.5 0 0.4 40 "IP" 0.24969387043084 0.538389945661935 0.172047169407972 0.370392483620821 0.491733443053437 0.530980871559986 0.350407253485253 0.378137328369243 0.741427313484276 0.533421528210545 0.522454422893225 0.375585142957466
3783 324159 3 0.05 0.5 0 0.4 40 "IP" 0.254246809499255 0.538862537963325 0.174669623532581 0.369932394316349 0.487813777793315 0.531540663605 0.346726960173875 0.377574051594079 0.74206058729257 0.534011555217054 0.521396583706456 0.374994774598384
3784 55114 4 0.05 0.5 0 0.4 40 "IP" 0.25444657098196 0.541123654194797 0.173015788374716 0.367668833374154 0.485340201161866 0.52665446360519 0.352686440682573 0.382482720432808 0.739786772143827 0.531522489681369 0.52570222905729 0.377498504737647
3785 26925 5 0.05 0.5 0 0.4 40 "IP" 0.249854364502979 0.540768104629479 0.170122160904937 0.36799869855895 0.491608967034395 0.529791623214 0.35221742654521 0.379336009787006 0.741463331537374 0.533429287109766 0.522339587450147 0.375578561164788
3786 106451 1 3 0.5 0 0.4 40 "IP" 0.258014639736783 0.558942732784913 0.161577824207158 0.34977602588892 0.47034181502769 0.507136780140602 0.374741603664612 0.402489120571823 0.728356454764473 0.524152858790862 0.536319427871769 0.385178496763642
3787 275390 2 3 0.5 0 0.4 40 "IP" 0.259178899829989 0.556125231725767 0.16438809680826 0.352575638859793 0.472498114127227 0.511268402378089 0.36923012819242 0.398347194906853 0.731677013957216 0.526140719970727 0.53361822500068 0.383173883079818
3788 331624 3 3 0.5 0 0.4 40 "IP" 0.258345835039727 0.553700541908193 0.16584407130597 0.354988612125597 0.471846076257984 0.510890398469628 0.36936808531524 0.398780211369733 0.730191911297711 0.525105596126581 0.53521215662121 0.384241166407955
3789 385665 4 3 0.5 0 0.4 40 "IP" 0.255442625245937 0.557354104231685 0.161169598784932 0.351266605266719 0.475079193437652 0.511396560610574 0.370984942228309 0.398257762045176 0.730521818683589 0.526423975838877 0.532154541013241 0.382894307548255
3790 331534 5 3 0.5 0 0.4 40 "IP" 0.258421660646676 0.558501263204406 0.16215507394525 0.350100778190479 0.472743016956583 0.510699822729007 0.37046308328106 0.399131484355123 0.731164677603259 0.526451626138619 0.53261815722631 0.38297704532341
3791 241726 1 0.05 0.5 0 0.5 40 "IP" 0.252649687675205 0.540025210050004 0.172637271722541 0.36874654288278 0.486815741932866 0.52549497765695 0.355580560072007 0.383681538903933 0.739465429608071 0.530357088829875 0.528217831794548 0.37868378757685
3792 152643 2 0.05 0.5 0 0.5 40 "IP" 0.248989076085006 0.53431910447711 0.174685371173796 0.374508698640692 0.486831888950721 0.52304878513643 0.359629519006387 0.386137911697791 0.735820965035728 0.526783066055599 0.534314890180183 0.382284168698608
3793 84818 3 0.05 0.5 0 0.5 40 "IP" 0.255312322106406 0.535042873062113 0.178429165891788 0.37378330891503 0.481703452891718 0.523664457462671 0.354769843520769 0.38552544239089 0.737015774998124 0.52753715402713 0.533199009412556 0.381528607557934
3794 352424 4 0.05 0.5 0 0.5 40 "IP" 0.249278049696186 0.536514395194011 0.173078712668871 0.37226686617004 0.486846867138884 0.52314609857878 0.359451952581778 0.386039874929556 0.73612491683507 0.527583144428474 0.532530665250649 0.38146828157795
3795 156976 5 0.05 0.5 0 0.5 40 "IP" 0.254803017077944 0.541067366031691 0.173264002597224 0.367691873122721 0.481968546564668 0.521883235589649 0.357857610972892 0.387300059070348 0.736771563642611 0.528346369056355 0.531121613570116 0.380693911442241
3796 236898 1 3 0.5 0 0.5 40 "IP" 0.25865482542268 0.555532955095806 0.164557367367022 0.353159620614269 0.461914933402636 0.49501399168357 0.388195277923073 0.415032883719536 0.720569758825315 0.515018885654343 0.552752645290096 0.394582951557275
3797 46297 2 3 0.5 0 0.5 40 "IP" 0.260145873470528 0.559340299226258 0.16261154861789 0.349269174224134 0.462094193863327 0.497461707750324 0.384500243741054 0.412704872000979 0.722240067333855 0.517949481281467 0.547111792358944 0.391703477761598
3798 157432 3 3 0.5 0 0.5 40 "IP" 0.25452260572552 0.557823360691965 0.1602233742633 0.350822011895459 0.464201139365934 0.49510965628998 0.390320456565604 0.414753827745439 0.718723745091455 0.515344848765493 0.550543830828904 0.394126845341641
3799 393127 4 3 0.5 0 0.5 40 "IP" 0.257710414557274 0.556219971019074 0.163404278935602 0.352451834304079 0.46345144519718 0.497021810238989 0.386529538925782 0.413220324513232 0.721161859754454 0.516521000044334 0.549933817861384 0.393206854502552
3800 107766 5 3 0.5 0 0.5 40 "IP" 0.259332359348739 0.555080318352483 0.16539721864957 0.353646792289197 0.462177662027081 0.497588402929321 0.38441867042007 0.412480409959322 0.721510021375821 0.516638290932988 0.54981588906964 0.392989191954914
3801 235560 1 0.05 0.5 0 0.6 40 "IP" 0.24687893414705 0.533281487090032 0.173945807867295 0.37551902270257 0.484109856994014 0.516230772591878 0.368742520913115 0.393001594024471 0.730988791141065 0.521856772589708 0.54268832878041 0.38723303244546
3802 165800 2 0.05 0.5 0 0.6 40 "IP" 0.250129209371158 0.532032664737264 0.177235160373834 0.376793567389236 0.479091378298824 0.513843145743373 0.368808901612629 0.395413192159691 0.729220587669981 0.519928271951149 0.546044061986463 0.389184087845384
3803 412600 3 0.05 0.5 0 0.6 40 "IP" 0.252003154821843 0.531839095520639 0.178731704414152 0.377018838560175 0.47504245845441 0.510236924158072 0.371648573123757 0.399035588166858 0.727045613276253 0.517511187423955 0.550380277537909 0.391621629828977
3804 397776 4 0.05 0.5 0 0.6 40 "IP" 0.247867920229455 0.531861447512285 0.175818991200157 0.376941036908858 0.480576659177717 0.514099556342333 0.369599287757143 0.395151634613807 0.728444579407172 0.519995491202706 0.5454182789573 0.389106625587447
3805 375643 5 0.05 0.5 0 0.6 40 "IP" 0.249013161604094 0.53228452704321 0.176280218649576 0.376491155116917 0.478199145005795 0.513055724403586 0.36942652623083 0.396195375223109 0.727212306609889 0.519465426660464 0.545706744880406 0.389627008828274
3806 409963 1 3 0.5 0 0.6 40 "IP" 0.25568492774252 0.557896078021849 0.160856295866955 0.350724387011059 0.448385319541836 0.474341445532085 0.413169773765472 0.435949666545162 0.704070247284355 0.501462349063919 0.574026069632427 0.408287576668162
3807 227624 2 3 0.5 0 0.6 40 "IP" 0.255228790549011 0.555652396937841 0.162279000228874 0.353050975478169 0.452796886886965 0.479035906839049 0.408231464495099 0.43101469824204 0.708025677435976 0.503985251506391 0.570510464723973 0.405627223314883
3808 44270 3 3 0.5 0 0.6 40 "IP" 0.257374053212 0.55652139848259 0.162986280346217 0.352189024275527 0.447732838511525 0.475337956153751 0.410862736289668 0.435003670062113 0.705106891723525 0.501912344628477 0.573849016635884 0.407899268842655
3809 91432 4 3 0.5 0 0.6 40 "IP" 0.25836349228617 0.556187503480226 0.163874940239215 0.352500818284488 0.440164128444222 0.467782377446048 0.417809218466772 0.442880516188188 0.698527620730391 0.496835178047231 0.581684158705987 0.413182627412438
3810 262521 5 3 0.5 0 0.6 40 "IP" 0.256265032901897 0.555995551048283 0.162697194335019 0.352667688783606 0.443405537116892 0.468924927689842 0.418155256823178 0.441513050582812 0.699670570018789 0.497352161511601 0.580852451158198 0.412508422088387
3811 54096 1 0.05 0.5 0 0.7 40 "IP" 0.244555402982016 0.525538895623189 0.178623374274326 0.383325449496008 0.46754860625795 0.496494796487024 0.389183614974949 0.412890221146535 0.712104009239966 0.506091179603177 0.567806989249275 0.403121863634913
3812 121749 2 0.05 0.5 0 0.7 40 "IP" 0.246694049791092 0.52705503567383 0.178777080310025 0.381776803886012 0.466690272006462 0.496699249046112 0.387866297560091 0.412667865405321 0.713384321797554 0.506780467762573 0.566643377870115 0.402408791616987
3813 172720 3 0.05 0.5 0 0.7 40 "IP" 0.246822406810423 0.525551275438419 0.18016587173518 0.38327326539406 0.470812018308825 0.503778394351507 0.379266819247494 0.405571901018645 0.717634425119247 0.511050558851948 0.559432690982674 0.398124042183703
3814 167980 4 0.05 0.5 0 0.7 40 "IP" 0.241482582080814 0.521802323785367 0.179310589873095 0.387015290566636 0.473279673763695 0.50164722764419 0.384810426876145 0.407689288701774 0.714762255844508 0.508264677258503 0.564121016749239 0.400901360487884
3815 437236 5 0.05 0.5 0 0.7 40 "IP" 0.247339163233233 0.528410684108586 0.178173792202941 0.38043054161884 0.473313989417167 0.504544438502967 0.379841097753536 0.404767588360671 0.7206531526504 0.512479354420134 0.558014889956476 0.396676053151903
3816 350922 1 3 0.5 0 0.7 40 "IP" 0.256679353957018 0.55763038410522 0.161737861878638 0.351004166588613 0.432494775096397 0.455749813038467 0.43264231041507 0.45500814705706 0.689174129053415 0.488938645635001 0.594380172293708 0.421131002190883
3817 273145 2 3 0.5 0 0.7 40 "IP" 0.255384293528687 0.552673884121467 0.164684176240452 0.355984888538936 0.438743457537981 0.46376527712862 0.422775829101545 0.446265768689084 0.694127751066668 0.492835307052242 0.587460005341997 0.416748277318126
3818 295998 3 3 0.5 0 0.7 40 "IP" 0.256114558350477 0.559753990775657 0.159742502447491 0.348913893369561 0.440664217131658 0.462638396787597 0.426822064212499 0.447452518226684 0.696778775482135 0.494041797436047 0.58656456665999 0.415589718272178
3819 362444 4 3 0.5 0 0.7 40 "IP" 0.260851033432692 0.555136129301956 0.166253615919351 0.353625762730077 0.425700951828591 0.453579346764658 0.429449246913353 0.45674876068586 0.686551985261283 0.487307866149321 0.595702862832704 0.422501450375143
3820 271519 5 3 0.5 0 0.7 40 "IP" 0.259981334414366 0.563860183645321 0.159030545926006 0.344750308532885 0.427049229630683 0.451057037299497 0.436630907973121 0.460017104855532 0.68703056404505 0.487910210042485 0.595661453899127 0.422358733856338
3821 205507 1 0.05 0.5 0 0.8 40 "IP" 0.24546936820829 0.518649426427208 0.184823480017303 0.390190952053058 0.458826278301355 0.489332950539482 0.394139360502768 0.420105963014654 0.704295646509644 0.499161713914992 0.578962840520071 0.410076574151175
3822 238982 2 0.05 0.5 0 0.8 40 "IP" 0.244465101897221 0.51559500690553 0.18664424484557 0.393293945763479 0.458793326847149 0.488196280490808 0.396080412497945 0.421243690838505 0.70325842874437 0.497381722686113 0.582724657343515 0.411873555267448
3823 404946 3 0.05 0.5 0 0.8 40 "IP" 0.246008838689473 0.52323107605497 0.181530288350203 0.385591714728992 0.454508797065108 0.482502609629423 0.402507423238215 0.427010371596055 0.700517635754581 0.496057766268024 0.584037711588418 0.413225442747704
3824 390374 4 0.05 0.5 0 0.8 40 "IP" 0.242334713037533 0.522656447582039 0.179180273368928 0.386148430141132 0.45890652865953 0.484528367656569 0.40270084023193 0.424966454446627 0.701241241697063 0.497049281296521 0.581881113600857 0.412219017205504
3825 332406 5 0.05 0.5 0 0.8 40 "IP" 0.243840555098527 0.513553694503985 0.187954753375575 0.395320957756755 0.451921737171649 0.481161626375959 0.402590498576844 0.428317770261558 0.695762292270176 0.492027995083082 0.590545251952419 0.417248506667325
3826 294505 1 3 0.5 0 0.8 40 "IP" 0.257622857844228 0.559684541882785 0.160765728774332 0.348919894796001 0.389751032445291 0.407298802404836 0.483800653866055 0.504829613115603 0.647373890289519 0.45672954053022 0.644566382640387 0.454256966437122
3827 413575 2 3 0.5 0 0.8 40 "IP" 0.253629138184654 0.555758295832553 0.16120158714846 0.352887567256662 0.400169190523184 0.417110690681808 0.475021687147795 0.494416569250173 0.653798328707838 0.46169816867412 0.636223274296255 0.448904525870105
3828 44584 3 3 0.5 0 0.8 40 "IP" 0.260663608965535 0.559670186934483 0.16266382508444 0.348951338934868 0.388324495262577 0.408605393367307 0.479466463493188 0.503743206521602 0.648988104228112 0.458152445333202 0.642130288577628 0.452977135578809
3829 388180 4 3 0.5 0 0.8 40 "IP" 0.256584887608423 0.554291459688899 0.164253022601269 0.354376125916417 0.384903588664821 0.402924436671584 0.487667213170807 0.509770131867989 0.641488476273243 0.452228018908344 0.651920235772076 0.45915778846636
3830 210145 5 3 0.5 0 0.8 40 "IP" 0.25655044944472 0.555536503555573 0.163165729201163 0.353108278346597 0.394592755172125 0.413183161974408 0.477412638819288 0.498909143625978 0.651143204616845 0.459475793653781 0.640578368020451 0.451499281998691
3831 34416 1 0.05 0.5 0 0.9 40 "IP" 0.242349029655831 0.51783759199168 0.183264874385868 0.390991019156764 0.436799765084228 0.461334391367054 0.425124576311156 0.448581144614044 0.679148794740059 0.480026948542488 0.608389450697024 0.429528910839913
3832 360686 2 0.05 0.5 0 0.9 40 "IP" 0.241326028763236 0.50950140042952 0.189547572225422 0.399543843098187 0.426667811093261 0.452302147420915 0.432673232789184 0.45816869992807 0.667993839856498 0.471428409530152 0.622220805014606 0.43856542721319
3833 418386 3 0.05 0.5 0 0.9 40 "IP" 0.241659557551969 0.517201079699747 0.18322099446375 0.391663233501494 0.43543847286278 0.459321861432972 0.427582389824624 0.450682628359019 0.677098030414749 0.478429789615331 0.610803384288374 0.431198166540896
3834 211528 4 0.05 0.5 0 0.9 40 "IP" 0.24179189230255 0.518735711562832 0.182055421528556 0.390045358553374 0.432591756482873 0.456280563328725 0.431059735024338 0.454313967517779 0.674383648785422 0.476873173583084 0.613115156552893 0.433122959047914
3835 205459 5 0.05 0.5 0 0.9 40 "IP" 0.238824379011195 0.515692648898317 0.182325946165179 0.393236470896604 0.434970407165847 0.458304876082695 0.429488285239026 0.452215570250913 0.673794786177042 0.477116772040956 0.611814231404204 0.432881372919608
3836 67049 1 3 0.5 0 0.9 40 "IP" 0.259486155634396 0.552338179996118 0.167596328542977 0.356327984674576 0.31231780998785 0.3271359910448 0.56832586584908 0.594421202269604 0.571803965622246 0.401309533609018 0.735922194392057 0.515996800398693
3837 28988 2 3 0.5 0 0.9 40 "IP" 0.257511631912874 0.560650011831197 0.159982249004475 0.347948220630514 0.310797951582733 0.322987938653808 0.578599692444773 0.60000380826028 0.568309583495607 0.399723568279788 0.738581941449248 0.518612025888351
3838 94511 3 3 0.5 0 0.9 40 "IP" 0.256913592510685 0.556377559756095 0.162822744069113 0.352295010809512 0.321177117119872 0.333366101690479 0.566305924135713 0.587074901793206 0.578090709630557 0.405567946728342 0.729128668204826 0.511060332751864
3839 194780 4 3 0.5 0 0.9 40 "IP" 0.25510591745972 0.55597033819869 0.16195906482245 0.352722542335687 0.339481923213895 0.351847729003808 0.548006040293998 0.567460707443872 0.594587840673615 0.417583616781271 0.709965105116448 0.498307127820737
3840 35748 5 3 0.5 0 0.9 40 "IP" 0.253594140935817 0.557192868488285 0.16006018520146 0.351481176847834 0.333520068130357 0.34479222026087 0.556236503922576 0.574587623840049 0.587114209066174 0.412701529780315 0.716296689124036 0.503256352896372
3841 198161 1 0.05 0.5 0 1 40 "IP" 0.238712097974273 0.511679913395248 0.185776330634415 0.397400126867579 0.385060428269142 0.405831048793458 0.487612955431131 0.513130421144125 0.623772526243414 0.440721507265004 0.673389286065547 0.474981002424812
3842 379501 2 0.05 0.5 0 1 40 "IP" 0.23309179500677 0.504884526688815 0.187086987327248 0.404361408079563 0.389846551158697 0.410222141455312 0.483253166737708 0.507738232822237 0.622938346165468 0.441173355572884 0.670340154064956 0.47393594393005
3843 360311 3 0.05 0.5 0 1 40 "IP" 0.241725091868386 0.516624521765437 0.183786616224161 0.392299106590194 0.374967233604338 0.395704495538542 0.49834739474746 0.525395042810355 0.616692325472724 0.435687594171554 0.68213401097162 0.481384531218378
3844 24758 4 0.05 0.5 0 1 40 "IP" 0.238364224798584 0.507515043250629 0.189118367332204 0.401888596069733 0.371085809779478 0.392116672596413 0.501758120201109 0.529580449793517 0.609450034578062 0.430386805060313 0.690876487533313 0.487232539076915
3845 387534 5 0.05 0.5 0 1 40 "IP" 0.233951638833847 0.503758556056528 0.18860763427284 0.405248573885611 0.37795948919498 0.39767421367994 0.496574552727012 0.521752343433288 0.611911128028827 0.432512897922934 0.685182186999852 0.483489419196132
3846 254415 1 3 0.5 0 1 40 "IP" 0.256978632716569 0.557594861363543 0.161951608264444 0.351052203297893 0.0607463077076214 0.0622843033932738 0.902325911643837 0.924908730969592 0.31772494042419 0.221200179182362 1.06427751990828 0.740785926326205
3847 57662 2 3 0.5 0 1 40 "IP" 0.254794071053112 0.560177915195005 0.158612263575058 0.348404572448245 0.086915098625426 0.0888428910214234 0.874304364652109 0.893550739328913 0.341709169678538 0.238418876439702 1.03291662822717 0.720546099068503
3848 312262 3 3 0.5 0 1 40 "IP" 0.253481419025179 0.552826292245314 0.163394351663849 0.355846956973509 0.0627945072823833 0.0642839562602085 0.90167992756687 0.922770891526927 0.316275926307563 0.220325316784748 1.06507427923072 0.74168598611695
3849 44815 4 3 0.5 0 1 40 "IP" 0.259202524911929 0.561659164858792 0.160190330004026 0.346980581305955 0.0808699961116267 0.0831420795288054 0.876001185172435 0.900478695014323 0.340072521023556 0.23711060853002 1.03619151517646 0.722382297970361
3850 337435 5 3 0.5 0 1 40 "IP" 0.254558970864393 0.552780141542389 0.164016320012641 0.355884966306505 0.0739417131939124 0.0757550975230463 0.887177436713705 0.908758712947323 0.328500684058305 0.228647213559981 1.05119375672635 0.731551932484256
3851 380943 1 0.05 0.5 0 0 50 "IP" 0.258105678981869 0.5672852624244 0.155355258409655 0.341289520024945 0.503483803500763 0.563992604632497 0.307926827071024 0.344584073757507 0.761589482482633 0.565084477215067 0.463282085480679 0.343491851691465
3852 309298 2 0.05 0.5 0 0 50 "IP" 0.260555609495239 0.561637291814053 0.161094154166795 0.347005376122745 0.499206778021946 0.560556877962847 0.310343871323747 0.348107366094495 0.759762387517185 0.560886665316138 0.471438025490541 0.347770720627963
3853 303428 3 0.05 0.5 0 0 50 "IP" 0.25550518463837 0.563186806653492 0.156826912658714 0.345449022690392 0.503808452597004 0.558783788416673 0.315772714765829 0.34987965919684 0.759313637235375 0.560226484171992 0.472599627424542 0.348428132201391
3854 186041 4 0.05 0.5 0 0 50 "IP" 0.256851137004627 0.565111180898693 0.156185564687954 0.343479563605348 0.502420004595076 0.558865513524529 0.314805411365414 0.349798860214522 0.759271141599703 0.560944667967738 0.470990976053368 0.347695303916239
3855 306319 5 0.05 0.5 0 0 50 "IP" 0.258681838172672 0.561826807986652 0.159718841044016 0.346776964186868 0.501256840834221 0.561104491434889 0.310769012585544 0.347560501743481 0.759938679006892 0.56132701074331 0.47048785362956 0.347317481750276
3856 298469 1 3 0.5 0 0 50 "IP" 0.263599364499609 0.565030572965094 0.160432697189978 0.343573860004603 0.485205890918802 0.5498258238791 0.319367055444602 0.359458270291194 0.748805255418411 0.554753235761677 0.47979975263458 0.354313266042983
3857 282080 2 3 0.5 0 0 50 "IP" 0.259180613093807 0.561697234517961 0.160306922602151 0.346975927674915 0.49222495386643 0.554673335468816 0.316517759193253 0.35470003367809 0.751405566960237 0.556710779905546 0.476824681795404 0.352442569209788
3858 74440 3 3 0.5 0 0 50 "IP" 0.259380149169485 0.565112360795074 0.157781982330893 0.343499385078588 0.495540214629428 0.558752428165316 0.311832777307279 0.349994623687506 0.754920363798913 0.560707027951736 0.469614759638172 0.348001280260814
3859 120178 4 3 0.5 0 0 50 "IP" 0.255540916964239 0.563338350676973 0.156746345766906 0.345301070476715 0.495183530767312 0.552474155321622 0.321777090866153 0.356914586913851 0.750724447731551 0.555819193292487 0.478523436633059 0.353336496206796
3860 245062 5 3 0.5 0 0 50 "IP" 0.259338969137538 0.559154729848606 0.162189838791276 0.349481061478237 0.493502790240428 0.558394169113511 0.311354663720315 0.350405277242889 0.752841759377966 0.558397563718405 0.47354450251159 0.350354154183763
3861 330350 1 0.05 0.5 0 0.1 50 "IP" 0.253659216240783 0.554819758783482 0.161918662105772 0.353898301214968 0.502510699980436 0.552287148645376 0.324738453126899 0.356518393506301 0.756169916221219 0.553112616382073 0.486657115232671 0.355663978360568
3862 79988 2 0.05 0.5 0 0.1 50 "IP" 0.257493417538628 0.561477082858062 0.159268068478475 0.347138600528342 0.500790751706397 0.555145900005767 0.319287180814758 0.353636371533586 0.758284169245025 0.557261567147128 0.478555249293233 0.351464806617855
3863 45506 3 0.05 0.5 0 0.1 50 "IP" 0.256826753676848 0.555716058744039 0.163188082046329 0.352949765422818 0.500535184901725 0.554685785774132 0.319761997371445 0.354135707336207 0.757361938578572 0.555008101596071 0.482950079417775 0.353761069999068
3864 394951 4 0.05 0.5 0 0.1 50 "IP" 0.261547457403734 0.557979761532105 0.164447107774437 0.350678681156827 0.4949607424049 0.5539760115279 0.317373066247421 0.354810027602168 0.756508199808634 0.555332636973004 0.481820174021857 0.353409850583299
3865 171117 5 0.05 0.5 0 0.1 50 "IP" 0.255737347575308 0.557266810605414 0.161333122218567 0.351393645615474 0.501185227254183 0.552957618308987 0.322800019170755 0.355859168621605 0.756922574829492 0.554375957606102 0.484133141389323 0.354388742788055
3866 47260 1 3 0.5 0 0.1 50 "IP" 0.262350322482005 0.56359949268795 0.160680526122591 0.34500249455957 0.486342360025066 0.544966593149227 0.327266521378302 0.36479103568297 0.748692682507071 0.551112361735238 0.487947047500893 0.35826711548993
3867 178494 2 3 0.5 0 0.1 50 "IP" 0.257884232036344 0.558667905929648 0.161687324697803 0.349982580542305 0.489627357515592 0.544068934127151 0.330410908271093 0.365204092864699 0.747511589551936 0.548735492392956 0.492098232968896 0.360337832476522
3868 370959 3 3 0.5 0 0.1 50 "IP" 0.260494942618136 0.56289660132229 0.160070528682413 0.345737181094701 0.491489979097042 0.54800269670325 0.325124915829725 0.360945625709731 0.751984921715179 0.552857420250573 0.485195444512137 0.355989890236004
3869 301346 4 3 0.5 0 0.1 50 "IP" 0.260040852329483 0.558485827712403 0.163136285025825 0.350171413592223 0.487037417243249 0.545444507335413 0.326991499018614 0.364106207252611 0.747078269572732 0.549671327871681 0.490127784044438 0.359587736200428
3870 404180 5 3 0.5 0 0.1 50 "IP" 0.26196988827374 0.562049167272042 0.161636008406587 0.34664442403374 0.488533623438254 0.546078484489541 0.326369379496983 0.36312930247318 0.750503511711994 0.55131825528939 0.48800538790357 0.357723253147937
3871 240838 1 0.05 0.5 0 0.2 50 "IP" 0.25923072163739 0.556111502268975 0.164433798212986 0.352610500309071 0.499102977243859 0.552817886177329 0.321730421166512 0.356059273357084 0.758333698881248 0.553922151595922 0.486164219379499 0.354902358389176
3872 192374 2 0.05 0.5 0 0.2 50 "IP" 0.258257997923654 0.553813368685132 0.165609361896609 0.354957590483876 0.496727212638447 0.547931426492461 0.327465542976314 0.360960463801129 0.754985210562101 0.549907842273861 0.493074904872923 0.358943280394298
3873 275623 3 0.05 0.5 0 0.2 50 "IP" 0.25558268909566 0.550833647679687 0.166161976497547 0.357883013867071 0.496759326012035 0.545681594442321 0.33092476109653 0.363253443458303 0.752342015107696 0.547399660787984 0.497086737594078 0.3614619243003
3874 115152 4 0.05 0.5 0 0.2 50 "IP" 0.253786146240507 0.550252187450095 0.165444095649355 0.35847843619075 0.498495391695037 0.545948521056108 0.331693324625056 0.362965946339077 0.752281537935544 0.547360582231085 0.497137420274412 0.361492624459401
3875 175591 5 0.05 0.5 0 0.2 50 "IP" 0.254998785256887 0.555041713678912 0.16250903844444 0.353630211655823 0.499259585589734 0.546107300769675 0.331950887214014 0.362826519629766 0.754258370846621 0.549076192635944 0.494459925658453 0.359770294177258
3876 337923 1 3 0.5 0 0.2 50 "IP" 0.254685499031344 0.559055537346549 0.159423484179745 0.349622238309612 0.490099823918233 0.535114825440954 0.344319396718382 0.374368304760321 0.744785322949577 0.542861740949246 0.503742880898128 0.366363729838726
3877 152169 2 3 0.5 0 0.2 50 "IP" 0.258203262439808 0.560641605580699 0.160434749957972 0.348029937807542 0.487086979148498 0.535444860092799 0.341906037864836 0.374218303137379 0.745290241588306 0.543741383483252 0.502340787822808 0.365597629658257
3878 282033 3 3 0.5 0 0.2 50 "IP" 0.259363295694469 0.562503665183238 0.15963164277634 0.346075268907122 0.486331648381004 0.535951274503962 0.340520939492529 0.373666394153378 0.745694944075473 0.544675078398935 0.500152582268869 0.364604175602646
3879 340164 4 3 0.5 0 0.2 50 "IP" 0.257100035362309 0.565025338582252 0.15643333867084 0.343589672355262 0.489130619988996 0.535106506678304 0.343371190078671 0.3740998156447 0.746230655351305 0.544835639572272 0.499804528749511 0.364180397094565
3880 57360 5 3 0.5 0 0.2 50 "IP" 0.25437854955379 0.557508588957558 0.160322447101551 0.351143320207223 0.490686666392921 0.536329822198698 0.342644263060189 0.373027089073357 0.745065215946711 0.543163930623623 0.50296671016174 0.365965687822591
3881 15254 1 0.05 0.5 0 0.3 50 "IP" 0.255344121927218 0.548285043852768 0.167921623465804 0.360437956748459 0.495309261152549 0.541811905322722 0.335852509911566 0.367196649518258 0.750653383079766 0.543986086751727 0.50377413337737 0.364926216229376
3882 439825 2 0.05 0.5 0 0.3 50 "IP" 0.254450899261758 0.549164253594771 0.166747926363381 0.3595628210642 0.493141521467388 0.536354011522527 0.342898644004314 0.372695088610374 0.747592420729147 0.540622719118823 0.509646570367696 0.368318769731597
3883 66015 3 0.05 0.5 0 0.3 50 "IP" 0.251512453421071 0.548187652237268 0.16551004361172 0.360568378657977 0.498755781065145 0.53971220128967 0.3414833331937 0.369327241322515 0.750268234486215 0.54250782826187 0.50699337680542 0.366437777236262
3884 381194 4 0.05 0.5 0 0.3 50 "IP" 0.25330828653542 0.543629802110385 0.170216846798503 0.365081395499004 0.492742527042914 0.537265613952112 0.341199510472142 0.371774292463003 0.746050813578334 0.539384643159545 0.511416357270646 0.36954486376062
3885 225872 5 0.05 0.5 0 0.3 50 "IP" 0.25405916101182 0.544711454816465 0.169917294952164 0.364062405937955 0.492770576599808 0.536747353411805 0.342110387875175 0.372299277207622 0.746829737611627 0.539408579406654 0.512027682827338 0.369546361454959
3886 279310 1 3 0.5 0 0.3 50 "IP" 0.257332158731756 0.559066439274384 0.161016503885544 0.349631389169118 0.481349865285545 0.522325175217567 0.358582464675353 0.38754452288093 0.738682024017301 0.534336833599611 0.519598968560897 0.375153520432428
3887 240602 2 3 0.5 0 0.3 50 "IP" 0.261087034751025 0.560973568774766 0.161959328228214 0.347635016996555 0.475915005652493 0.52126441586612 0.356353455322516 0.388724337675284 0.737002040403518 0.534445092925246 0.518312783550729 0.375090091838807
3888 351511 3 3 0.5 0 0.3 50 "IP" 0.257739007508598 0.556809555280663 0.163007439169168 0.351848032620003 0.481363609363171 0.524525277569176 0.355010146685596 0.385236862435779 0.739102616871769 0.535135450821525 0.518017585854764 0.374265127988054
3889 76428 4 3 0.5 0 0.3 50 "IP" 0.260665330271894 0.5606926289709 0.161848769286878 0.34795753137373 0.478614833630388 0.522909499426666 0.355301082569956 0.386732587438624 0.739280163902282 0.535444455332657 0.517149851856834 0.373871214515679
3890 270411 5 3 0.5 0 0.3 50 "IP" 0.256238392774568 0.563758186208038 0.156868588252984 0.344872451045365 0.486223166871334 0.525872466555569 0.355152244993992 0.383215007020755 0.742461559645902 0.538235410222898 0.512020833246977 0.370703193626428
3891 404682 1 0.05 0.5 0 0.4 50 "IP" 0.256024521822516 0.544859115595314 0.171067192070949 0.363903499782581 0.48940089493802 0.532302647616176 0.346539006007998 0.376805188034917 0.745425416760535 0.536528000432734 0.517606198078947 0.372463298634349
3892 258998 2 0.05 0.5 0 0.4 50 "IP" 0.252104957206062 0.543618937051096 0.16946701597308 0.365125585573239 0.491861271589813 0.531397272495091 0.34983800850881 0.377719636379362 0.743966228795876 0.535449322411821 0.51930502448189 0.373543664712312
3893 284572 3 0.05 0.5 0 0.4 50 "IP" 0.254943974892579 0.54052134467354 0.173765107549335 0.368259435956746 0.48910096474276 0.532910204310889 0.34545758461627 0.376191774202313 0.74404493963534 0.535476221393937 0.519222692165606 0.373516878612919
3894 344321 4 0.05 0.5 0 0.4 50 "IP" 0.255167642587425 0.537398168778477 0.176495037952669 0.371414501801445 0.484164918666474 0.527482197848711 0.350486948650528 0.381643719706316 0.7393325612539 0.530840254130909 0.526981986603197 0.378179114993288
3895 9721 5 0.05 0.5 0 0.4 50 "IP" 0.253816500006001 0.546077555616065 0.168670522159814 0.36264276883814 0.490799009260841 0.531524282620503 0.348855780712187 0.377584743353377 0.744615509266842 0.536379505817519 0.517526302872001 0.372599580551261
3896 8737 1 3 0.5 0 0.4 50 "IP" 0.254561417794315 0.553119990027028 0.163845699228604 0.355543424447028 0.477184275274568 0.51353169277574 0.3692111071991 0.39613607870904 0.731745693068883 0.526407264115881 0.533056806427704 0.382935176227939
3897 292580 2 3 0.5 0 0.4 50 "IP" 0.259383457668746 0.555925613980256 0.164738923390964 0.352723712388498 0.47171026742372 0.511909897075207 0.367843311513699 0.397833760438959 0.731093725092466 0.526510849443156 0.532582234904663 0.382871089722945
3898 427046 3 3 0.5 0 0.4 50 "IP" 0.255676819111261 0.557582194333095 0.161255958045549 0.351096072827589 0.475038471925972 0.51065800875899 0.372657747041014 0.399290928019634 0.730715291037233 0.525944122559985 0.533913705086563 0.383594482533957
3899 252500 4 3 0.5 0 0.4 50 "IP" 0.257006374129279 0.556676436367615 0.162703963090265 0.351963247084692 0.47282273190204 0.51053755549133 0.370953738483962 0.399253836882597 0.729829106031319 0.525673869846326 0.533657701574227 0.383742140856667
3900 259681 5 3 0.5 0 0.4 50 "IP" 0.255233679321632 0.561817904050712 0.157807415206731 0.346803912589982 0.475267902180461 0.508938512253326 0.375190708938041 0.400637691061268 0.730501581502093 0.526030170193109 0.532998124144773 0.383239630018643
3901 315472 1 0.05 0.5 0 0.5 50 "IP" 0.253573594769875 0.539280925806079 0.17387600576088 0.369514397026886 0.487511837789961 0.527303159029315 0.353217665391451 0.381866777419631 0.741085432559836 0.531319505192554 0.527093671152331 0.377724466129807
3902 204654 2 0.05 0.5 0 0.5 50 "IP" 0.249945430698207 0.53811797182986 0.172285052662017 0.370671064044689 0.491758373399627 0.528435836325492 0.354469405122705 0.380719069607545 0.741703804097835 0.531637688325487 0.526754457784722 0.377395696717194
3903 101854 3 0.05 0.5 0 0.5 50 "IP" 0.25079828989993 0.538101053909213 0.172881657750137 0.370704232822975 0.487674241103522 0.525551325268571 0.356130468885164 0.383616773805476 0.738472531003451 0.529725852445268 0.529012126635301 0.379321126153857
3904 205441 4 0.05 0.5 0 0.5 50 "IP" 0.252497101612948 0.534645916885442 0.176831678516675 0.374159842689183 0.481584469064563 0.520794835199949 0.359289854763925 0.38839364016077 0.734081570677512 0.525456056437501 0.536121533280601 0.383603281523104
3905 277044 5 0.05 0.5 0 0.5 50 "IP" 0.253149536128735 0.53981295340946 0.173143321607922 0.368958098962366 0.48132130684551 0.518767098823441 0.362495626877088 0.390431149892771 0.734470842974245 0.52580248936535 0.53563894848501 0.383252679058684
3906 433899 1 3 0.5 0 0.5 50 "IP" 0.256557890773805 0.561837606703129 0.158483640706771 0.346809060363068 0.469608018640081 0.499841870974978 0.385199084079824 0.409478676172233 0.726165909413886 0.520005470173275 0.543682724786595 0.389096001485612
3907 422763 2 3 0.5 0 0.5 50 "IP" 0.256098308082473 0.563106468435106 0.157225043215799 0.345502680917831 0.472480658294616 0.504030344095872 0.381283088596411 0.405612380891515 0.728578966377089 0.523143124261162 0.53850813181221 0.386166912039192
3908 373650 3 3 0.5 0 0.5 50 "IP" 0.258639010157762 0.560334701606866 0.16091320514152 0.348283052238595 0.470077112492579 0.505106350066914 0.377456152489066 0.404620661927299 0.728716122650341 0.523239539493214 0.538369357630586 0.386125157557257
3909 275717 4 3 0.5 0 0.5 50 "IP" 0.258574177734108 0.560983366974128 0.160362916639423 0.347605216112025 0.465663683407471 0.499300727193403 0.384054082985403 0.410761898389781 0.724237861141579 0.519551930273019 0.544416999624826 0.39003031269518
3910 268371 5 3 0.5 0 0.5 50 "IP" 0.256313979894548 0.553699965043437 0.164541121521037 0.354959443819757 0.463248964062235 0.497233927091433 0.385971171135317 0.412830882868158 0.719562943956783 0.515759814841657 0.550512292656354 0.393845433136702
3911 127127 1 0.05 0.5 0 0.6 50 "IP" 0.248867800534371 0.530756420915459 0.177388358150184 0.378068596684351 0.480198876883369 0.515033843135011 0.367766971561079 0.394226880373376 0.72906667741774 0.520281175089038 0.545155329711262 0.388833868687847
3912 418890 2 0.05 0.5 0 0.6 50 "IP" 0.250031910764073 0.531528873934154 0.17762652195486 0.377283163904564 0.481858831864854 0.518007000846219 0.364122411876014 0.391242549174122 0.731890742628927 0.522534373141849 0.541748933830874 0.386568562167083
3913 357231 3 0.05 0.5 0 0.6 50 "IP" 0.246478319392283 0.528515387523481 0.177494272403508 0.380311965104165 0.480332736136761 0.512934624013091 0.371337204808263 0.396330608980065 0.726811055529045 0.518093558827744 0.54883147721177 0.391026347741319
3914 82149 4 0.05 0.5 0 0.6 50 "IP" 0.251398597089756 0.532329462383151 0.177875952146915 0.376429494674979 0.476760884174625 0.513809956712479 0.367084527726664 0.395440380031118 0.728159481264382 0.520046428119922 0.544960479873579 0.389038302948125
3915 13427 5 0.05 0.5 0 0.6 50 "IP" 0.25176838568636 0.535665819917536 0.175477980733785 0.373154898660307 0.481372147934561 0.517131397774332 0.365118828794417 0.392117599388853 0.73314053362092 0.523334451887605 0.540596809528201 0.385771012055775
3916 404410 1 3 0.5 0 0.6 50 "IP" 0.253717322729966 0.550917127069445 0.164838321416523 0.357746657683323 0.469235765901221 0.498414844386941 0.387428701557236 0.410937377401664 0.722953088631187 0.515574035516285 0.552267022973759 0.393552914802313
3917 208430 2 3 0.5 0 0.6 50 "IP" 0.258367280210798 0.560096020573956 0.160947333895093 0.348531987575617 0.453346213669788 0.481996674382685 0.403613040450112 0.428140814886563 0.711713493880586 0.507567076684708 0.564560374345205 0.402077365210772
3918 318833 3 3 0.5 0 0.6 50 "IP" 0.254964983923839 0.553763760518196 0.163590871279753 0.354877561391017 0.455758409772216 0.483284623102446 0.403410340471195 0.426932951727632 0.710723393696055 0.506281960289289 0.567001211750948 0.403424282251883
3919 344046 4 3 0.5 0 0.6 50 "IP" 0.255887110304292 0.56104749183178 0.158646744658697 0.347571314157976 0.449812027598965 0.475809567988587 0.411931091059566 0.434412988886567 0.705699137903257 0.503355642689982 0.570577835718263 0.406351596847437
3920 252826 5 3 0.5 0 0.6 50 "IP" 0.257940786202553 0.562307556975648 0.158966502412128 0.346296399174217 0.445231190005283 0.471508064757708 0.415940818686818 0.439189253603675 0.703171976207836 0.501036615778504 0.574907321098946 0.408982557805597
3921 391454 1 0.05 0.5 0 0.7 50 "IP" 0.246902287673206 0.522869601763949 0.18242371605568 0.385965658145795 0.479308257336033 0.514634991589172 0.367704522435891 0.394637844684336 0.726210545009239 0.517397351530627 0.55012823849157 0.391728462506872
3922 360859 2 0.05 0.5 0 0.7 50 "IP" 0.250456688315939 0.536336156052605 0.174020969742957 0.372433469399894 0.476231684042166 0.508747284176493 0.375097784616266 0.400551695336528 0.726688372358105 0.517918716981005 0.549118754359223 0.391204275693939
3923 405340 3 0.05 0.5 0 0.7 50 "IP" 0.247015862328596 0.525748924838313 0.180105307211253 0.383088440908458 0.474830984877694 0.506994494787041 0.376988419078212 0.402315768331968 0.721846847206291 0.513255304654242 0.557093726289465 0.39589706684223
3924 261737 4 0.05 0.5 0 0.7 50 "IP" 0.250396911229578 0.527035077354011 0.181600555222081 0.38179364192367 0.47465995191639 0.510515154606123 0.370947164318487 0.398781252860471 0.725056863145968 0.516087145168983 0.552547719540567 0.393051387608191
3925 55925 5 0.05 0.5 0 0.7 50 "IP" 0.250116011195004 0.527072544058828 0.181239208303389 0.381761092536816 0.473763095541741 0.50884669112365 0.37299566933493 0.400458264130675 0.723879106736745 0.514989848258976 0.554234877638319 0.394156137505963
3926 129264 1 3 0.5 0 0.7 50 "IP" 0.260488942190563 0.557489419131091 0.164247162573062 0.351173070323487 0.436032778579775 0.463781168869864 0.421090345171264 0.446741880888319 0.696521720770338 0.494760355324284 0.585337507744325 0.415149059117322
3927 227987 2 3 0.5 0 0.7 50 "IP" 0.255596529283793 0.557867808165316 0.160838920496802 0.350793801770699 0.443981221974005 0.466190710428755 0.423545267541926 0.444132356774625 0.699577751257798 0.495859814261935 0.584384188038727 0.413928242731113
3928 349107 3 3 0.5 0 0.7 50 "IP" 0.260212145140711 0.555784762991452 0.165446811240129 0.352878125884401 0.440035457235783 0.468125106337248 0.416491548333682 0.442268141685726 0.700247602376493 0.497147892326392 0.581938359573811 0.412673409736726
3929 223144 4 3 0.5 0 0.7 50 "IP" 0.254844751604261 0.551524869692247 0.165197673471781 0.35716406778687 0.439672199019462 0.463866288436528 0.424451451429979 0.446826501950912 0.694516950623723 0.492515579301246 0.58964912490176 0.417522757731541
3930 257836 5 3 0.5 0 0.7 50 "IP" 0.259783194361452 0.56038360474046 0.161566128575797 0.348264255907317 0.435833482416352 0.46258103578373 0.423024517765925 0.447905888807116 0.695616676777804 0.494687044929409 0.584590646341723 0.415197664326164
3931 370747 1 0.05 0.5 0 0.8 50 "IP" 0.243670921625047 0.521239502995736 0.181661344964827 0.387641879057027 0.470408014567054 0.500220252948947 0.385267121812411 0.40926928485606 0.714078936192101 0.507191568902402 0.566928466777238 0.402096002471537
3932 100942 2 0.05 0.5 0 0.8 50 "IP" 0.244889020421345 0.522275861249062 0.181338607565132 0.386597019016483 0.465150225820193 0.493651667175588 0.391923061697766 0.415784910664762 0.710039246241538 0.503161554374978 0.573261669262898 0.406087788838496
3933 386618 3 0.05 0.5 0 0.8 50 "IP" 0.245114344721778 0.525226312054064 0.179210294076805 0.38355896279981 0.471494703144193 0.501066838850843 0.384441235035643 0.408338502160654 0.716609047865971 0.509063540245811 0.563651529112448 0.400136502082444
3934 151177 4 0.05 0.5 0 0.8 50 "IP" 0.241869683330122 0.523556482443267 0.178341386923698 0.385326505040619 0.462423330522345 0.488155509439481 0.399655407589265 0.421515603950733 0.704293013852467 0.499750052633628 0.577996794512963 0.409662886970104
3935 260290 5 0.05 0.5 0 0.8 50 "IP" 0.245717848936733 0.522298592249679 0.182025907545368 0.386513647123135 0.462000116895786 0.4918792462426 0.392357594266978 0.417572352456563 0.707717965832519 0.502009621281351 0.574383501812346 0.407228925076474
3936 290443 1 3 0.5 0 0.8 50 "IP" 0.259127442955988 0.55753752014852 0.16329351653981 0.351112299941457 0.418249649696954 0.440553643560755 0.447143065783612 0.47019859416227 0.677377092652941 0.478912601441846 0.610436582323422 0.431150481012591
3937 29753 2 3 0.5 0 0.8 50 "IP" 0.2592170130923 0.554221862181075 0.165969410909487 0.354451687683623 0.399187513480475 0.420556953169353 0.467472827390744 0.491492875965804 0.658404526572775 0.464574929767535 0.633442238300231 0.446362677854774
3938 303930 3 3 0.5 0 0.8 50 "IP" 0.254239021581298 0.550056721197408 0.165932628751203 0.358665497052997 0.409927236342954 0.428338548742971 0.463510386820895 0.483584291447819 0.664166257924252 0.46790428491934 0.629443015572098 0.44297709154469
3939 49997 4 3 0.5 0 0.8 50 "IP" 0.258307305143572 0.561376512003866 0.15990906401332 0.347186418658249 0.405505575626537 0.425256550881926 0.465260141883364 0.487161127066631 0.663812880770109 0.469450373909337 0.625169205896683 0.441716893786945
3940 355241 5 3 0.5 0 0.8 50 "IP" 0.258699338442856 0.55814931216701 0.16259235910273 0.350475412972691 0.413501375925866 0.435313170932525 0.453065224106037 0.476232458724739 0.672200714368722 0.475440791093379 0.615657583208767 0.435156905251611
3941 54322 1 0.05 0.5 0 0.9 50 "IP" 0.241757641576411 0.518345841462926 0.182299329054965 0.390585120733321 0.447318855875185 0.471821356059062 0.415601154233873 0.438161919651862 0.689076497451596 0.487149663978792 0.597900483288837 0.422486606339668
3942 157855 2 0.05 0.5 0 0.9 50 "IP" 0.249811401328754 0.520196987695801 0.186797995047541 0.38874115275482 0.457915342230704 0.49146141423013 0.389798311507916 0.418184503301267 0.707726743559458 0.501228614591808 0.576596306555457 0.408176711974939
3943 64044 3 0.05 0.5 0 0.9 50 "IP" 0.242598379582566 0.522604502888788 0.179454765367323 0.386206909814037 0.457634117235868 0.483027095990553 0.404598581987575 0.426911148417627 0.700232496818434 0.496035263328129 0.584053347354899 0.413532499470999
3944 384513 4 0.05 0.5 0 0.9 50 "IP" 0.242020726427755 0.513625489107843 0.186563479322884 0.395381581463341 0.451857543617241 0.480623601900441 0.40414616448395 0.429591500528343 0.693878270044996 0.491634545316402 0.590709643806834 0.418176677496733
3945 150310 5 0.05 0.5 0 0.9 50 "IP" 0.242336391515084 0.521403180429396 0.180355648825661 0.387510638180733 0.447845474079259 0.473242939312129 0.413997381613423 0.437180643675805 0.690181865594343 0.48909161219725 0.594353030439084 0.420834521355464
3946 335560 1 3 0.5 0 0.9 50 "IP" 0.259973770379965 0.55969510397311 0.162207177608583 0.349007332180767 0.354911797738424 0.370179323715094 0.52632012173557 0.548357981100131 0.614885568118389 0.431938400919281 0.688527299344153 0.483396433240408
3947 146050 2 3 0.5 0 0.9 50 "IP" 0.259401656973548 0.560164418314375 0.161520675468589 0.348508627093238 0.357847846510674 0.372987180567612 0.523092756616809 0.544430998722178 0.617249503484222 0.433825561630446 0.684613432085398 0.480750405233706
3948 403963 3 3 0.5 0 0.9 50 "IP" 0.260781287179483 0.562143808255366 0.160865421869712 0.346483788974157 0.354350752409643 0.370272974425737 0.525414202566769 0.548397715322113 0.615132039589126 0.432895092324337 0.68627962443648 0.482496810424278
3949 172911 4 3 0.5 0 0.9 50 "IP" 0.253976717108756 0.556075391526141 0.161201858987421 0.352582697548574 0.363191148223744 0.375922136340581 0.523520071258215 0.541253088950495 0.617167865332501 0.433673751948435 0.684721930245636 0.480771338276892
3950 155803 5 3 0.5 0 0.9 50 "IP" 0.255234976196069 0.560636540197395 0.158623809435825 0.347971449923278 0.361786263851553 0.374489833817832 0.525080082441581 0.542962665369732 0.617021240047622 0.434081193351325 0.683703891877407 0.480533570230219
3951 85215 1 0.05 0.5 0 1 50 "IP" 0.241018200331439 0.511928781286825 0.187058619157714 0.396984559735945 0.436668454754778 0.462687458721756 0.424160851326266 0.449177470807297 0.677686655086218 0.479078967590459 0.611219470483981 0.431803007030522
3952 379693 2 0.05 0.5 0 1 50 "IP" 0.24056982316953 0.511554044997262 0.187108245520813 0.397361560952075 0.440765305787644 0.468325123048732 0.41747261765434 0.443169932092281 0.681335128957175 0.482731050358936 0.604580863175153 0.427904350040499
3953 229269 3 0.05 0.5 0 1 50 "IP" 0.236892496553556 0.513066825550644 0.183463334087248 0.396235613481452 0.426120272082297 0.448936703245113 0.442235866836583 0.465128006223003 0.663012768635853 0.469936478574617 0.625699200923831 0.442565814076401
3954 133683 4 0.05 0.5 0 1 50 "IP" 0.238096604430406 0.508889555880066 0.188163822157929 0.400879466861326 0.421119265019826 0.446699294075537 0.441951952981409 0.467856651893858 0.659215869450231 0.467340233783093 0.630115775139338 0.445623866980905
3955 434086 5 0.05 0.5 0 1 50 "IP" 0.240133217401613 0.516226072505178 0.182903764664459 0.392649098750162 0.439089614892381 0.465025004443128 0.42256755303365 0.447089922824953 0.679222832293994 0.481929703158141 0.605471317698109 0.429114980856437
3956 92855 1 3 0.5 0 1 50 "IP" 0.255412768131622 0.559267377428768 0.159714994472234 0.349373878618664 0.107626083653225 0.110099590412686 0.84801240237186 0.867206220151828 0.363038851784847 0.253109487701803 1.00772739684409 0.702329104352696
3957 184349 2 3 0.5 0 1 50 "IP" 0.25593464253369 0.55696962993444 0.161717637890993 0.351743705804277 0.12616618304277 0.129344023553326 0.823611079736054 0.844063842597343 0.38210082557646 0.266258505314245 0.985328717627047 0.686433072748265
3958 398125 3 3 0.5 0 1 50 "IP" 0.2441728293574 0.527896625071414 0.17871583205041 0.385579995842454 0.158859535703928 0.163764248213885 0.778627424255831 0.801836253937553 0.403032365061329 0.281319216386444 0.957343256306241 0.667448848097309
3959 23536 4 3 0.5 0 1 50 "IP" 0.25775425468822 0.553924231318647 0.165209033678056 0.354754957620541 0.174199730868539 0.180060205085307 0.75604827968363 0.781085164139879 0.431953985556759 0.301460045638214 0.921257313361686 0.642643216598206
3960 32770 5 3 0.5 0 1 50 "IP" 0.254682067269314 0.554972139651846 0.162435211601474 0.353679865115671 0.110091619869307 0.11283504262982 0.843023298650296 0.863653416611329 0.364773687138621 0.25424877745154 1.00545851025177 0.70053744845626
3961 214023 1 0.05 0.5 0 0 60 "IP" 0.257268524607355 0.560256616753761 0.160090866514245 0.348454336130627 0.502071926799649 0.558887355208938 0.314586910564038 0.34979680507438 0.759340451407004 0.55932219912124 0.474677777078283 0.349371412722183
3962 255469 2 0.05 0.5 0 0 60 "IP" 0.257582400382168 0.559028965135156 0.161204916245545 0.349633934234268 0.501393764875887 0.561677883938237 0.310065950640803 0.346948968903671 0.758976165258055 0.560748811487068 0.471270866886348 0.347890724246037
3963 390768 3 0.05 0.5 0 0 60 "IP" 0.257751831260723 0.563404339990683 0.158049138486282 0.345223233902444 0.502179580382595 0.560185779063731 0.312651963693049 0.348461269870434 0.759931411643318 0.561248599736685 0.470701102179331 0.347392369082044
3964 261194 4 0.05 0.5 0 0 60 "IP" 0.259233628031294 0.562110124696113 0.15989580977961 0.346496465771466 0.499503952901192 0.561142829375104 0.309629573900409 0.347463616120496 0.758737580932486 0.561449637324034 0.469525383680019 0.347157254946746
3965 272029 5 0.05 0.5 0 0 60 "IP" 0.256868862501002 0.560743829583362 0.159441068872877 0.347921838124156 0.501175343577916 0.557183448537669 0.316391339729307 0.351494954433131 0.758044206078919 0.558361841853644 0.475832408602184 0.35031268806449
3966 317921 1 3 0.5 0 0 60 "IP" 0.259932612698969 0.56663516108684 0.156927609587515 0.341924170016877 0.496789274683407 0.560730285797937 0.309582536943518 0.347865640350112 0.756721887382375 0.562556185648286 0.466510146531033 0.346030997088513
3967 144103 2 3 0.5 0 0 60 "IP" 0.258151438691953 0.560630993094107 0.160374534335464 0.348007682006999 0.49148498042483 0.552390854956837 0.31947809490408 0.356935678291067 0.749636419116782 0.554920930985413 0.479852629239543 0.354187403573456
3968 10578 3 3 0.5 0 0 60 "IP" 0.259074864049443 0.565122981992897 0.157562941114034 0.343435600692457 0.493158164720745 0.55496641791908 0.31641822341448 0.354214138547016 0.752233028770188 0.558165718918313 0.473981164528514 0.350816810924325
3969 270593 4 3 0.5 0 0 60 "IP" 0.260201733064223 0.560794691127633 0.161594439402403 0.347846161206491 0.490644409089723 0.555691615198405 0.313907994444677 0.353372950486046 0.750846142153947 0.557133466469635 0.47550243384708 0.35179918682016
3970 110499 5 3 0.5 0 0 60 "IP" 0.25525858375527 0.561634964132564 0.157762540573425 0.347011014324571 0.496877005512442 0.553481477348554 0.320499474474535 0.355321892174545 0.752135589267712 0.556021236115155 0.47826201504796 0.352735838936794
3971 295338 1 0.05 0.5 0 0.1 60 "IP" 0.256364656041041 0.557661235364135 0.161480890799319 0.351039742006375 0.501296813703371 0.553636789199091 0.321903173065659 0.355167229581453 0.757661469744412 0.554968383706198 0.483384063864978 0.35380129614249
3972 104259 2 0.05 0.5 0 0.1 60 "IP" 0.255552308730068 0.556078381364596 0.162113239541289 0.352572543392013 0.501418388763757 0.55390653600003 0.321538405860485 0.354909010781585 0.756970697493824 0.554620318600307 0.483651645401773 0.354140027988722
3973 129002 3 0.05 0.5 0 0.1 60 "IP" 0.255128972284351 0.556842490306545 0.161277035132376 0.351875040500944 0.501302910584521 0.552734885295233 0.323213765999087 0.356053967070822 0.756431882868872 0.554087271799788 0.484490801131463 0.354677955803873
3974 262839 4 0.05 0.5 0 0.1 60 "IP" 0.257435186343252 0.556586372248731 0.162944636449437 0.352111472983232 0.499536497825851 0.553933401506622 0.320289617524547 0.354853990180004 0.756971684169103 0.55481054240303 0.483234253973984 0.353946758003357
3975 356931 5 0.05 0.5 0 0.1 60 "IP" 0.256419442071009 0.554545243877559 0.16388004111344 0.354148490526399 0.49922263220299 0.55299895697535 0.321502385081031 0.355803962670593 0.755642074273999 0.55349775057616 0.485382426194471 0.355268535042643
3976 234042 1 3 0.5 0 0.1 60 "IP" 0.25688931631756 0.563576352564179 0.157397269067232 0.345070105849259 0.49108337791773 0.544421809594427 0.331270827746404 0.365166202654195 0.74797269423529 0.550556582055774 0.488668096813636 0.358733289993834
3977 172131 2 3 0.5 0 0.1 60 "IP" 0.262190259358148 0.559172541369093 0.163971559464386 0.349465605829411 0.486912114502957 0.544450689673025 0.327631118177795 0.364840691251831 0.749102373861105 0.549292458538511 0.491602677642181 0.359784074518802
3978 49981 3 3 0.5 0 0.1 60 "IP" 0.260969601863472 0.563272470411507 0.160124771955292 0.345301917689783 0.491068412846617 0.546417828046396 0.326752300474443 0.362420561810633 0.752038014710089 0.551959441603581 0.486877072429734 0.356791754856594
3979 44036 4 3 0.5 0 0.1 60 "IP" 0.258751352632563 0.562163700052388 0.159580872406116 0.346447092698023 0.488946490786246 0.544795239571446 0.329088182944286 0.364691129869821 0.747697843418809 0.550385779466656 0.488669055350402 0.358819636167959
3980 145535 5 3 0.5 0 0.1 60 "IP" 0.260445077615922 0.563740034838468 0.159461231989128 0.344828152064528 0.492119897229365 0.546568854596078 0.327037828651382 0.362271393353657 0.752564974845287 0.552263728336494 0.48649906064051 0.356485752636474
3981 355463 1 0.05 0.5 0 0.2 60 "IP" 0.255723493689126 0.552476219232948 0.164977225560373 0.356245985156094 0.495190095190032 0.543603100484991 0.333122511030397 0.365319850552311 0.750913588879159 0.54656025372271 0.498099736590771 0.362295391898223
3982 624 2 0.05 0.5 0 0.2 60 "IP" 0.25494650410236 0.553397751414348 0.163775736486379 0.355319629977413 0.498719312625452 0.547024935690759 0.330141798837785 0.361883192186303 0.753665816727812 0.549141936704413 0.493917535324164 0.359702495872658
3983 228204 3 0.05 0.5 0 0.2 60 "IP" 0.251498880849377 0.549339628949684 0.164610880059918 0.35939240692804 0.499727640392884 0.543777089227696 0.335780921693043 0.365183905033214 0.751226521242261 0.545606816743965 0.500391801752961 0.363278251550588
3984 89393 4 0.05 0.5 0 0.2 60 "IP" 0.25305725012257 0.551645212510218 0.16386586336586 0.357083785664888 0.500898554940181 0.548679084836597 0.32904592447972 0.360210773047944 0.753955805062751 0.549652892736597 0.49291178784558 0.359183377376095
3985 165835 5 0.05 0.5 0 0.2 60 "IP" 0.258453336466265 0.544754348258115 0.172823097510758 0.364057824178582 0.489476402404175 0.541005721483969 0.33323382387956 0.36793898027558 0.74792973887044 0.542270889932911 0.506056921390319 0.36662844628355
3986 4342 1 3 0.5 0 0.2 60 "IP" 0.259466045231087 0.562988591932105 0.159377287543763 0.345619008758778 0.484004355883533 0.533367947374977 0.342965773034131 0.376232299104104 0.74347040111462 0.543108211904887 0.502343060577894 0.36616995545641
3987 66983 2 3 0.5 0 0.2 60 "IP" 0.261670978893526 0.56388600769866 0.160093180874885 0.344709084065469 0.481800781589479 0.532019426662818 0.343233008643255 0.377134194812052 0.743471760483005 0.542564482338991 0.50332618951814 0.366406386044693
3988 282632 3 3 0.5 0 0.2 60 "IP" 0.258750125940067 0.56476389540389 0.157600368898015 0.343815101201569 0.485667510354265 0.534633514392111 0.342070600999365 0.374892564583059 0.744417636294332 0.544505401145906 0.499670969897381 0.36471392767526
3989 372530 4 3 0.5 0 0.2 60 "IP" 0.25983417535304 0.559765666353258 0.162125660278377 0.348842652545838 0.483329228956776 0.535811680655526 0.338542809286825 0.37346549112828 0.743163404309816 0.543661689683483 0.500668469565202 0.365397498454301
3990 167352 5 3 0.5 0 0.2 60 "IP" 0.255938502974137 0.553220763100869 0.164629023496784 0.355444484387228 0.487169211738616 0.53566148664094 0.341025824873552 0.373634823571215 0.743107714712752 0.541302652269846 0.505654848370337 0.367789385357582
3991 64502 1 0.05 0.5 0 0.3 60 "IP" 0.253576667753945 0.552009351109679 0.163954173670444 0.356720963415284 0.500291400482281 0.543244360526376 0.337011350530748 0.36577082664627 0.753868068236226 0.546141119170264 0.500965524201192 0.362779599119152
3992 134158 2 0.05 0.5 0 0.3 60 "IP" 0.254230737604202 0.546029488460584 0.168988797312314 0.36274941137353 0.493967012197116 0.538418396922514 0.340224348628873 0.370617386245192 0.748197749801319 0.540971814919616 0.509213145941187 0.367977648705015
3993 188961 3 0.05 0.5 0 0.3 60 "IP" 0.250701409397762 0.544700821750502 0.167647763410464 0.36407363020658 0.496206366198167 0.536366183841286 0.345021718224586 0.372676920525122 0.746907775595929 0.539114685288149 0.512669481635051 0.369839351268464
3994 265280 4 0.05 0.5 0 0.3 60 "IP" 0.254476718684831 0.547475520230263 0.168069718854193 0.361299401724713 0.495782963714261 0.541373110001226 0.336924561316135 0.367636506101474 0.750259682399092 0.543403087001041 0.504994280170327 0.36552783291389
3995 329286 5 0.05 0.5 0 0.3 60 "IP" 0.252802226904435 0.547502751726425 0.166935836176396 0.361275415363446 0.494944767323077 0.537366459293091 0.342528304152171 0.371651975290464 0.747746994227512 0.540725623668416 0.509464140328567 0.368212948043473
3996 143199 1 3 0.5 0 0.3 60 "IP" 0.255479648156645 0.558748441064234 0.160128539614223 0.349899108032027 0.484471724184216 0.525754942524263 0.355521181430891 0.384272663191883 0.739951372340861 0.536516953495028 0.515649721045114 0.373063401386718
3997 334976 2 3 0.5 0 0.3 60 "IP" 0.260288000200758 0.561277553708004 0.161189874371167 0.347383930640571 0.477652002177834 0.520769339063659 0.357787466929839 0.388655944910623 0.737940002378591 0.534164396618645 0.518977341301006 0.375010660338658
3998 153647 3 3 0.5 0 0.3 60 "IP" 0.25849652284248 0.559829882604701 0.161240595890225 0.348768873347437 0.479711504089356 0.521861049266068 0.357560595927744 0.387741527292571 0.738208026931835 0.534357512504485 0.518801191817969 0.374915872456033
3999 384124 4 3 0.5 0 0.3 60 "IP" 0.256705193836625 0.555504979995334 0.163415006503103 0.353188803132437 0.480824040382895 0.523408190670233 0.356060564724018 0.385999086824083 0.737529234219521 0.533889495334321 0.51947557122712 0.37528624700908
4000 265411 5 3 0.5 0 0.3 60 "IP" 0.255147962344936 0.559376446774042 0.15950980412083 0.349266688077183 0.479842573667699 0.520161640774405 0.360946186299402 0.389525279190549 0.734990536012635 0.532860553765292 0.520455990420232 0.376491729712405
4001 99335 1 0.05 0.5 0 0.4 60 "IP" 0.255655166165065 0.544397275550662 0.171177984844582 0.364356456783836 0.489645945122478 0.532946690042705 0.345781912760862 0.376161580419726 0.745301111287544 0.536801061322409 0.516959897605445 0.372187457006729
4002 431293 2 0.05 0.5 0 0.4 60 "IP" 0.254303798295623 0.542490247576323 0.171830241639171 0.366296414751547 0.490916789545565 0.532743465961594 0.346935691615028 0.376363473376959 0.745220587841189 0.536001758704408 0.518765933254199 0.372997451247896
4003 247592 3 0.05 0.5 0 0.4 60 "IP" 0.252609494783447 0.540080963371519 0.172554211237534 0.368722879247546 0.489938548909357 0.530984332499936 0.349086661328854 0.378133480383229 0.742548043692804 0.534021125021475 0.521640872566388 0.374991349608197
4004 356724 4 0.05 0.5 0 0.4 60 "IP" 0.252105824461619 0.537744658484549 0.17405785221369 0.371088940839133 0.489507102629117 0.531018341121101 0.348727609872068 0.378077227854303 0.741612927090736 0.533267131800706 0.522785462085758 0.375740303609598
4005 203831 5 0.05 0.5 0 0.4 60 "IP" 0.252714362914782 0.542242654904283 0.170913066811757 0.366550019565536 0.491161832297854 0.532068872021298 0.348234854592722 0.377026450496839 0.743876195212636 0.535460267615835 0.51914792140448 0.373533714361233
4006 68250 1 3 0.5 0 0.4 60 "IP" 0.258963115981801 0.554944524120395 0.165202581313469 0.353718202627802 0.477193872976527 0.518249692393619 0.361351983391383 0.3912170247901 0.736156988958327 0.530417322139174 0.526554564704852 0.378783082445901
4007 57632 2 3 0.5 0 0.4 60 "IP" 0.259937312368048 0.56127885308052 0.160964584241601 0.347378178383749 0.475413547826023 0.514521089171005 0.366036189227372 0.394911230890764 0.735350860194071 0.529988127787867 0.527000773468973 0.37918870986974
4008 241672 3 3 0.5 0 0.4 60 "IP" 0.258174838830831 0.560827910429145 0.160197500370123 0.347803215287175 0.476677811919893 0.514385529596477 0.367197737247199 0.395151209567206 0.734852650750725 0.529610309247576 0.527395237617322 0.379631717890382
```
