## Supplementary material for "Durable resistance or efficient disease control? Adult Plant Resistance (APR) at the heart of the dilemma": Raw data: myDesign.txt (part 2 of 2)

```
4009 133317 4 3 0.5 0 0.4 60 "IP" 0.256020254724613 0.562976437351045 0.157265459492296 0.345596483619235 0.472146181121842 0.507073380027229 0.376542790179655 0.402827817342047 0.728166435846455 0.525249491427304 0.533808249671951 0.384222444870542
4010 140117 5 3 0.5 0 0.4 60 "IP" 0.256633914130726 0.557846715657417 0.161504084574941 0.350866414003221 0.474071727421712 0.509957477656043 0.373209473964381 0.400070565983397 0.730705641552438 0.525606006161109 0.534713558539322 0.383997373439793
4011 310386 1 0.05 0.5 0 0.5 60 "IP" 0.251428279389247 0.540147034858016 0.171659774871798 0.368600737952393 0.48993315930671 0.528622146287364 0.352861324447578 0.380532567400907 0.741361438695956 0.532463444954454 0.524521099319376 0.376555387758464
4012 324748 2 0.05 0.5 0 0.5 60 "IP" 0.25019305818796 0.538573510665736 0.172066760865495 0.370232935634807 0.490620335946722 0.528265505312256 0.353861673620077 0.380887501806974 0.740813394134682 0.531687991900705 0.525928434485572 0.377349604920636
4013 284575 3 0.05 0.5 0 0.5 60 "IP" 0.256550085367105 0.54053806474047 0.174841445436058 0.368213970298579 0.486209140791256 0.52932817976668 0.349012840205508 0.379830234707814 0.74275922615836 0.533135338144755 0.523854285641566 0.375884836067674
4014 324087 4 0.05 0.5 0 0.5 60 "IP" 0.253753504857532 0.536789877066329 0.17596757561768 0.371979104040731 0.485307505959457 0.526990591546181 0.352106490995984 0.382170572414624 0.739061010816989 0.530297809484601 0.528074066613664 0.378730554055838
4015 100447 5 0.05 0.5 0 0.5 60 "IP" 0.251451824365385 0.534592166332792 0.176127930521211 0.374226575637075 0.485845105646488 0.523942904580972 0.357362451812745 0.385234759792308 0.737296930011873 0.527504668542877 0.533490382333956 0.381552472623182
4016 305472 1 3 0.5 0 0.5 60 "IP" 0.257027738378397 0.555048284348899 0.163935028405382 0.353661445411327 0.463082585404854 0.496002879016689 0.387997875137522 0.41422575686165 0.720110323783252 0.515368292671111 0.551932903542905 0.394367260528544
4017 96918 2 3 0.5 0 0.5 60 "IP" 0.2528168909266 0.550109901621133 0.164949017340603 0.358624011915915 0.47294603299758 0.504988270825089 0.380009541218559 0.404643122817908 0.725762923924181 0.519664453413774 0.544958558559162 0.389676795796702
4018 169238 3 3 0.5 0 0.5 60 "IP" 0.266774300533859 0.565224514135103 0.162173022294763 0.343397045206354 0.463249144208153 0.505282966179201 0.371823530236087 0.404394039672771 0.730023444742013 0.525493761519633 0.53399655253085 0.383829268757857
4019 47672 4 3 0.5 0 0.5 60 "IP" 0.256049914927573 0.555676697839672 0.162811492584671 0.35303880595817 0.469681918790546 0.50291802207979 0.381623164467511 0.407374199132598 0.725731833718119 0.520176188191413 0.544434657052183 0.389604727891455
4020 64563 5 3 0.5 0 0.5 60 "IP" 0.255362167599213 0.55791130867433 0.160702538672738 0.350748155489784 0.466807611615334 0.497255834435958 0.388351162949843 0.412624932095604 0.722169779214547 0.516959830306928 0.549053701622581 0.392527294710508
4021 405690 1 0.05 0.5 0 0.6 60 "IP" 0.24855182032758 0.532388768020045 0.175831348837133 0.376431473632985 0.483067368866994 0.517400921508957 0.365975229070605 0.39182962838406 0.731619189194574 0.522386261775178 0.541806577907739 0.386707611106593
4022 57516 2 0.05 0.5 0 0.6 60 "IP" 0.251474529523818 0.53350988877361 0.176983757120349 0.375275450130705 0.481439282229438 0.519406620838381 0.361518901358755 0.389829974047979 0.732913811753256 0.524148008098083 0.538502658479103 0.384936623950998
4023 262108 3 0.05 0.5 0 0.6 60 "IP" 0.251359888743007 0.532547495670414 0.177697245145481 0.376256643184754 0.478934210141085 0.516058805499623 0.365045973835016 0.39318480154084 0.730294098884092 0.521610287109455 0.542743218980497 0.387485261002646
4024 301903 4 0.05 0.5 0 0.6 60 "IP" 0.252045765444723 0.537686930577575 0.174077799571187 0.371099596966106 0.482540918821826 0.518574234536254 0.36369282973007 0.390657181740534 0.734586684266549 0.524963719981997 0.537770629301257 0.384118796966309
4025 218436 5 0.05 0.5 0 0.6 60 "IP" 0.25194941908003 0.535155740347985 0.17598642336039 0.373635212174801 0.484621658330129 0.521484922103667 0.360401951743883 0.387728369340333 0.736571077410159 0.526068862054867 0.536388375104273 0.38300257219729
4026 230084 1 3 0.5 0 0.6 60 "IP" 0.256627269547168 0.562378345587531 0.158174545287073 0.346200190228746 0.459487600848213 0.486813461392798 0.400740087299095 0.42357237422322 0.716114870395381 0.511281584134808 0.558914632586169 0.398522360560245
4027 363338 2 3 0.5 0 0.6 60 "IP" 0.256294043143817 0.560975808858518 0.158976565434982 0.347658500476093 0.461323067298016 0.488698709362895 0.398876579743342 0.421655129804683 0.717617110441833 0.512154847718987 0.557853145178325 0.397644693615644
4028 127489 3 3 0.5 0 0.6 60 "IP" 0.261065660629392 0.563312089281492 0.16013733049904 0.345287493398067 0.452414762968049 0.482613646834154 0.401781450756783 0.427502133280561 0.713480423597441 0.509175029569224 0.561918781255823 0.400443944366895
4029 31189 4 3 0.5 0 0.6 60 "IP" 0.259223337060936 0.559055772079249 0.162210844637943 0.349587636161558 0.456581797275176 0.486329676345046 0.398977907225906 0.424078019222689 0.715805134336112 0.510241394195402 0.561188751863849 0.399590243262982
4030 30987 5 3 0.5 0 0.6 60 "IP" 0.256681976887649 0.555561811447742 0.163302597544553 0.35304459383852 0.458648416475114 0.488751515766049 0.396221215784968 0.421301043503844 0.715330393362763 0.510675743438279 0.559523813329521 0.398902637711144
4031 135738 1 0.05 0.5 0 0.7 60 "IP" 0.246617703695561 0.527998205672518 0.178082841230572 0.380820699815161 0.477178335556291 0.507977876564895 0.377186218915889 0.401319717643761 0.723796039251852 0.514599977126683 0.555269060146461 0.394539010490168
4032 324179 2 0.05 0.5 0 0.7 60 "IP" 0.248898415463758 0.534237499831309 0.174649164925294 0.374559782158324 0.482808288700563 0.514728982386823 0.370202422388295 0.394541509513299 0.731706704164321 0.52119025693597 0.544851587313589 0.387923413957925
4033 274175 3 0.05 0.5 0 0.7 60 "IP" 0.25207333663903 0.534416336838923 0.176764089782489 0.374353229888856 0.474877406829833 0.510114588631438 0.371783488771117 0.39917632599381 0.726950743468863 0.51826208360265 0.548547578553607 0.390853880978721
4034 187999 4 0.05 0.5 0 0.7 60 "IP" 0.24964243768572 0.53016178644089 0.178383945179876 0.378627831187128 0.475818317678736 0.509818440317531 0.373045744493815 0.399501571209805 0.725460755364456 0.516625694101696 0.551429689673691 0.392516607864093
4035 15130 5 0.05 0.5 0 0.7 60 "IP" 0.251079615776889 0.532788601188425 0.17731208820184 0.376030210053176 0.475530284774945 0.508726336628473 0.374531313876935 0.400556143796977 0.726609900551833 0.516766227191117 0.551843402078776 0.392361085330551
4036 294704 1 3 0.5 0 0.7 60 "IP" 0.25823175153702 0.556848853667395 0.163268120584456 0.351823799152036 0.44606923864963 0.471790405614992 0.415356087174425 0.438508086793908 0.70430099018665 0.4996597285909 0.578624207758881 0.41010785799151
4037 274707 2 3 0.5 0 0.7 60 "IP" 0.259768648902806 0.55985272085473 0.16196768357509 0.348773681038178 0.448663254210805 0.476522510935916 0.409180793483591 0.433615526147125 0.70843190311361 0.503929990823954 0.571148477058681 0.405712220055184
4038 126500 3 3 0.5 0 0.7 60 "IP" 0.254489593220049 0.553677877855703 0.163365509228513 0.354993294028652 0.453407993479887 0.478115467834364 0.410213401807049 0.431898224838666 0.707897586699936 0.50266520560933 0.573578911035562 0.406913529668639
4039 95657 4 3 0.5 0 0.7 60 "IP" 0.255353311512119 0.553412153917451 0.164100322420602 0.355277106945629 0.444117608283474 0.467675123418426 0.421375125806801 0.442901312516453 0.699470919795593 0.495618515245331 0.585475448227403 0.414344954131858
4040 287477 5 3 0.5 0 0.7 60 "IP" 0.254096646134443 0.557673654664279 0.160065357699215 0.350948246525305 0.447506411587492 0.470313808400572 0.41982190755834 0.440352126194863 0.701603057721935 0.498472811530461 0.579887265257555 0.411535750930253
4041 254320 1 0.05 0.5 0 0.8 60 "IP" 0.245859069130004 0.522349233908401 0.182006644527145 0.386495719803415 0.473743945892982 0.503501782722426 0.381947081656483 0.405826579018067 0.719603015022986 0.50978004214274 0.563953726183628 0.39938728234837
4042 437066 2 0.05 0.5 0 0.8 60 "IP" 0.245744886080371 0.526777469869701 0.178527946987001 0.382008393095471 0.473383255757264 0.503114042417508 0.382444945978886 0.406217203396428 0.719128141837636 0.510939302293832 0.560972892965887 0.398211565273955
4043 139109 3 0.05 0.5 0 0.8 60 "IP" 0.244643792838234 0.522399957049078 0.181157546552315 0.386427115935401 0.472802348152585 0.501822267711868 0.384125946650055 0.407529862042232 0.717446140990819 0.508637346669426 0.56528349320237 0.400540689240034
4044 384619 4 0.05 0.5 0 0.8 60 "IP" 0.242804922257895 0.52033047477561 0.181488123020229 0.388535271997254 0.471468368189095 0.498917815688154 0.388097208016747 0.410460800035662 0.714273290446989 0.505987760893046 0.569585331036977 0.403221504090501
4045 200437 5 0.05 0.5 0 0.8 60 "IP" 0.251411925216031 0.526172791304223 0.182949312005807 0.38264318992186 0.465907623116957 0.50035638209426 0.380948998314476 0.408992036763519 0.717319548332987 0.50910051393787 0.563898310320283 0.400067444401696
4046 191139 1 3 0.5 0 0.8 60 "IP" 0.25649985497902 0.561173027261859 0.15892448888618 0.347489079548557 0.431128726350954 0.450157280075136 0.441155965940823 0.460168297969505 0.687628581329974 0.485967851783056 0.600080454827003 0.423822173784471
4047 226216 2 3 0.5 0 0.8 60 "IP" 0.256112769817985 0.556859292679491 0.161932914757085 0.35182414861192 0.422877256111237 0.442041580389721 0.449220096757205 0.468948660111762 0.678990025929222 0.479264410345785 0.61115301151429 0.430977428465566
4048 63093 3 3 0.5 0 0.8 60 "IP" 0.253553540634355 0.550459836555524 0.165255754055686 0.358259695626093 0.417139923857809 0.435695312685958 0.456432378633917 0.475997464524594 0.670693464492163 0.47284378161285 0.621688132689603 0.437889552870058
4049 58571 4 3 0.5 0 0.8 60 "IP" 0.257336259069509 0.555560250311957 0.163705711658765 0.353128693716601 0.419698688818876 0.44009732209509 0.44999650332943 0.471222280506488 0.677034947888385 0.477756882488645 0.613702214988195 0.432707655796388
4050 66587 5 3 0.5 0 0.8 60 "IP" 0.254213491986521 0.553771935466209 0.163079539238562 0.354948008704559 0.421469423996248 0.4395236699722 0.452961716720394 0.471568759098627 0.675682915982768 0.476421132568752 0.616041255958955 0.433906709919258
4051 353875 1 0.05 0.5 0 0.9 60 "IP" 0.24696166645321 0.523101641117976 0.182274731640747 0.38569971557571 0.461484762299468 0.492103375368143 0.391685765604678 0.417464355015153 0.708446428752678 0.502474473678538 0.573960497245425 0.406836848959404
4052 100126 2 0.05 0.5 0 0.9 60 "IP" 0.244954401251973 0.517715687994049 0.185278440318757 0.391096869048351 0.465643721841437 0.497787867385021 0.385269925445314 0.411646337566129 0.71059812309341 0.504475095877201 0.570548365764071 0.404750482293976
4053 148480 3 0.05 0.5 0 0.9 60 "IP" 0.246410680492184 0.519469374901097 0.18479458236344 0.389393538245619 0.466114542183056 0.497008870771475 0.386870597868834 0.412415312344084 0.71252522267524 0.504546152711774 0.571665180232275 0.404689615396359
4054 237733 4 0.05 0.5 0 0.9 60 "IP" 0.242238078055042 0.515138726430939 0.185401186686249 0.393746415211649 0.454927252297173 0.482231085576012 0.403914412164829 0.427937031890594 0.697165330352215 0.493171567218289 0.589315598851078 0.416569682045376
4055 310653 5 0.05 0.5 0 0.9 60 "IP" 0.241660226183477 0.51446337966774 0.185444624048072 0.394414946950628 0.460809384981898 0.487619753221653 0.398882445602463 0.421957238345141 0.702469611165375 0.496516928624121 0.584327069650535 0.41282839677605
4056 154070 1 3 0.5 0 0.9 60 "IP" 0.257850471859712 0.557676079593245 0.162441947660981 0.350963019417444 0.392906536599393 0.409851831229339 0.482883153086574 0.503272000022272 0.650757008459105 0.457869615783453 0.645325100747555 0.453798704525929
4057 283293 2 3 0.5 0 0.9 60 "IP" 0.257720407182012 0.552915419289316 0.166030478268071 0.355797951066998 0.392521498895223 0.410058246690822 0.481658940900904 0.502852272339726 0.650241906077235 0.456761519479555 0.647689419168975 0.454780483798517
4058 244935 3 3 0.5 0 0.9 60 "IP" 0.256462539658151 0.557097699231988 0.161992210598129 0.351595747353447 0.372271348157529 0.386445902533393 0.510908702107113 0.529826662283722 0.62873388781568 0.441549571624591 0.672900912705242 0.472274820630812
4059 356392 4 3 0.5 0 0.9 60 "IP" 0.257604925479165 0.552657986036693 0.166106811987616 0.356082311235161 0.379469300343866 0.395481976939627 0.498329954919456 0.518974601495103 0.63707422582303 0.44682470452741 0.664436766907072 0.465767279454343
4060 328608 5 3 0.5 0 0.9 60 "IP" 0.253576615387866 0.545090739033488 0.169564090035977 0.36363355421729 0.395704138925998 0.412650497672598 0.480238445162594 0.500406006482389 0.649280754313865 0.455751376361263 0.649802535198571 0.455899940466197
4061 147500 1 0.05 0.5 0 1 60 "IP" 0.237055801782724 0.509091239197193 0.186439603596645 0.399907778067024 0.443925998406512 0.467327880683313 0.421624458288726 0.443569680433037 0.680981800189236 0.48105637874442 0.608064061885371 0.429216401888847
4062 10762 2 0.05 0.5 0 1 60 "IP" 0.23961368105632 0.511508691525715 0.186836423865395 0.397493549258614 0.431229198057276 0.457130338489952 0.431292553749099 0.456261262115719 0.670842879113596 0.475196856623944 0.618128977614493 0.436730850036112
4063 48006 3 0.05 0.5 0 1 60 "IP" 0.245927777912149 0.513284916847223 0.190033773787325 0.395636657333756 0.441368737248423 0.473778860626229 0.407824419466661 0.437173158962505 0.687296515160573 0.48720193446223 0.597858193253986 0.423058373938776
4064 325059 4 0.05 0.5 0 1 60 "IP" 0.240395037972302 0.511789377196265 0.187104068113827 0.397302380983996 0.446229896303541 0.473293215187709 0.413306134977098 0.437767900055556 0.686624934275844 0.486101182070633 0.600410203090925 0.424302690374853
4065 270896 5 0.05 0.5 0 1 60 "IP" 0.23539155938961 0.507401690306963 0.186598430283538 0.401671580807391 0.444549220787306 0.467900304758842 0.421740462628642 0.443633113009672 0.679940780176916 0.480859016173128 0.60833889291218 0.429866236104459
4066 401208 1 3 0.5 0 1 60 "IP" 0.255718354942539 0.558695760401602 0.160303880122761 0.349948004013315 0.13255955070343 0.13579671361429 0.813974783243668 0.833675229183647 0.38827790564597 0.270787009218925 0.974278663366428 0.679263625933858
4067 267235 2 3 0.5 0 1 60 "IP" 0.258026143558249 0.555847884089978 0.16392654620236 0.352772002672604 0.179004991550593 0.185064397049182 0.748743471862068 0.773836528003943 0.437031135108842 0.305272422315707 0.912670018064429 0.637321346294232
4068 87427 3 3 0.5 0 1 60 "IP" 0.258415872968002 0.555251510878573 0.164631359646645 0.353396224340878 0.157118244651443 0.162446099931304 0.775300210996055 0.801359753352283 0.415534117619445 0.290003811145913 0.9399315706427 0.655884816469744
4069 276559 4 3 0.5 0 1 60 "IP" 0.254549127213379 0.553360922964111 0.163669484998662 0.355304439772382 0.143394174366647 0.147193013351491 0.798774436872936 0.81968809892594 0.397943301580025 0.277442433776254 0.962443921871598 0.670762084302596
4070 64427 5 3 0.5 0 1 60 "IP" 0.256479714961523 0.557937002708943 0.161340577145888 0.350696667992546 0.133588893909774 0.13725698459445 0.809781316824242 0.831644167724643 0.390068608871297 0.272177217003024 0.97112189397013 0.677390315764989
4071 288134 1 0.05 0.5 0 0 70 "IP" 0.257723241458108 0.561768713284511 0.159175509691673 0.346864632472436 0.503108496319488 0.562136962259479 0.310389099324462 0.346503668092303 0.760831737777597 0.561991642654295 0.469564609016136 0.346646864810268
4072 303378 2 0.05 0.5 0 0 70 "IP" 0.259952591117416 0.563636194581408 0.159168056538169 0.344962117956184 0.500459056442346 0.560859784754644 0.310688995753909 0.347802173385082 0.760411647559761 0.561784881687396 0.469857052292078 0.346855758650922
4073 39781 3 0.05 0.5 0 0 70 "IP" 0.260538552833698 0.561021421787511 0.161592386712419 0.347650908385883 0.496827351231643 0.556370369617398 0.314964469076317 0.352313432756644 0.757365904065341 0.557929619629857 0.476556855788735 0.350750793039225
4074 337598 4 0.05 0.5 0 0 70 "IP" 0.261784590694103 0.564211913709925 0.159876008602642 0.344409388366062 0.498747160607754 0.561962987759691 0.308046681756647 0.346652824139041 0.760531751301857 0.562706750578464 0.467922690359289 0.345911406389703
4075 23926 5 0.05 0.5 0 0 70 "IP" 0.256547919654151 0.556869912495486 0.162117241878332 0.35179756447635 0.500218055243291 0.556939341536257 0.316183350930666 0.351754819646281 0.756765974897442 0.5568875548151 0.478300592808998 0.351797913484618
4076 166205 1 3 0.5 0 0 70 "IP" 0.258614973365816 0.565033085939143 0.157315564121501 0.343564467981779 0.492772785476174 0.554674253656474 0.317196473761311 0.354789115716675 0.751387758841991 0.557890633471108 0.474512037882812 0.351299976232045
4077 428322 2 3 0.5 0 0 70 "IP" 0.25856174034164 0.56347906543773 0.158501318093538 0.345178555930163 0.49279344988457 0.554867695877811 0.316573727663159 0.354145088775336 0.75135519022621 0.557483998384781 0.475075045756698 0.351422384593443
4078 334031 3 3 0.5 0 0 70 "IP" 0.258022551861147 0.559281287309719 0.161322250695425 0.349391100760827 0.491834716237511 0.553507560198653 0.317968044365787 0.355690138613763 0.749857268098658 0.555208521255212 0.479290295061212 0.353824476267138
4079 145449 4 3 0.5 0 0 70 "IP" 0.258517304688857 0.565185364749151 0.157157703956264 0.343377861481849 0.492431587724251 0.553424729598559 0.318285683095959 0.355588050072468 0.750948892413108 0.557156436735232 0.475443387052222 0.351715126527885
4080 325293 5 3 0.5 0 0 70 "IP" 0.265237442064257 0.563300888913613 0.162730516820561 0.345301111486891 0.486916353931666 0.555200210455466 0.312148120042694 0.35403115262609 0.752153795995923 0.557796788046106 0.474878636863255 0.351228456646139
4081 425543 1 0.05 0.5 0 0.1 70 "IP" 0.259406220479156 0.554362915199841 0.165908062997663 0.354320746508971 0.496218047423929 0.552398569315554 0.320416698219648 0.35642301844751 0.755624267903085 0.553049096405468 0.486324761217311 0.355725570912922
4082 144164 2 0.05 0.5 0 0.1 70 "IP" 0.257457891984542 0.555396268249306 0.16384406849744 0.353320263615517 0.499423688221303 0.553261275781055 0.321240392817262 0.355552639289029 0.756881580205846 0.553968500135582 0.485084461314702 0.354812550086358
4083 264475 3 0.05 0.5 0 0.1 70 "IP" 0.256473336465496 0.553968290194866 0.164341191056887 0.354742491716335 0.498236445840182 0.551450894208181 0.323201851205446 0.357378670725506 0.754709782305678 0.552283751114432 0.487543042262333 0.356505809603029
4084 40016 4 0.05 0.5 0 0.1 70 "IP" 0.25870948673737 0.557321436357488 0.163152737731177 0.351348394990641 0.498131078497156 0.553424384289685 0.320200633999002 0.355377971691414 0.756840565234526 0.554729021528122 0.483353371730179 0.354028412562004
4085 193852 5 0.05 0.5 0 0.1 70 "IP" 0.256405122841111 0.55573393173405 0.162916903753575 0.3529939115112 0.499308096888129 0.552006476176702 0.323012226578677 0.356794332776967 0.75571321972924 0.553232204640187 0.485929130332252 0.355544458008588
4086 212076 1 3 0.5 0 0.1 70 "IP" 0.257643197344607 0.558823866801287 0.161452392484914 0.349851218654724 0.490482260608661 0.54431295840044 0.330790224732289 0.365181067054501 0.748125457953268 0.548945779310944 0.492242617217203 0.360284742993564
4087 329958 2 3 0.5 0 0.1 70 "IP" 0.257059273389927 0.561961548789375 0.158714670168043 0.346702305974464 0.494033190805489 0.547857715362033 0.32750838123843 0.361368273911674 0.751092464195416 0.552366194725392 0.486223051406472 0.356680805533246
4088 377448 3 3 0.5 0 0.1 70 "IP" 0.255151383468621 0.556673357638484 0.161512597671417 0.352005142423243 0.495939761848425 0.550294204614618 0.324274555688788 0.358466655827029 0.751091145317047 0.552203251246719 0.485787153360205 0.356533427437965
4089 319734 4 3 0.5 0 0.1 70 "IP" 0.258353721246273 0.561767579087825 0.159694277663346 0.346889117673902 0.49006289648675 0.544932012358392 0.329523026823833 0.364408561663525 0.748416617733024 0.550390443154932 0.489217304487179 0.35873031732233
4090 428715 5 3 0.5 0 0.1 70 "IP" 0.258149973611785 0.56042526741118 0.160491535153183 0.34820835246794 0.493160329902913 0.54819486097518 0.326063687129625 0.360926096554169 0.751310303514698 0.552108079553584 0.486555222282808 0.356856215432434
4091 211345 1 0.05 0.5 0 0.2 70 "IP" 0.25575470734895 0.554825597814355 0.163200514657138 0.353900511763616 0.500130988158272 0.549770136966696 0.326899288497219 0.35911323802752 0.755885695507222 0.551448967977301 0.490099803154358 0.35738175779981
4092 131067 2 0.05 0.5 0 0.2 70 "IP" 0.257338496711706 0.549667441280453 0.168169563457327 0.359087763352237 0.495565430811525 0.547124366758663 0.327912085805057 0.361770161480107 0.75290392752323 0.547972897048675 0.496081649262384 0.36087440197694
4093 28604 3 0.05 0.5 0 0.2 70 "IP" 0.256603019056433 0.552533883758979 0.165495741317683 0.356197325579561 0.499201338500101 0.549488192194028 0.326714953940475 0.35942345198982 0.755804357556534 0.550502164098585 0.492210695258158 0.3583486354043
4094 231319 4 0.05 0.5 0 0.2 70 "IP" 0.258375245131263 0.553923473770694 0.165594252497149 0.354774499573556 0.494295490442099 0.546602263414233 0.32789216121654 0.362275574601047 0.752670735573361 0.549081000123655 0.49348641371369 0.35973580978465
4095 36933 5 0.05 0.5 0 0.2 70 "IP" 0.255207706902346 0.554553428427939 0.163037348562424 0.354141317077523 0.500133606529934 0.548837075155211 0.328298107618427 0.360059274785623 0.75534131343228 0.550740479542029 0.491335456180851 0.358088404397381
4096 175374 1 3 0.5 0 0.2 70 "IP" 0.258446131464073 0.566190204418293 0.156386032377788 0.342404787557293 0.489863973172108 0.539074682241863 0.338313942026673 0.370610617174964 0.748310104636181 0.547929057420602 0.494699974404461 0.361403736280616
4097 194614 2 3 0.5 0 0.2 70 "IP" 0.256608039589156 0.558636771233069 0.160914010285361 0.350036843098454 0.493584942143483 0.542795127826654 0.334512993518003 0.366484923054662 0.750192981732639 0.547915132657053 0.495427003803364 0.361169111620508
4098 161255 3 3 0.5 0 0.2 70 "IP" 0.261724215877428 0.565448783539767 0.158997032948939 0.343155469323752 0.4836689090508 0.534597144060174 0.340851405450077 0.374945419622324 0.745393124928229 0.544782021765681 0.499848438399016 0.364453285431433
4099 323248 4 3 0.5 0 0.2 70 "IP" 0.259437880424842 0.561809396437194 0.160278876446316 0.346750061123084 0.483992894530975 0.535310444388628 0.340114912821431 0.374304903680111 0.743430774955818 0.544037195756127 0.500393789267747 0.365233348076966
4100 295201 5 3 0.5 0 0.2 70 "IP" 0.258931707994807 0.554289423078809 0.165724154341043 0.354399679846867 0.485483771497719 0.537410309765067 0.337440581498661 0.37193479944508 0.744415479492526 0.542925415498571 0.503164735839704 0.366205124845696
4101 140934 1 0.05 0.5 0 0.3 70 "IP" 0.256761781541158 0.550034649240311 0.16752440643797 0.35870865043679 0.497488833871535 0.54598568609192 0.330942023450908 0.36299950894579 0.754250615412693 0.547338268314124 0.498466429888878 0.361565166470634
4102 423554 2 0.05 0.5 0 0.3 70 "IP" 0.254467588636067 0.549859077860809 0.166194314927958 0.358902839880913 0.497558160520726 0.542064734614594 0.337055169385023 0.36694896727974 0.752025749156794 0.544658755244424 0.503249484312981 0.364270762764634
4103 125915 3 0.05 0.5 0 0.3 70 "IP" 0.259286002834437 0.550190969869725 0.169073852882931 0.35857875814924 0.495552312270322 0.545276544002758 0.330748049053353 0.363725409813391 0.754838315104759 0.546930244419874 0.499821901936285 0.361992718133626
4104 139544 4 0.05 0.5 0 0.3 70 "IP" 0.256160158935376 0.548738062313848 0.168161964393035 0.360007960327501 0.494073676385065 0.540362737011407 0.337311177357198 0.368646105552518 0.750233835320442 0.543163699643374 0.505473141750233 0.365756686735643
4105 310101 5 0.05 0.5 0 0.3 70 "IP" 0.255123493119442 0.547839138527158 0.168182790704778 0.360942524125316 0.494097607204555 0.53816885717781 0.340721213755725 0.370854923531972 0.749221100323997 0.54140880251344 0.508904004460503 0.367533629160133
4106 111046 1 3 0.5 0 0.3 70 "IP" 0.259237101980374 0.562976280650846 0.159240123884867 0.34566916981804 0.485907429063949 0.531020656070669 0.347559636302314 0.378404536170142 0.745144531044323 0.541517988440549 0.506799760187181 0.367652901422992
4107 107589 2 3 0.5 0 0.3 70 "IP" 0.261797969096604 0.567584555047693 0.157368915709845 0.340955653678924 0.479342566482873 0.524823439347791 0.353089663374247 0.385131165680341 0.741140535579478 0.539010785164511 0.510458579084092 0.370477251481961
4108 73573 3 3 0.5 0 0.3 70 "IP" 0.258547189031432 0.552917762576441 0.166666876720117 0.355794103966935 0.481263723652172 0.528637663825873 0.348704828835015 0.381329224285972 0.739810912683604 0.536556280385646 0.515371705555132 0.373000625390244
4109 130285 4 3 0.5 0 0.3 70 "IP" 0.255015192892824 0.562553918169407 0.157028601618544 0.346071735632655 0.489789340286314 0.53042439027586 0.350728485412322 0.378711633296448 0.744804533179138 0.540817006696182 0.507757087030865 0.368154090057766
4110 242551 5 3 0.5 0 0.3 70 "IP" 0.258460573060347 0.562660100127397 0.159060603274075 0.345933730084758 0.483412499549237 0.527322211943079 0.351650617624486 0.382215149995364 0.741873072609584 0.53889479542414 0.510711220898561 0.3703350922075
4111 403475 1 0.05 0.5 0 0.4 70 "IP" 0.248345365881374 0.540193862604823 0.169541615167577 0.368574415023521 0.495330034888751 0.533954965852625 0.348139406403339 0.375120711510581 0.743675400770125 0.536012841926649 0.517681021570916 0.372961075500179
4112 77855 2 0.05 0.5 0 0.4 70 "IP" 0.257395658792673 0.544152332605131 0.17252298952717 0.364586685921114 0.488752173315699 0.535457090338628 0.341253134975188 0.373636240760175 0.746147832108372 0.538401109664379 0.513776124502358 0.37057154902112
4113 157695 3 0.05 0.5 0 0.4 70 "IP" 0.253303254342873 0.542637748602199 0.17105076244669 0.366087703995862 0.491928196878005 0.535844737346579 0.34290154030375 0.373223941733949 0.745231451220878 0.538124204136992 0.513952302750439 0.370828956725636
4114 341993 4 0.05 0.5 0 0.4 70 "IP" 0.254027403210684 0.543685314204723 0.170722715248515 0.365060916620535 0.490963050281991 0.534195124125799 0.344820738635482 0.374892017425977 0.744990453492675 0.537367630357999 0.515543453883997 0.371604916052788
4115 147510 5 0.05 0.5 0 0.4 70 "IP" 0.255273681943163 0.544435567589068 0.170926117222761 0.364321429782063 0.489034454401495 0.531667567714762 0.347332685261958 0.377435246889128 0.744308136344658 0.535960984885119 0.518258802484719 0.373025291345873
4116 388831 1 3 0.5 0 0.4 70 "IP" 0.259286289586592 0.564849116686399 0.157869102226061 0.343730882323149 0.477172607573985 0.515744708749865 0.365662255042373 0.394033675024404 0.736458897160577 0.531874380906745 0.523531357268434 0.377513262843631
4117 399173 2 3 0.5 0 0.4 70 "IP" 0.259030608933348 0.557854301927148 0.16304352714168 0.350853585874932 0.476072809951519 0.516090630216905 0.364443693321052 0.393849745493071 0.735103418884866 0.529900184561799 0.527487220462732 0.379637680847628
4118 45523 3 3 0.5 0 0.4 70 "IP" 0.255980429786581 0.558508744236143 0.160692891077228 0.350181290801229 0.476649451498526 0.513131246085137 0.369380728789557 0.396528923609607 0.732629881285107 0.527957634423326 0.530073619866785 0.381387224323191
4119 247299 4 3 0.5 0 0.4 70 "IP" 0.25817431676489 0.559265903840754 0.161404463950712 0.3493715759016 0.475614118479622 0.515307554698818 0.365352504637699 0.394456160688676 0.733788435244512 0.529760137288041 0.526756968588411 0.379636225591546
4120 381968 5 3 0.5 0 0.4 70 "IP" 0.260055588132147 0.555895401672531 0.165158773197477 0.352820384054767 0.476848553230716 0.518527627723665 0.360538690434551 0.391008256151969 0.736904141362863 0.530968842084658 0.525697463632028 0.378295676750247
4121 290048 1 0.05 0.5 0 0.5 70 "IP" 0.253732000081328 0.543326064236214 0.170729819725589 0.365420188950703 0.491083949653461 0.531579852354989 0.34896632654854 0.377556424969105 0.74481594973479 0.535505756068821 0.519696146274129 0.373499756112279
4122 229357 2 0.05 0.5 0 0.5 70 "IP" 0.249230430450018 0.538689050631019 0.171353813950554 0.37014668703279 0.493442247913277 0.529425977912081 0.354085435902484 0.379718001154882 0.742672678363295 0.532485353467373 0.525439249853038 0.376556520526394
4123 371500 3 0.05 0.5 0 0.5 70 "IP" 0.247510422757786 0.537898275856456 0.170786535041786 0.370861769996048 0.493477499426448 0.529563604595485 0.353914981087419 0.379589186871644 0.740987922184234 0.532300059908199 0.524701516129206 0.376723148552511
4124 118162 4 0.05 0.5 0 0.5 70 "IP" 0.256532628590113 0.538150765372448 0.176761348807196 0.370634430146927 0.483723484788121 0.527459890051077 0.350181909053018 0.381687669641589 0.740256113378234 0.531099575204 0.526943257860214 0.377924230135762
4125 343221 5 0.05 0.5 0 0.5 70 "IP" 0.250200855116523 0.536629525671164 0.173667145547297 0.372123290274383 0.486630385514083 0.526126665354219 0.354563454277251 0.383030236411458 0.736831240630606 0.529631268590242 0.528230599824548 0.379390426677946
4126 297308 1 3 0.5 0 0.5 70 "IP" 0.260379234832876 0.559363197115522 0.162744931904182 0.349276301772364 0.471351913037335 0.508948072383628 0.37207201050721 0.400689961215015 0.731731147870211 0.525635586659313 0.534816942411393 0.383673381806668
4127 358802 2 3 0.5 0 0.5 70 "IP" 0.258747942070045 0.561976777403908 0.159778584915681 0.346724817109293 0.471692638882783 0.505476464644968 0.37863500266433 0.40464097827196 0.730440580952828 0.523994096009385 0.538413587580012 0.385662799367325
4128 14516 3 3 0.5 0 0.5 70 "IP" 0.257980711298657 0.556662266531428 0.163302792620897 0.351962531204569 0.471660469213333 0.508397947394752 0.373702484991944 0.401526005911851 0.72964118051199 0.524281692244669 0.537005277612841 0.385215866435393
4129 223820 4 3 0.5 0 0.5 70 "IP" 0.260109809191989 0.556416263263749 0.164807269723071 0.352275293397033 0.464128319171764 0.50122142442322 0.379915195818633 0.408901843856785 0.724238128363753 0.519512314266457 0.544722465541703 0.390141238951341
4130 42310 5 3 0.5 0 0.5 70 "IP" 0.25625148908833 0.551542478072676 0.166032161776841 0.357138157559879 0.475886721564728 0.512195210299291 0.369621434757369 0.397098957047559 0.732138210653058 0.525169419219476 0.53565359653421 0.383922108430748
4131 302791 1 0.05 0.5 0 0.6 70 "IP" 0.251621074886191 0.533369156237449 0.177303082581824 0.375421016993277 0.481240446052666 0.518672217611242 0.362567544459003 0.390561103368854 0.732861520938857 0.523607658879594 0.539870627040827 0.385476632063315
4132 387610 2 0.05 0.5 0 0.6 70 "IP" 0.250319477071617 0.534040610636036 0.175808172377331 0.374749070738678 0.486157821895283 0.522151064650491 0.360524550705459 0.3870563339648 0.7364772989669 0.5261175367668 0.53633272308279 0.382950238616096
4133 353161 3 0.05 0.5 0 0.6 70 "IP" 0.251447619174214 0.536950838659006 0.174272413605637 0.371836327740043 0.481703379002817 0.517490283567354 0.364840191578688 0.391753097308016 0.733150998177031 0.52399449959892 0.539112605184325 0.385096394078336
4134 263521 4 0.05 0.5 0 0.6 70 "IP" 0.249461060218583 0.536300731647796 0.173446980518814 0.37247512658886 0.4845972435187 0.519732178296974 0.363379277495214 0.389496352358584 0.734058303737283 0.525226367624397 0.536826258014028 0.383851853236282
4135 190953 5 0.05 0.5 0 0.6 70 "IP" 0.252235108886623 0.536292331652133 0.17532589760533 0.372493261840736 0.48183415488687 0.518791559896664 0.362737196772269 0.390421431632142 0.734069263773493 0.524656561514225 0.538063094377599 0.384412968991624
4136 246606 1 3 0.5 0 0.6 70 "IP" 0.252149872659961 0.552233994096335 0.163006504091556 0.356513369765324 0.471791385592658 0.499207063503666 0.388367674197456 0.410261586762054 0.723941258252619 0.516394308871923 0.551374178289012 0.392841008907808
4137 171480 2 3 0.5 0 0.6 70 "IP" 0.255739912125082 0.553581328960509 0.164157598831687 0.355111764562736 0.464772137016395 0.495167257421719 0.39031938301413 0.414754077677082 0.720512049141477 0.514283521404333 0.554476981845818 0.395237695311767
4138 221452 3 3 0.5 0 0.6 70 "IP" 0.259055185157293 0.557579537745394 0.16336092151942 0.35104685204959 0.458174699547685 0.489736541162565 0.394119524486917 0.420417912566682 0.717229884704978 0.512076550229738 0.557480446006337 0.397576679666115
4139 339026 4 3 0.5 0 0.6 70 "IP" 0.255019611294802 0.545241731110738 0.170195169857986 0.363452142042998 0.470204987098553 0.50278112551735 0.380560713340565 0.406516503188553 0.725224598393355 0.516867226593461 0.550755883198551 0.392229859237464
4140 28004 5 3 0.5 0 0.6 70 "IP" 0.259470045955663 0.554527640277549 0.165880045315068 0.354154069838719 0.458473985717468 0.491724451761441 0.390932635163056 0.418308736559025 0.71794403167313 0.51258240430785 0.556812680478124 0.397004543107488
4141 253825 1 0.05 0.5 0 0.7 70 "IP" 0.245167593964285 0.52586268682028 0.178659314042121 0.382973187758184 0.483695571019185 0.514932571145878 0.370518765149993 0.394322338717737 0.728863164983469 0.518545928954317 0.549178079192114 0.390570121697006
4142 421582 2 0.05 0.5 0 0.7 70 "IP" 0.248581579643536 0.530655924412157 0.177271812594539 0.378129481916675 0.481588509584374 0.514997197012452 0.368804059251718 0.394257133623072 0.73017008922791 0.520205449130468 0.546075871846258 0.388892646114327
4143 121339 3 0.05 0.5 0 0.7 70 "IP" 0.24695943086091 0.531024160781327 0.175893631582667 0.377790952338648 0.481461197018234 0.512702354526058 0.372604273976596 0.396564892002651 0.728420627879144 0.5187565089325 0.548497905559263 0.390361169632105
4144 117910 4 0.05 0.5 0 0.7 70 "IP" 0.247274380475883 0.526898500204071 0.179401902425995 0.381959311603673 0.475913287592084 0.507520003489464 0.376933703719939 0.401783446060725 0.723187668067967 0.513968156715858 0.556335606145934 0.395186833469493
4145 359157 5 0.05 0.5 0 0.7 70 "IP" 0.245745476146968 0.527435731073229 0.177954212992662 0.381339032782633 0.4796135671004 0.511501432761229 0.37322680756797 0.397765403283959 0.725359043247368 0.516778833216217 0.551181020560633 0.392324950582822
4146 74316 1 3 0.5 0 0.7 70 "IP" 0.259208057971887 0.559128109780805 0.162154915073852 0.349551237600978 0.454977979676854 0.482877992852552 0.403041781742523 0.426984284700281 0.714186037648741 0.507905982055351 0.565196696816375 0.401569309124843
4147 115255 2 3 0.5 0 0.7 70 "IP" 0.255671869419564 0.557605221147529 0.16115456846985 0.351039572587397 0.448120417913824 0.472415925913528 0.415975353757968 0.437719306132599 0.703792287333388 0.500042508339547 0.577129922227819 0.409609722971462
4148 373344 3 3 0.5 0 0.7 70 "IP" 0.258007579497555 0.559611767147555 0.161025935715759 0.349011994122512 0.448995054901276 0.475513698148437 0.411535999665141 0.434928585133797 0.707002634398831 0.502970432430516 0.5725619353809 0.406882000312514
4149 237975 4 3 0.5 0 0.7 70 "IP" 0.255882935235604 0.560666654492731 0.158996494109217 0.347891578263211 0.453566051710466 0.478883828663262 0.409322078754496 0.431305902113622 0.709448986946071 0.505323959264445 0.568318572863714 0.404340087737206
4150 231423 5 3 0.5 0 0.7 70 "IP" 0.261466854533677 0.561969941776851 0.161457744595048 0.346656674964637 0.449420750756846 0.478189618417676 0.406777417176775 0.432063149238684 0.710887605290522 0.505793696381618 0.568235161771824 0.403926155881942
4151 383343 1 0.05 0.5 0 0.8 70 "IP" 0.247725890112277 0.524170742249634 0.181962605459173 0.384660807575851 0.474217251134166 0.506264440272911 0.377731085290098 0.403045159497415 0.721943141246443 0.512265176010215 0.559693690749271 0.396884214860147
4152 26093 2 0.05 0.5 0 0.8 70 "IP" 0.246385106053877 0.526262742214032 0.179274797581094 0.382563818569489 0.475219652556269 0.504849982778968 0.38085072229486 0.404464826714644 0.721604758610146 0.51194313326319 0.560125519875954 0.397209706627527
4153 203326 3 0.05 0.5 0 0.8 70 "IP" 0.245321759270043 0.525980003441438 0.178649087664348 0.382808829616505 0.475486069083489 0.505006277393397 0.380865408123551 0.4043065410946 0.720807828353531 0.511951980884392 0.559514495787899 0.397187332748432
4154 130432 4 0.05 0.5 0 0.8 70 "IP" 0.245092164274041 0.527086301993317 0.177604372890565 0.381724357268105 0.478164784961929 0.506431952091602 0.380510731335732 0.402884607391407 0.72325694923597 0.513235998911561 0.558115104226297 0.395913795422345
4155 154238 5 0.05 0.5 0 0.8 70 "IP" 0.248673284737681 0.522968242340866 0.183642649621629 0.38585033725673 0.474163437104141 0.508062854237766 0.374594538502279 0.40123360207459 0.722836721841822 0.513080611042956 0.558237188123908 0.396054679770779
4156 406562 1 3 0.5 0 0.8 70 "IP" 0.256886280625132 0.560722049586237 0.159546095001085 0.347876454772632 0.422283606948139 0.441756980116988 0.449431964749428 0.469339450184719 0.679169887573271 0.48017222111846 0.608978059750512 0.430120099960872
4157 433489 2 3 0.5 0 0.8 70 "IP" 0.259878010634391 0.560690400326623 0.161405484153911 0.347925238427213 0.431140998963704 0.454100364685754 0.433975000443647 0.456421044455472 0.691019009598095 0.488978851898415 0.595380484597558 0.420917848514484
4158 387386 3 3 0.5 0 0.8 70 "IP" 0.256598151416738 0.551575895093422 0.166282971934268 0.357139204309348 0.440026189039802 0.462971966248542 0.42503583058312 0.446890156763218 0.69662434045654 0.492045462211621 0.591318802517388 0.417441164018715
4159 255900 4 3 0.5 0 0.8 70 "IP" 0.255083409963798 0.563039443820528 0.156696021401024 0.34553162030072 0.437848953863692 0.45619195625166 0.436674458729268 0.454462293782143 0.69293236382749 0.490390178783912 0.593370480130291 0.419596937119732
4160 422752 5 3 0.5 0 0.8 70 "IP" 0.256866132293854 0.558631886703242 0.161053674562044 0.349969889868195 0.428587414310476 0.449574657862268 0.440428966325115 0.461333098889818 0.685453546604329 0.484988735255457 0.601482640887159 0.425172511481032
4161 85716 1 0.05 0.5 0 0.9 70 "IP" 0.24677448442476 0.522386450733826 0.182769179992888 0.38647351947579 0.463244370644618 0.492101845060911 0.393089341061306 0.417353570586667 0.710018855069378 0.502215230511703 0.575858521054194 0.407041172253325
4162 362646 2 0.05 0.5 0 0.9 70 "IP" 0.243648675819896 0.517199541535598 0.184671078399447 0.391657021038986 0.469487795571248 0.498959893545568 0.386320411999064 0.410404953248273 0.713136471391144 0.505038084196369 0.570991490398511 0.404157348091373
4163 432272 3 0.05 0.5 0 0.9 70 "IP" 0.242907710536612 0.51466595352473 0.186435855552127 0.394302032827519 0.467343844192353 0.497841793109597 0.386764456601243 0.411689701376161 0.710251554728965 0.503457037273537 0.57320031215337 0.405886107483018
4164 6368 4 0.05 0.5 0 0.9 70 "IP" 0.243907743655305 0.520724439906102 0.182181121297448 0.38824834813278 0.462405120525645 0.491542520629726 0.393810546981588 0.418277267620582 0.706312864180949 0.501241405109266 0.575991668279035 0.408295943037384
4165 41627 5 0.05 0.5 0 0.9 70 "IP" 0.24747027769023 0.522071781540206 0.183502651557375 0.386767458913837 0.462030061188349 0.492222355454556 0.391923234316561 0.417375174151708 0.709500338878579 0.502230623139935 0.575425885873937 0.407112524591363
4166 6291 1 3 0.5 0 0.9 70 "IP" 0.258656088407952 0.555014916540748 0.164994643118249 0.353678237108293 0.403199095874146 0.421377184229922 0.469386351842868 0.490129373109742 0.661855184282098 0.465092231867545 0.634380994961117 0.445493585206535
4167 416326 2 3 0.5 0 0.9 70 "IP" 0.258820505122598 0.559936509061022 0.161332545337485 0.348650140141603 0.406275756659365 0.424642544993286 0.466417680351076 0.487129646164187 0.665096261781963 0.46863692504543 0.627750225688561 0.442101772154739
4168 145376 3 3 0.5 0 0.9 70 "IP" 0.257243111245854 0.555485501681822 0.163699371506069 0.353210898317928 0.407431391484855 0.42470836553134 0.467101151096574 0.486555537014804 0.664674502730709 0.467236394073146 0.630800522602643 0.44319296092814
4169 51216 4 3 0.5 0 0.9 70 "IP" 0.258839126505549 0.55805270443067 0.162740285028129 0.350569017478021 0.405359665791862 0.423665691658398 0.46669545037331 0.487408600870692 0.664198792297411 0.467491772909967 0.629435735401439 0.442783286423033
4170 216406 5 3 0.5 0 0.9 70 "IP" 0.254763047234176 0.558806331853493 0.159656174751763 0.349807749505957 0.418138914121936 0.434111258529833 0.459221307059866 0.47645611485681 0.672901961356112 0.474128587874128 0.618877481811629 0.435811528676197
4171 14614 1 0.05 0.5 0 1 70 "IP" 0.245070834375775 0.518939611035173 0.184243173249967 0.389938046316182 0.449136601403942 0.475714534524856 0.410328765096925 0.434482226326152 0.694207435779717 0.490123340459757 0.594571938346892 0.419633604007896
4172 136012 2 0.05 0.5 0 1 70 "IP" 0.240228847350308 0.512686140358844 0.185825486823897 0.396177013660296 0.452671809461586 0.478327533069914 0.40827715921543 0.431231869556416 0.692900656811893 0.489696029372468 0.594102646039327 0.419633044727734
4173 274679 3 0.05 0.5 0 1 70 "IP" 0.247573198045968 0.525040238593618 0.181121941060303 0.383712564559925 0.456172156160233 0.487475731257467 0.395266413704777 0.42222651755142 0.703745354206201 0.500053911177855 0.57638835476508 0.409330593325431
4174 42803 4 0.05 0.5 0 1 70 "IP" 0.238577980662633 0.509063380205549 0.187654697250174 0.399878279616715 0.452491365516292 0.478833778694542 0.407720982655699 0.431203487173612 0.691069346178925 0.488845784752051 0.595375679905872 0.420828224299468
4175 210588 5 0.05 0.5 0 1 70 "IP" 0.238432848625527 0.512557212122726 0.184503912859031 0.396301382646287 0.449098739785457 0.474229948791442 0.413314247465396 0.436245480050008 0.687531588410985 0.486847128847791 0.597818160324427 0.423095402381166
4176 263161 1 3 0.5 0 1 70 "IP" 0.25405747507348 0.554456600012296 0.162500758802474 0.354222170085817 0.198937493976053 0.204057621845118 0.727904794786689 0.746290113017399 0.452994969049533 0.316085309909734 0.890405553589164 0.620932537438081
4177 375203 2 3 0.5 0 1 70 "IP" 0.259563096133534 0.554910116195356 0.165675079810556 0.353799367878306 0.188481086297334 0.195357728255474 0.730777469411109 0.757244751909466 0.448044182430868 0.312766025855278 0.896452549221665 0.625496487205376
4178 417466 3 3 0.5 0 1 70 "IP" 0.257912157884517 0.555456030203612 0.16420219929774 0.353226087959658 0.206109272007188 0.213313796846683 0.709713531653683 0.734294943711878 0.464021429891705 0.324365593839661 0.873915730951422 0.610599866150092
4179 173051 4 3 0.5 0 1 70 "IP" 0.251839773884823 0.548066642863872 0.165956213473235 0.360678720832114 0.236222116436698 0.242481020609607 0.680501935524115 0.698186762888885 0.488061890321521 0.340397490714821 0.84645814899735 0.590036300548779
4180 179951 5 3 0.5 0 1 70 "IP" 0.255752082707804 0.558729110617017 0.160300960930319 0.349906449610461 0.197617319182915 0.202822538814483 0.726347787957233 0.745213630150217 0.453369401890718 0.31655414201184 0.886648748887552 0.618888092677488
4181 84205 1 0.05 0.5 0 0 80 "IP" 0.262502755575203 0.564919023223246 0.159778692346592 0.343708523939275 0.499077306358132 0.56235444405788 0.307623489911391 0.346279735893403 0.761580061933335 0.563196732257335 0.467402182257984 0.345435776876507
4182 277105 2 0.05 0.5 0 0 80 "IP" 0.257093613041284 0.564005032123961 0.15715119689941 0.344573660327547 0.502957799325052 0.561382173764406 0.311423615167953 0.347259909585986 0.760051412366336 0.562248333594372 0.468574812067363 0.346372690909297
4183 159118 3 0.05 0.5 0 0 80 "IP" 0.256116367934111 0.564170923842411 0.156429642176205 0.34440992841716 0.505263225546448 0.564562626876211 0.308203293789072 0.344025074475466 0.761379593480558 0.564401442823668 0.464632935965277 0.344184397802529
4184 114350 4 0.05 0.5 0 0 80 "IP" 0.258328680209144 0.562601063148242 0.158929771899084 0.346017163990455 0.501003144018453 0.559860678437739 0.312394577704993 0.348782233387706 0.759331824227597 0.560769734014295 0.471324349604077 0.347865197281251
4185 40945 5 0.05 0.5 0 0 80 "IP" 0.260913499843226 0.562817860574344 0.160394126514893 0.345826987119277 0.498543372150504 0.559988727290421 0.310727946908918 0.34866171592758 0.75945687199373 0.560921660092658 0.471122073423812 0.347727346631462
4186 90514 1 3 0.5 0 0 80 "IP" 0.255743456106423 0.564368871288596 0.156110820199474 0.34423671809721 0.493023709198399 0.549155981996064 0.32559329790633 0.360332661963278 0.748767165304822 0.553961506386786 0.481704118105804 0.355250252121104
4187 118721 2 3 0.5 0 0 80 "IP" 0.258748809431121 0.563154219711799 0.158892253285694 0.345450396172276 0.494308882738524 0.557193230651556 0.313485507443737 0.351642352150961 0.753057692169645 0.558993166979279 0.47237776072943 0.349771880113462
4188 127929 3 3 0.5 0 0 80 "IP" 0.258363802751038 0.562568575890448 0.159022639411516 0.346057342798181 0.496068037703019 0.557902010997527 0.313386590064803 0.35082101867525 0.754431840454057 0.559294405488816 0.47240922947632 0.349401903004886
4189 237415 4 3 0.5 0 0 80 "IP" 0.261992144684276 0.566166345503562 0.158542141344316 0.342444247360749 0.489796201257293 0.552503671348952 0.317614654606427 0.356354937068285 0.751788345941569 0.556918716591686 0.476156795950743 0.351864427354522
4190 278421 5 3 0.5 0 0 80 "IP" 0.258940232296664 0.562570140081892 0.159390100492215 0.346051914589962 0.489020262115986 0.548332019279884 0.323638625890211 0.360877432829172 0.74796049441265 0.552945337691517 0.483028726382425 0.356076721066331
4191 255604 1 0.05 0.5 0 0.1 80 "IP" 0.257286947442341 0.558285166491684 0.161557716998291 0.350378746984116 0.501625238901896 0.55680820919732 0.317352806782474 0.351970262056344 0.758912186344237 0.557291134646334 0.478910523780765 0.351448868263663
4192 6660 2 0.05 0.5 0 0.1 80 "IP" 0.259924030146375 0.557882581747017 0.163539415385047 0.350798367781318 0.497966596267713 0.554073650374424 0.319051045546752 0.354733947564854 0.757890626414088 0.55535729507865 0.482590460931799 0.35340733234822
4193 392571 3 0.05 0.5 0 0.1 80 "IP" 0.255849263931508 0.555845535280028 0.162511861448143 0.35284306171238 0.502049241610993 0.55658974649849 0.318017523193432 0.352174230868881 0.757898505542501 0.556315351302975 0.480529384641576 0.352423519919141
4194 326626 4 0.05 0.5 0 0.1 80 "IP" 0.257416986902105 0.556600638592843 0.162909898955731 0.352077850392125 0.498292393398484 0.552636347627495 0.321417059820274 0.356161254185045 0.755709380300589 0.553959496014365 0.484326958776004 0.354797971510604
4195 360927 5 0.05 0.5 0 0.1 80 "IP" 0.257709229011361 0.558631644352365 0.161571487879028 0.350019511393923 0.499621371821641 0.555743504382083 0.317659659178974 0.353009320373178 0.757330600833002 0.556702157840218 0.479231147058002 0.352016503259501
4196 297300 1 3 0.5 0 0.1 80 "IP" 0.25909323582593 0.56304211205235 0.159092653010596 0.345583261473082 0.491246432462206 0.546485955456674 0.327956104253612 0.363056952970134 0.750339668288137 0.551882902547428 0.487048757264207 0.357362672052804
4197 338984 2 3 0.5 0 0.1 80 "IP" 0.257488315802728 0.561672886822286 0.159182295357024 0.346960194312667 0.494946895142677 0.552340280802082 0.321329452674687 0.356771353931489 0.752435210945405 0.555243190467924 0.480511748031711 0.353717403522053
4198 229523 3 3 0.5 0 0.1 80 "IP" 0.262831571755403 0.564235835567132 0.160536636676331 0.344387900906862 0.488059035264518 0.546246240646895 0.325878192829571 0.36297854404585 0.750890607019921 0.552157199119406 0.486414829505901 0.356872003048683
4199 198914 4 3 0.5 0 0.1 80 "IP" 0.261158407960334 0.560377388329694 0.162422990016173 0.348276767210601 0.487427566269783 0.547094187373404 0.324606876811778 0.362175029526819 0.748585974230117 0.551368174096902 0.48702986682795 0.357702970273757
4200 426856 5 3 0.5 0 0.1 80 "IP" 0.256786756564406 0.566524622193606 0.155126457550575 0.342034729861437 0.492714949401723 0.54665722098572 0.328545001400187 0.362498611979694 0.749501705966129 0.553033589531698 0.483671458950761 0.355933777611142
4201 25150 1 0.05 0.5 0 0.2 80 "IP" 0.259082772291214 0.555673445779848 0.164700444355323 0.353016969867381 0.496289468279269 0.549535594324767 0.324812050230793 0.359344493852003 0.755372240570483 0.551606226979131 0.489512494586117 0.357209588005848
4202 273920 2 0.05 0.5 0 0.2 80 "IP" 0.256118561067746 0.555418090471607 0.162998001032453 0.353297472760833 0.498937754283079 0.548739898826924 0.327725951576648 0.360148892120148 0.755056315350825 0.550962871256716 0.490723952609101 0.357867920232302
4203 278105 3 0.05 0.5 0 0.2 80 "IP" 0.255374843783435 0.550412876385859 0.166347085972671 0.358360148037251 0.497895976617087 0.547471736130267 0.32890573478968 0.361420120283478 0.753270820400522 0.548452795039976 0.495252820762352 0.360399052999468
4204 336145 4 0.05 0.5 0 0.2 80 "IP" 0.25623755857413 0.557419947538914 0.161570411906756 0.351258338689609 0.500460563352871 0.550452433210661 0.326107008067757 0.358410622656307 0.756698121927001 0.552761268398918 0.487677419974513 0.356040193026058
4205 161755 5 0.05 0.5 0 0.2 80 "IP" 0.261404254005284 0.556709725932574 0.165338127077988 0.351967293287936 0.494519489452053 0.549506542574544 0.32364260158293 0.359365142755554 0.755923743457337 0.55195788667702 0.488980728660918 0.356847332609413
4206 217243 1 3 0.5 0 0.2 80 "IP" 0.26065930429963 0.560314270063251 0.162215010520047 0.348327635230377 0.486853863296435 0.541403996622369 0.332345586893656 0.367852797360943 0.747513167596065 0.547649047075314 0.494560597413703 0.361406563524487
4207 287972 2 3 0.5 0 0.2 80 "IP" 0.260829353789466 0.557436033707287 0.164528041246913 0.351254771645483 0.485056980065839 0.537981991233804 0.336777154952084 0.371818501770129 0.745886333855305 0.544338567455219 0.501305196198997 0.365099608349724
4208 100497 3 3 0.5 0 0.2 80 "IP" 0.258017852415924 0.558672690653961 0.161749293196757 0.349971354974133 0.48868735654921 0.539973837742316 0.336002166729712 0.369458299072311 0.746705208965134 0.546026962835563 0.497751459926469 0.363150123650715
4209 403537 4 3 0.5 0 0.2 80 "IP" 0.257641646791956 0.558744849969688 0.161441650471752 0.349898651906064 0.48983128645927 0.538991873026346 0.337214623277469 0.369953877822781 0.747472933251225 0.545482073812499 0.498656273749222 0.363364094494723
4210 1730 5 3 0.5 0 0.2 80 "IP" 0.258721888294183 0.557752532340636 0.162947388254236 0.350932806040047 0.487262650725849 0.53955342344046 0.335905383067573 0.370029899489572 0.745984539020032 0.545493454681248 0.498852771321809 0.363797341311393
4211 122189 1 0.05 0.5 0 0.3 80 "IP" 0.260539476115332 0.555013064786967 0.166116865011754 0.353680355990814 0.493050219944679 0.54398421541555 0.331023511035673 0.364989961026103 0.753589696060011 0.54772887469092 0.497140376047426 0.361149748895129
4212 200136 2 0.05 0.5 0 0.3 80 "IP" 0.255460640053306 0.549600701923712 0.167020809893755 0.359127159557659 0.496717967222163 0.544070582155816 0.333411076619159 0.36490557877993 0.752178607275468 0.545916326368465 0.500431886512914 0.362976356448085
4213 20604 3 0.05 0.5 0 0.3 80 "IP" 0.25544178053064 0.548446795611984 0.167903921647364 0.360304591774298 0.495092572749681 0.541073265970177 0.336844028327573 0.367931604009477 0.750534353280321 0.543537592735624 0.504747949974936 0.365382073363824
4214 137856 4 0.05 0.5 0 0.3 80 "IP" 0.25355009385272 0.550020312774495 0.165450725648154 0.358707327269685 0.499139584078321 0.545031724278333 0.333558503453785 0.363934302686544 0.75268967793104 0.546680220836192 0.499009229101939 0.362206248544518
4215 90825 5 0.05 0.5 0 0.3 80 "IP" 0.257816833409115 0.546159811321756 0.171273663321958 0.362613038236284 0.490058769582037 0.538168265127978 0.337935528297789 0.370840808917712 0.747875602991152 0.540883386857963 0.509209191619747 0.368045249478418
4216 162455 1 3 0.5 0 0.3 80 "IP" 0.259448651562084 0.560729239084591 0.161220533333361 0.347900353108518 0.485026141246526 0.532640077006717 0.344131036704603 0.376605668236596 0.74447479280861 0.541887184494313 0.505351570037963 0.367156256794707
4217 32591 2 3 0.5 0 0.3 80 "IP" 0.259226450869688 0.559327747052265 0.161983900866086 0.349290834546913 0.485298151861414 0.532315579626651 0.34519909460356 0.377202887817508 0.744524602731102 0.541217507236831 0.507182995469645 0.36800515245007
4218 411668 3 3 0.5 0 0.3 80 "IP" 0.259603095248102 0.560293769781486 0.161535663508573 0.348366528675612 0.485864114206294 0.53294867676212 0.344731656995957 0.376614369402048 0.745467209454396 0.541995316307552 0.50626732050453 0.367271214599728
4219 148957 4 3 0.5 0 0.3 80 "IP" 0.261846831932826 0.559362610877959 0.16364735528045 0.349337271369978 0.47968189899261 0.527488287265576 0.349087124876375 0.382220091206617 0.741528730925436 0.538132133172986 0.512734480156824 0.371242822722534
4220 142438 5 3 0.5 0 0.3 80 "IP" 0.258312133194201 0.554907811065898 0.164774240794885 0.353771269607913 0.490181118973393 0.537342132919854 0.339808043665846 0.371682249374887 0.748493252167594 0.54317742483336 0.50458228446073 0.365731380310044
4221 276985 1 0.05 0.5 0 0.4 80 "IP" 0.255508029665572 0.545666328221378 0.170145813377377 0.363105046226456 0.493783928485125 0.538179111785469 0.340447939220375 0.37088005951335 0.749291958150696 0.540686403280604 0.510593752597752 0.368275837129275
4222 234851 2 0.05 0.5 0 0.4 80 "IP" 0.25343598652598 0.549032734643851 0.166114079236834 0.359702947989005 0.496400873554729 0.538237182174982 0.342112169106305 0.370822650664289 0.74983686008071 0.541817264664674 0.508226248343139 0.367134700382201
4223 297051 3 0.05 0.5 0 0.4 80 "IP" 0.250823184209611 0.541139008148218 0.170524635137269 0.367658102675606 0.498111918597321 0.539544981863197 0.341341607961878 0.369517709247 0.748935102806933 0.540057209885786 0.511866243099146 0.368916919732587
4224 35104 4 0.05 0.5 0 0.4 80 "IP" 0.256510108038638 0.544452952009492 0.17173666624536 0.364296623679741 0.490970272850127 0.537674666928313 0.339296205330878 0.371377590832252 0.747480380888765 0.539966579730051 0.511032871576238 0.36898286231928
4225 416832 5 0.05 0.5 0 0.4 80 "IP" 0.25275760053491 0.542782957231363 0.17053824989106 0.365996427579852 0.494136252812786 0.537133774246678 0.342320680006149 0.371928001736646 0.746893853347696 0.539011458791778 0.512858929897209 0.369955649096009
4226 146279 1 3 0.5 0 0.4 80 "IP" 0.254305353728283 0.557347886829483 0.16042630858311 0.351277765902715 0.48659358326098 0.52329023727277 0.359437599871257 0.385860438555771 0.740898936989263 0.534366037327636 0.519863908454367 0.374613144080458
4227 327790 2 3 0.5 0 0.4 80 "IP" 0.256843801384955 0.556743725231357 0.162483507234299 0.351898177589361 0.474767201394437 0.513951724392179 0.367083820364573 0.395865000214787 0.731611002779393 0.527954338991298 0.529567327598873 0.381481553761409
4228 10402 3 3 0.5 0 0.4 80 "IP" 0.256569380231414 0.56024191458945 0.159628865970324 0.348417373946243 0.48302502713853 0.523301747648298 0.35798508197032 0.386368820641236 0.739594407369943 0.535380455810932 0.517613947940644 0.37396268445092
4229 199848 4 3 0.5 0 0.4 80 "IP" 0.256904303453328 0.559555024176466 0.160394081286554 0.349123264976651 0.474553062907978 0.510919407449603 0.371941813096607 0.398954251629194 0.731457366361306 0.526806490546331 0.532335894383161 0.382679897250903
4230 971 5 3 0.5 0 0.4 80 "IP" 0.256906175818145 0.554291272267863 0.164437520593768 0.354360842304026 0.481721515282968 0.523814722364735 0.355536616424433 0.385408130059896 0.738627691101113 0.533827856392662 0.519974137018201 0.375207402974239
4231 134580 1 0.05 0.5 0 0.5 80 "IP" 0.255265283646249 0.540573736050653 0.17400166873297 0.36824263505272 0.48760588106083 0.529450283653035 0.349876291152471 0.379684275370597 0.742871164707079 0.533203733473919 0.523877959885441 0.375823181885662
4232 137968 2 0.05 0.5 0 0.5 80 "IP" 0.256634184796408 0.543926129438457 0.17227776863454 0.364824013972571 0.490802981078053 0.535644982661277 0.342401461524889 0.373464180718478 0.74743716587446 0.538443120048044 0.51467923015943 0.37054426785353
4233 218083 3 0.05 0.5 0 0.5 80 "IP" 0.251583742668997 0.538130715331199 0.17344766666339 0.370668787088966 0.491574208416558 0.532067755708689 0.3485041526212 0.377043323995888 0.743157951085555 0.534083217715953 0.52195181928459 0.374923626724952
4234 291515 4 0.05 0.5 0 0.5 80 "IP" 0.253433735332135 0.543361190993897 0.170525202228746 0.365378691108243 0.490033599547614 0.530725232453752 0.349519775006319 0.378405081719675 0.743467334879749 0.534949672343094 0.520044977235065 0.374049904969279
4235 335869 5 0.05 0.5 0 0.5 80 "IP" 0.252901999708365 0.543110244037394 0.170370735310968 0.365656177166451 0.492042566568475 0.532146740008792 0.348778473037398 0.376970835225176 0.74494456627684 0.535807331758805 0.519149208348366 0.373192784272592
4236 302914 1 3 0.5 0 0.5 80 "IP" 0.256745288427113 0.56135366240764 0.158937077280597 0.347298771707546 0.478914794333484 0.514037556743997 0.369781038417772 0.395729455247271 0.735660082760597 0.529443288317727 0.528718115698368 0.379962877555079
4237 279150 2 3 0.5 0 0.5 80 "IP" 0.25812111904043 0.556401441671038 0.163622629964937 0.352300029810295 0.472199170111821 0.509258888676692 0.372695034090699 0.400672598668812 0.73032028915225 0.524809930939735 0.536317664055636 0.384719832323829
4238 32672 3 3 0.5 0 0.5 80 "IP" 0.257141840187403 0.561916510734377 0.158745977073996 0.346709770481058 0.475669561752789 0.511235218509875 0.371732337582084 0.39828820649894 0.732811401940192 0.527782746448405 0.53047831465608 0.381449383514899
4239 157420 4 3 0.5 0 0.5 80 "IP" 0.256780657572952 0.561218201402609 0.159077900413912 0.347356006411853 0.473640242101144 0.509006915337135 0.374166709915716 0.400774379201993 0.730420899674096 0.52601408599937 0.533244610329628 0.383375922912861
4240 116482 5 3 0.5 0 0.5 80 "IP" 0.25717675132574 0.561228600400449 0.159351865925472 0.34738215361328 0.474713427004385 0.509673112789147 0.373966429955376 0.400338114847377 0.731890178330126 0.526442602793776 0.533318295880848 0.383117884913683
4241 187927 1 0.05 0.5 0 0.6 80 "IP" 0.246592213573602 0.531665790681994 0.175052535048869 0.37716081261069 0.488314867603808 0.522916826790015 0.360892787029716 0.386277759471923 0.73490708117741 0.525809860471471 0.535945322078585 0.383262748800902
4242 188062 2 0.05 0.5 0 0.6 80 "IP" 0.255897259688015 0.536334269256911 0.177862637847867 0.372460954552825 0.479936787499949 0.521681522177153 0.356710589335514 0.387518242395713 0.735834047187964 0.526662402572668 0.534573227183381 0.382399506530876
4243 196853 3 0.05 0.5 0 0.6 80 "IP" 0.250272759465608 0.542921072320606 0.168690073583214 0.365852493433746 0.489951745925433 0.522816973906197 0.362216610171641 0.386384402614707 0.740224505391041 0.529429401668158 0.530906683754855 0.379631076077951
4244 193451 4 0.05 0.5 0 0.6 80 "IP" 0.250654280210725 0.53743613339422 0.173255194720229 0.371313770595755 0.488098927884255 0.525044781025133 0.357311914150072 0.384148834773642 0.73875320809498 0.529176158727148 0.530567108870301 0.379869330824603
4245 54183 5 0.05 0.5 0 0.6 80 "IP" 0.254457992158208 0.530273504021853 0.181851971787506 0.378561795162037 0.479299190917366 0.520776175404026 0.357674933621601 0.388427032432466 0.733757183075574 0.52401251369306 0.539526905409107 0.385064915448868
4246 45363 1 3 0.5 0 0.6 80 "IP" 0.260730052030417 0.562992858398112 0.160163029105203 0.345614538635478 0.46443588138099 0.498158923924523 0.384918700099389 0.41177363429732 0.725165933411407 0.51953406097141 0.545081729204593 0.389964962767084
4247 352509 2 3 0.5 0 0.6 80 "IP" 0.256579031465357 0.552690287282976 0.165445485583947 0.356012723337384 0.47021593498556 0.502286433919098 0.381827567046102 0.407111729444118 0.726794966450916 0.518854972919579 0.547273052630048 0.390314829791003
4248 246812 3 3 0.5 0 0.6 80 "IP" 0.256507698346191 0.553002886007055 0.165230860509894 0.355696871086483 0.468362086722224 0.501354232105251 0.382822171781193 0.408740193666361 0.724869785068415 0.518271997114521 0.548053032291086 0.391369143434843
4249 4040 4 3 0.5 0 0.6 80 "IP" 0.25471168975337 0.554147191577563 0.163176119949163 0.354520765545075 0.463823880546367 0.492996600029908 0.393400374069793 0.417064217207445 0.718535570299737 0.512884113580413 0.556576494018956 0.396726126842524
4250 364442 5 3 0.5 0 0.6 80 "IP" 0.257649700634413 0.557160103482435 0.16264905345313 0.35148284317942 0.464538232113923 0.496123555292568 0.388478733450045 0.413948289498357 0.722187932748336 0.516177648587931 0.551127786903175 0.393427451189657
4251 313663 1 0.05 0.5 0 0.7 80 "IP" 0.249470303328631 0.533281085590874 0.175804765590901 0.375536156625749 0.486736564624345 0.521306415281073 0.36231400754407 0.387908241303644 0.736206867952976 0.525283968277787 0.538118773134971 0.383798282606949
4252 33682 2 0.05 0.5 0 0.7 80 "IP" 0.25005028916609 0.529356391148719 0.179411339797666 0.37946902940977 0.481854913601127 0.517948964290036 0.364219657566434 0.391297217623824 0.731905202767218 0.521781212602543 0.5436309973641 0.387323429716002
4253 270703 3 0.05 0.5 0 0.7 80 "IP" 0.246019215496748 0.52736207592383 0.178151655429127 0.381452178111089 0.484764145898988 0.517169733135843 0.367673171214885 0.392075849493676 0.730783361395737 0.520540571347476 0.545824826644012 0.388561898851301
4254 129685 4 0.05 0.5 0 0.7 80 "IP" 0.249564114991578 0.531521888508978 0.177300116140136 0.377267776323207 0.480195455357895 0.514992129703469 0.367753001911103 0.394255959321398 0.729759570349473 0.520509627106631 0.545053118051239 0.388585165709295
4255 62097 5 0.05 0.5 0 0.7 80 "IP" 0.253136729259292 0.535454786459503 0.176554334363969 0.373318382248213 0.478974037030675 0.514912867196075 0.366932485299124 0.394332401155286 0.732110766289966 0.521826060246975 0.543486819663093 0.387260264252679
4256 309639 1 3 0.5 0 0.7 80 "IP" 0.258818624133329 0.555050910193505 0.165167968767014 0.353630301085921 0.453218012998608 0.482246440788307 0.402761566442532 0.427855394458856 0.712036637131937 0.506272393678612 0.567929535209546 0.403362660522528
4257 161036 2 3 0.5 0 0.7 80 "IP" 0.252217899284722 0.550679210279041 0.164124937513595 0.357972538715208 0.463198542150959 0.489352556137223 0.398890995714968 0.420571215150683 0.715416441435681 0.509267994716142 0.563015933228563 0.400243619241153
4258 55515 3 3 0.5 0 0.7 80 "IP" 0.258861631444658 0.56113641971374 0.160421734504509 0.34749017698703 0.456507762257522 0.48484807355477 0.401369615757971 0.425393863876076 0.715369393702181 0.509853264028433 0.561791350262481 0.399860948476928
4259 49953 4 3 0.5 0 0.7 80 "IP" 0.255845236492435 0.557598469418288 0.161149091219203 0.351064274299888 0.457812572191069 0.484069773929389 0.403610785553174 0.425891578685252 0.713657808683504 0.507979955749111 0.564759876772378 0.40156074996801
4260 426007 5 3 0.5 0 0.7 80 "IP" 0.260524925567387 0.560043972533254 0.16233097866059 0.348583307555126 0.45469779430043 0.484472256741078 0.400076841334206 0.425518612362874 0.715222719867817 0.509381484771971 0.562407819994795 0.400161982266145
4261 228340 1 0.05 0.5 0 0.8 80 "IP" 0.246127568534999 0.521120428776272 0.183230102881185 0.387753498132719 0.47795664212267 0.510193764496275 0.373988441456532 0.399100348065714 0.724084210657669 0.51384998082438 0.557218544337717 0.395303367214779
4262 157929 2 0.05 0.5 0 0.8 80 "IP" 0.244882005768858 0.52881670938139 0.176025583826667 0.379970088248922 0.480512634976119 0.508679924414391 0.378518083988613 0.400607972789408 0.725394640744977 0.515294823170728 0.55454366781528 0.393828364085441
4263 10043 3 0.05 0.5 0 0.8 80 "IP" 0.248699230385371 0.526642429748993 0.18056527499582 0.382152323923337 0.479324551108556 0.513358651995474 0.369761075172039 0.395911182096635 0.728023781493927 0.517809459413683 0.55032635016786 0.391300932728892
4264 370258 4 0.05 0.5 0 0.8 80 "IP" 0.246089863954386 0.523037592128645 0.181750324847723 0.385912178796787 0.473556492324651 0.503957321268001 0.381090491369578 0.405403082622132 0.719646356279037 0.510303565907254 0.562840816217301 0.398920242842894
4265 126641 5 0.05 0.5 0 0.8 80 "IP" 0.250247855304463 0.525508929422793 0.182690028854423 0.383355196567718 0.474080962556594 0.508594180265236 0.373607523791664 0.400698712915171 0.724328817861057 0.514296658747057 0.556297552646086 0.394851435049927
4266 253868 1 3 0.5 0 0.8 80 "IP" 0.258296089688731 0.558369560710439 0.162160873958783 0.350260238670452 0.440628393374572 0.464001884428099 0.42452186011426 0.446367914586101 0.698924483063303 0.494805919683665 0.586682734073043 0.414998923328275
4267 81243 2 3 0.5 0 0.8 80 "IP" 0.256402180986564 0.557032879471019 0.161989319685306 0.35158751141293 0.443082189580654 0.465925391332481 0.423215414847243 0.444453740497104 0.699484370567218 0.495542300902056 0.585204734532549 0.414267495811223
4268 244736 3 3 0.5 0 0.8 80 "IP" 0.258599533276219 0.558076754074381 0.162659575778181 0.350549512739895 0.441447250872547 0.465307860340028 0.422697409848335 0.444958489111769 0.700046784148766 0.495640396850532 0.585356985626516 0.41409010170861
4269 55430 4 3 0.5 0 0.8 80 "IP" 0.253488286086141 0.554629281384549 0.161949883574114 0.354054504266976 0.441828316823255 0.461033100331634 0.430704171616537 0.448883587404949 0.695316602909395 0.491159973264646 0.592654055190651 0.418360277557137
4270 158781 5 3 0.5 0 0.8 80 "IP" 0.25863983589923 0.565434750233475 0.157066292750532 0.343184584455496 0.447330878260879 0.469650760876045 0.420316123802229 0.440681541805519 0.705970714160109 0.500666008677511 0.577382416552761 0.409111534363729
4271 185715 1 0.05 0.5 0 0.9 80 "IP" 0.246769507414177 0.524946614897587 0.180588114080449 0.38388329856046 0.46972356648 0.498775596203179 0.386770716438717 0.4105694520745 0.716493073894176 0.507474520809963 0.567358830519166 0.401699218676305
4272 389833 2 0.05 0.5 0 0.9 80 "IP" 0.244092853718182 0.521064042608843 0.181814750462095 0.387728921233812 0.47440207175677 0.504378997825339 0.381049780828289 0.404928262996639 0.718494925474951 0.509918603664044 0.562864531290384 0.399217903297569
4273 375055 3 0.05 0.5 0 0.9 80 "IP" 0.248974612375456 0.523908923290092 0.183158555425623 0.38490721540359 0.46934550091299 0.502295790738713 0.380528327512129 0.407025305407157 0.718320113288447 0.509570054706341 0.563686882937752 0.39958111659771
4274 265972 4 0.05 0.5 0 0.9 80 "IP" 0.243231790791665 0.517223944188343 0.184255285088311 0.391617332228554 0.4704510105262 0.499458590246465 0.386175710378779 0.409886364548524 0.713682801317865 0.50536249429483 0.57043099546709 0.403814844416137
4275 15810 5 0.05 0.5 0 0.9 80 "IP" 0.244611195111363 0.519453721848721 0.183534504321332 0.389396695374116 0.470473283983104 0.499969006432064 0.385338505645947 0.4093695468547 0.715084479094467 0.506456339871956 0.568873009967279 0.402719613699209
4276 55854 1 3 0.5 0 0.9 80 "IP" 0.253497899750708 0.551769358815997 0.164091607398604 0.35689412499983 0.428219923074659 0.446169302617248 0.445542513999483 0.463912512060051 0.681717822825367 0.480318106863772 0.609634121398087 0.429304999824237
4277 364590 2 3 0.5 0 0.9 80 "IP" 0.256226439743837 0.556302537347387 0.162377687794234 0.352334478966209 0.433303455193659 0.453495799457266 0.436703563664064 0.456774845929451 0.689529894937496 0.486900593990461 0.599081251458298 0.422839063583014
4278 377986 3 3 0.5 0 0.9 80 "IP" 0.258323123299852 0.554736732331487 0.164904918928095 0.353995833748177 0.421534612155616 0.44089977210761 0.449259501820105 0.469647466518685 0.679857735455468 0.478144521249932 0.6141644207482 0.431810038489069
4279 72048 4 3 0.5 0 0.9 80 "IP" 0.257670624772817 0.562217587027691 0.158861301772601 0.346390147500799 0.421863301551685 0.439735314026693 0.452283729442801 0.471086455408211 0.679533926324502 0.47928659043851 0.611145031215402 0.430820798465482
4280 327569 5 3 0.5 0 0.9 80 "IP" 0.258985714429707 0.555954410916979 0.164415357339496 0.35274178330077 0.428226383008797 0.449325773931647 0.439528962479522 0.46083698212419 0.687212097438503 0.484290168835291 0.603944319819018 0.425392155678333
4281 313831 1 0.05 0.5 0 1 80 "IP" 0.237907107120062 0.515585595244784 0.181672741276702 0.393242547486514 0.463008326773622 0.487116479037444 0.401648482320736 0.422352926485864 0.700915433893683 0.496415035706069 0.583321223597438 0.412844994386427
4282 200898 2 0.05 0.5 0 1 80 "IP" 0.241437094661418 0.512078869377174 0.18752033786487 0.396823522192145 0.453350467350168 0.482233964254464 0.402269130783504 0.427477115256274 0.694787562011586 0.492195992188416 0.589789468648375 0.417245032556972
4283 285609 3 0.05 0.5 0 1 80 "IP" 0.238443685352313 0.513881780461778 0.183657315161064 0.394927510331909 0.462944723602144 0.489621126437945 0.397308814251612 0.419853514663446 0.701388408954456 0.497590158112594 0.580966129412676 0.411665619511848
4284 54525 4 0.05 0.5 0 1 80 "IP" 0.238867250610222 0.510811444143943 0.18637870338414 0.398037667796898 0.457378635464136 0.484135898705037 0.402130865126866 0.425401092198321 0.696245886074358 0.492960120479138 0.588509568511006 0.416349103729101
4285 143947 5 0.05 0.5 0 1 80 "IP" 0.23779587570747 0.514444018083802 0.182657646368474 0.394500034223902 0.461064557232288 0.485673564709411 0.403152471596889 0.424289398189417 0.698860432939758 0.495093161703458 0.585810117965362 0.41453533946105
4286 311881 1 3 0.5 0 1 80 "IP" 0.255182500506789 0.551623969444716 0.165250035518061 0.357021348173552 0.263611225811175 0.272748394126353 0.635264866526824 0.657109461417346 0.518793726317964 0.363009588103093 0.800514902044884 0.559982765469408
4287 224737 2 3 0.5 0 1 80 "IP" 0.256938560686589 0.558202277734446 0.161513068732792 0.350478937724481 0.177361592799157 0.182150634052022 0.746322737517801 0.766321578223557 0.434300153485747 0.302862607903398 0.907835806250593 0.63282918997669
4288 166973 3 3 0.5 0 1 80 "IP" 0.258359360875302 0.55501985466386 0.164797768563114 0.353678337125932 0.196516193403369 0.20289609521311 0.718147014162536 0.741086507374699 0.454875554278671 0.317190720954183 0.88294478272565 0.615332322134252
4289 217800 4 3 0.5 0 1 80 "IP" 0.252902249386765 0.552713302575886 0.16304786136129 0.35588622753686 0.212547642462219 0.218328324463279 0.701936262682248 0.720730026004075 0.465449891848984 0.325225023619081 0.864984124043538 0.604088495362522
4290 96296 5 3 0.5 0 1 80 "IP" 0.259711332725966 0.554534258978871 0.16605249225413 0.354144273096702 0.206547537808026 0.214535312753299 0.700704730611726 0.727297154258708 0.466258870533992 0.325785445600214 0.866757222865856 0.605191695302622
4291 289307 1 0.05 0.5 0 0 90 "IP" 0.258937095999083 0.56101162599233 0.160553734192918 0.34761384239154 0.50004980848997 0.56086563628647 0.310409454866498 0.347769312153862 0.758986904489053 0.560881879083594 0.470963189059416 0.347750392282313
4292 217438 2 0.05 0.5 0 0 90 "IP" 0.25984661313569 0.564548028873564 0.158466375664429 0.344119794083924 0.501788176387343 0.561914179716807 0.30992491314664 0.346711228481152 0.761634789523033 0.56279049781341 0.468391288811069 0.345849670045881
4293 269337 3 0.05 0.5 0 0 90 "IP" 0.258333429065449 0.562383472390186 0.159154311725006 0.346298475021052 0.502291659567838 0.561294563624918 0.311196204007331 0.347345043008218 0.760625088633286 0.561639917852551 0.470350515732336 0.347014351392752
4294 201892 4 0.05 0.5 0 0 90 "IP" 0.25821558279908 0.563430168970527 0.158271561601674 0.345193229593567 0.502155091379184 0.561373702879754 0.310943784842852 0.347262146846658 0.760370674178264 0.562037679468826 0.469215346444526 0.346594464113557
4295 163417 5 0.05 0.5 0 0 90 "IP" 0.25872061572529 0.561343226997328 0.160150973148177 0.347307728078661 0.499519571171368 0.558845745615083 0.313057271314874 0.349800756813051 0.758240186896659 0.559665102745511 0.473208244463051 0.348983380140127
4296 209383 1 3 0.5 0 0 90 "IP" 0.256130798904704 0.562968131038943 0.157349344168508 0.345653466674735 0.495462228620391 0.555889465694223 0.316599823671497 0.353149445734189 0.751593027525095 0.558017928439747 0.473949167840006 0.350893217354922
4297 350983 2 3 0.5 0 0 90 "IP" 0.257451026984826 0.56300212779324 0.158130596719991 0.345629353888069 0.495718901777396 0.557363836067921 0.314445301154018 0.351592899056172 0.753169928762222 0.559036212019874 0.472575897874009 0.349821064604622
4298 40985 3 3 0.5 0 0 90 "IP" 0.260128755890779 0.562455718065411 0.160240211835535 0.346211087620232 0.489901065639256 0.552156135077412 0.318174555650014 0.356695688098141 0.750029821530035 0.555440612335655 0.478414767485549 0.353356420492091
4299 377399 4 3 0.5 0 0 90 "IP" 0.259528938811122 0.558151335983594 0.163252633268633 0.350508381092368 0.490530311402063 0.555221671062832 0.314263837713537 0.353624448255825 0.750059250213185 0.55593358818974 0.477516470982171 0.352858706879489
4300 22601 5 3 0.5 0 0 90 "IP" 0.258734407455417 0.556211351234731 0.164096240672407 0.35250954179974 0.49406314333062 0.557797227578882 0.312633727331986 0.351158509983153 0.752797550786037 0.557000960441409 0.476729968004393 0.351884453169013
4301 32632 1 0.05 0.5 0 0.1 90 "IP" 0.257680224264458 0.55674859094585 0.162930367683793 0.351927918345146 0.501624360221924 0.55863206244439 0.314630628243334 0.350118100269494 0.759304584486382 0.557976741818473 0.477560995927127 0.350748555119187
4302 63229 2 0.05 0.5 0 0.1 90 "IP" 0.258451281457322 0.559033454882112 0.161765125319584 0.349637207704316 0.499939826394388 0.557065883266126 0.316037095671478 0.351674275419589 0.75839110785171 0.557709273621219 0.477802220991062 0.351007607735636
4303 322897 3 0.05 0.5 0 0.1 90 "IP" 0.261821577907454 0.558372283518387 0.164329322235475 0.35028445158026 0.496517094930222 0.556668218957131 0.314329315637715 0.352096880483134 0.758338672837676 0.557235073278002 0.47865863787319 0.351492994547079
4304 221057 4 0.05 0.5 0 0.1 90 "IP" 0.257284787481613 0.559564161470411 0.16060302159592 0.349140424770061 0.501658725010784 0.556193482903685 0.318239416298786 0.352553729340883 0.758943512492397 0.557314945470692 0.478842437894706 0.351418116925403
4305 15013 5 0.05 0.5 0 0.1 90 "IP" 0.258540436289583 0.555920115606915 0.164130823018513 0.352764918808193 0.498610416565857 0.553094970763213 0.320927598247102 0.355735735495154 0.75715085285544 0.55402687889552 0.485058421265614 0.354754654665247
4306 16607 1 3 0.5 0 0.1 90 "IP" 0.258968368894979 0.561403927623872 0.160318081571661 0.347204328544735 0.495554563906284 0.552455718698807 0.320510231490856 0.356301659075057 0.754522932801263 0.555321211534699 0.480828313062517 0.353387881882012
4307 171916 2 3 0.5 0 0.1 90 "IP" 0.258207258411865 0.563500570807852 0.158247808659585 0.345101099094964 0.490620977613362 0.546287785272275 0.32792182434632 0.36316407711447 0.748828236025227 0.551882047560905 0.486169633005905 0.357294811245992
4308 412855 3 3 0.5 0 0.1 90 "IP" 0.256608494612896 0.563556101474454 0.157233458212205 0.345060445752435 0.493895540051289 0.54846198568356 0.326621951702839 0.360742630900732 0.750504034664185 0.553272715298399 0.483855409915044 0.355746352085382
4309 20404 4 3 0.5 0 0.1 90 "IP" 0.260400096639394 0.558762169482016 0.163208982582097 0.34988499227589 0.486679755849718 0.546256367362399 0.325603734825608 0.363277685936202 0.747079852489112 0.550194763069303 0.488812717407706 0.359055750783867
4310 273328 5 3 0.5 0 0.1 90 "IP" 0.256623668510172 0.562929623248567 0.157774603415413 0.345679749399227 0.491328029309073 0.544795850662006 0.330608658074195 0.364612990837618 0.747951697819245 0.550573945590925 0.488383261489608 0.358581791740514
4311 337257 1 0.05 0.5 0 0.2 90 "IP" 0.255643041173119 0.557160031830422 0.161383832322119 0.351554233718258 0.502797780831422 0.553787783518393 0.322603166420165 0.355057580812831 0.758440822004541 0.554907314756774 0.483986998742284 0.353894199814911
4312 394391 2 0.05 0.5 0 0.2 90 "IP" 0.256700302918671 0.555363789461439 0.163402213168503 0.353342849688742 0.498589962630805 0.54980482072671 0.325888163319368 0.35905452569984 0.755290265549477 0.55166694750113 0.489290376487871 0.357141032884249
4313 291156 3 0.05 0.5 0 0.2 90 "IP" 0.255998376664555 0.557003647729174 0.161724863123264 0.351726813619815 0.500916502742701 0.549905913871452 0.327203649299248 0.358968039623204 0.756914879407256 0.552270873025445 0.488928512422512 0.356555155277217
4314 281262 4 0.05 0.5 0 0.2 90 "IP" 0.256367177925646 0.555169639786118 0.163334689434322 0.353525675736791 0.499903908592616 0.551594086565874 0.32400141462981 0.357257651711769 0.756271086518261 0.552781938686551 0.487336104064132 0.356017245771828
4315 143154 5 0.05 0.5 0 0.2 90 "IP" 0.25358789503575 0.550650018137085 0.165027708740458 0.35805836623118 0.500494772414888 0.549953192247802 0.32691985523035 0.358922898051246 0.754082667450638 0.550146773718187 0.491947563970808 0.358673458439199
4316 419297 1 3 0.5 0 0.2 90 "IP" 0.25750364590952 0.565188797699667 0.156565343022578 0.343411055041449 0.491346749478909 0.54286620997486 0.333563533306913 0.366585062317374 0.748850395388429 0.550100914057455 0.490128876329491 0.359076088235793
4317 424508 2 3 0.5 0 0.2 90 "IP" 0.256442185151575 0.560891763937411 0.159138355289398 0.347758561085304 0.4923180273348 0.543036250465502 0.333737696536199 0.366408478122966 0.748760212486376 0.548807873492666 0.492876051825597 0.360381751568813
4318 188329 3 3 0.5 0 0.2 90 "IP" 0.256051519103918 0.560693601823919 0.15899233746205 0.347950386472532 0.492662538249712 0.543565167539737 0.333287024474156 0.365917884005276 0.74871405735363 0.549071097544622 0.492279361936206 0.360142888244164
4319 29236 4 3 0.5 0 0.2 90 "IP" 0.256537593519769 0.562678686071347 0.157839129041134 0.34592392679704 0.491029993255973 0.542292730824455 0.334332133869172 0.367367714571329 0.747567586775743 0.548918697247015 0.492171262910306 0.360400605291472
4320 216046 5 3 0.5 0 0.2 90 "IP" 0.261252676848832 0.564840215873817 0.159141478030649 0.343759034484323 0.487733187605013 0.543157169255705 0.330733021353566 0.366335927389522 0.748985864453846 0.550276192498563 0.489874499384215 0.358926008662064
4321 361087 1 0.05 0.5 0 0.3 90 "IP" 0.257181626887295 0.55127383457166 0.166837888699513 0.357458441357229 0.496332978389258 0.545315273561642 0.331190826480097 0.363655832096123 0.753514605276553 0.547316714169664 0.49802871517961 0.361573700745808
4322 251840 2 0.05 0.5 0 0.3 90 "IP" 0.255127774511525 0.547779640770204 0.168260975536878 0.360958028957301 0.499036462265106 0.548889719639427 0.327546618736847 0.360043289485858 0.75416423677663 0.548484854150993 0.495807594273725 0.360382421195375
4323 435275 3 0.05 0.5 0 0.3 90 "IP" 0.256284189906369 0.552560869431422 0.165278781142836 0.356138505927547 0.498836979411935 0.548472121621422 0.328124013549009 0.360462021735847 0.755121169318305 0.549829755650129 0.493402794691845 0.359025399052441
4324 328492 4 0.05 0.5 0 0.3 90 "IP" 0.253229856619075 0.549187846096849 0.165900870288818 0.35954203248887 0.498158163283915 0.544008291963548 0.334418836422907 0.364957830651257 0.75138801990299 0.545723196100653 0.500319706711725 0.363164012559669
4325 326803 5 0.05 0.5 0 0.3 90 "IP" 0.256128589558323 0.549735387535877 0.167313411568119 0.3590184326669 0.497405197019367 0.546158994061491 0.330585681834164 0.36279673187625 0.75353378657769 0.547350148418898 0.497899093402284 0.361537444783072
4326 415707 1 3 0.5 0 0.3 90 "IP" 0.260096951964814 0.559604867293893 0.162375658052233 0.349058396630657 0.486253902306042 0.535408907676409 0.340991319276127 0.374023229164338 0.746350854270856 0.543411871162671 0.50336697732836 0.365767528264852
4327 33420 2 3 0.5 0 0.3 90 "IP" 0.257208116717101 0.563193932492438 0.157866896036459 0.34542633662319 0.487176007755925 0.533201634623692 0.345916217768327 0.376616797683781 0.744384124473026 0.542908124709396 0.503783113804787 0.3665257138425
4328 123270 3 3 0.5 0 0.3 90 "IP" 0.256258089138155 0.56309346416167 0.157338149757334 0.345525886556182 0.490698165146365 0.534629965845428 0.345236570621307 0.37479687920501 0.746956254284519 0.543884636687447 0.50257472037864 0.365281367610145
4329 341314 4 3 0.5 0 0.3 90 "IP" 0.261545861501245 0.560591249656222 0.162484075977327 0.348071630731693 0.48419015817579 0.534103535714805 0.341598567344285 0.375388933838475 0.745736019677036 0.542897988073474 0.504082643321612 0.366321303224835
4330 189948 5 3 0.5 0 0.3 90 "IP" 0.254489074297499 0.553524983527432 0.163562376390166 0.355156578955458 0.491929448006447 0.538822636699607 0.339714884817379 0.370645850911691 0.746418522303946 0.543552600598521 0.503277261207545 0.36566024549511
4331 238240 1 0.05 0.5 0 0.4 90 "IP" 0.255603566268782 0.548757046963439 0.167748557122422 0.360019393118723 0.496404054522605 0.540705496932086 0.338325236255283 0.368338503190541 0.752007620791387 0.54339888818135 0.506073793377704 0.365555206175179
4332 73113 2 0.05 0.5 0 0.4 90 "IP" 0.256773339373982 0.547887116106575 0.169215523414043 0.36087151305594 0.497471980802071 0.545790826316937 0.331258134972143 0.363215080322343 0.754245320176053 0.546482629505351 0.500473658386186 0.362439535972691
4333 128514 3 0.05 0.5 0 0.4 90 "IP" 0.254548139410308 0.546029873446625 0.169234979367969 0.362765175701049 0.494244079484055 0.538513660534771 0.340264375144451 0.370530271693574 0.748792218894363 0.541020852894707 0.50949935451242 0.367939564484268
4334 434249 4 0.05 0.5 0 0.4 90 "IP" 0.254146788883498 0.547464018807535 0.167778212795898 0.361281085313777 0.498023495391648 0.543402321127195 0.335258649256858 0.365609709175557 0.752170284275146 0.54475090413126 0.503036862052756 0.364171574753412
4335 196136 5 0.05 0.5 0 0.4 90 "IP" 0.252705773890731 0.544296042025234 0.169302861052104 0.364477680394136 0.495122011621169 0.538764562336176 0.340513265443178 0.37027354461294 0.7478277855119 0.540610216378356 0.509816126495282 0.368339252360744
4336 15349 1 3 0.5 0 0.4 90 "IP" 0.260755773402222 0.56016414286209 0.162433333222259 0.348490258253454 0.482692630990897 0.528739160415528 0.348980869733325 0.380737712532377 0.743448404393119 0.539117540179699 0.511414202955583 0.370088378147368
4337 301428 2 3 0.5 0 0.4 90 "IP" 0.259523646274056 0.561306025680669 0.160688988766895 0.347334843433046 0.482732577037029 0.527134728855205 0.351910351200829 0.38271033924201 0.742256223311085 0.538386886369183 0.512599339967724 0.37106517495997
4338 162401 3 3 0.5 0 0.4 90 "IP" 0.256063530078131 0.559348228740898 0.159997308045277 0.349289520740169 0.48731868132237 0.528195155101295 0.35270755005397 0.381102137003455 0.743382211400501 0.538343416890054 0.512704858099247 0.370739708844314
4339 32882 4 3 0.5 0 0.4 90 "IP" 0.258178506833575 0.560869257958202 0.160233576662857 0.347821234124841 0.483027468455894 0.526839409473766 0.352063991628684 0.382576476822066 0.741205975289469 0.538024839310392 0.512297568291541 0.371153267537012
4340 230003 5 3 0.5 0 0.4 90 "IP" 0.261561095603896 0.561494030331267 0.161812127219057 0.347194035373592 0.480767472224712 0.526633292053264 0.351106012930238 0.383018850418142 0.742328567828608 0.538194959044237 0.512918140149295 0.371140697888802
4341 172287 1 0.05 0.5 0 0.5 90 "IP" 0.255923970083747 0.54562406792279 0.170442699430184 0.363113862112067 0.491737243316763 0.536349703531796 0.341974439456468 0.372727411112398 0.74766121340051 0.539461625198962 0.512417138886652 0.369500955329864
4342 260569 2 0.05 0.5 0 0.5 90 "IP" 0.254987590281215 0.547199474931857 0.168632726702049 0.361550179995803 0.494186663507471 0.53653465435597 0.343359393707469 0.372561054768207 0.749174253788686 0.540093159091005 0.511992120409519 0.368886666707366
4343 317302 3 0.05 0.5 0 0.5 90 "IP" 0.253110177435873 0.539925346005133 0.173024681940508 0.368872463813485 0.491397037414972 0.534686274232319 0.344303870050057 0.374404183761007 0.744507214850845 0.536439113731331 0.517328551990565 0.372552630733201
4344 144586 4 0.05 0.5 0 0.5 90 "IP" 0.253948685030502 0.54157534543755 0.172324403430539 0.367212660740556 0.491015089230896 0.534270790912898 0.344648099152873 0.374814265330204 0.744963774261398 0.53672529972717 0.516972502583411 0.372259645287619
4345 239175 5 0.05 0.5 0 0.5 90 "IP" 0.25307220366229 0.54433423247811 0.169532101299857 0.364432684953269 0.494056461666853 0.535127736941402 0.345460599268715 0.373953236604663 0.747128665329143 0.538198426474107 0.514992700568572 0.370777568690606
4346 88369 1 3 0.5 0 0.5 90 "IP" 0.258949062380024 0.558760431625068 0.162287340680338 0.349883935546805 0.480756494568553 0.521982418411802 0.357998617840924 0.387557992499315 0.739705556948577 0.534139875570931 0.520285958521262 0.375104929721835
4347 62458 2 3 0.5 0 0.5 90 "IP" 0.25867944769788 0.56157821918897 0.160040522682619 0.347077072012157 0.478896799348543 0.518688054496284 0.362556585829701 0.391088496003174 0.737576247046422 0.532710182628442 0.522597108512321 0.376702116122422
4348 139599 3 3 0.5 0 0.5 90 "IP" 0.260153323047629 0.563918320866769 0.15913873540298 0.344717301881121 0.477103685601588 0.517282988534959 0.36301029898374 0.39221415686142 0.737257008649216 0.532656958490138 0.52214903438672 0.376557719581788
4349 334699 4 3 0.5 0 0.5 90 "IP" 0.259256485527152 0.560579578662961 0.161067924567243 0.34809686917383 0.47941948459571 0.519334182422416 0.361514975819105 0.390191399692308 0.738675970122863 0.532928496270331 0.522582900386348 0.376318756561987
4350 113621 5 3 0.5 0 0.5 90 "IP" 0.258992064843618 0.559429876639859 0.161787787646285 0.349207759339561 0.479725395524099 0.519578362485618 0.361134659134289 0.389992402026883 0.738717460367717 0.532694087624576 0.522922446780574 0.376571429518216
4351 165988 1 0.05 0.5 0 0.6 90 "IP" 0.251451116110189 0.537212064361615 0.174089985757642 0.371595356714099 0.489687238914495 0.527859049482504 0.353874748982791 0.381313568469672 0.741138355024685 0.530967061515028 0.527964734740434 0.378083377884307
4352 230549 2 0.05 0.5 0 0.6 90 "IP" 0.249358546416939 0.541351672070073 0.169363266255151 0.367408980651415 0.493286212711401 0.529017178538926 0.354642365046103 0.380145883098019 0.742644759128339 0.533077647782178 0.524005631301254 0.375952640039788
4353 120550 3 0.05 0.5 0 0.6 90 "IP" 0.246904515643475 0.535155794617996 0.172571799712671 0.373642865736644 0.491059531872923 0.525114218304286 0.359409487831397 0.384070444707788 0.737964047516399 0.528414685943958 0.531981287544068 0.38064264829723
4354 5824 4 0.05 0.5 0 0.6 90 "IP" 0.253837040189619 0.538012742365678 0.17510667042644 0.370769691695525 0.485814349200959 0.525456656118554 0.354962192006357 0.383726466830992 0.739651389390578 0.52967889077302 0.530068862432797 0.379369106903716
4355 412712 5 0.05 0.5 0 0.6 90 "IP" 0.253438801003221 0.542267782656605 0.171389301535671 0.366511099249464 0.488933512570294 0.528253419856608 0.35270832751276 0.380905360534324 0.742372313573515 0.532945933946846 0.524097629048431 0.376085510556281
4356 347744 1 3 0.5 0 0.6 90 "IP" 0.259299015133695 0.560697543808836 0.16108313196629 0.347967149757898 0.470008457749107 0.504081621257981 0.379239578038151 0.405680407952089 0.729307472882803 0.522660749659698 0.540322710004441 0.386742908328188
4357 184587 2 3 0.5 0 0.6 90 "IP" 0.258045380224119 0.560181284121302 0.160645303282592 0.348425550969212 0.475047047355079 0.510025304871325 0.373008196647184 0.399560801599439 0.733092427579198 0.526492064957316 0.533653499929775 0.382774062977092
4358 110224 3 3 0.5 0 0.6 90 "IP" 0.257785740571899 0.560856813189211 0.159977812903157 0.347771356452042 0.474150218514866 0.507590336228192 0.376043951213345 0.401711296874292 0.731935959086765 0.525082697821873 0.536021764116503 0.383997827359132
4359 282406 4 3 0.5 0 0.6 90 "IP" 0.256206894135242 0.55939492959372 0.160123316960612 0.349249542091086 0.47684613839529 0.509793638232623 0.375125800228056 0.399938920750069 0.733053032530532 0.525950167867652 0.535249117188668 0.383430054790311
4360 307831 5 3 0.5 0 0.6 90 "IP" 0.258119195152918 0.561688255374503 0.159543944731016 0.346979404346567 0.473678309745197 0.507748277143156 0.376451997974092 0.402164301755034 0.731797504898115 0.525329710588109 0.535995942705108 0.384178634261914
4361 337472 1 0.05 0.5 0 0.7 90 "IP" 0.248738890828327 0.532813518987162 0.175684260115386 0.376012854424299 0.488460695770837 0.522671488157686 0.361370541781834 0.386547273053452 0.737199586599163 0.526033494168199 0.53705480189722 0.383054776660313
4362 424706 2 0.05 0.5 0 0.7 90 "IP" 0.254266074894407 0.538747707688803 0.174719268255726 0.370049625002239 0.487916177794739 0.527373346633707 0.353382679959344 0.38182669265493 0.742182252689146 0.531196619796848 0.52810194821507 0.377867523236165
4363 33330 3 0.05 0.5 0 0.7 90 "IP" 0.251463277510143 0.538883552076011 0.172723240571104 0.369880987874498 0.487907355656046 0.523516133157946 0.359605113141597 0.385699714027107 0.739370633166189 0.528627808596805 0.532328353712701 0.380437685451021
4364 367063 4 0.05 0.5 0 0.7 90 "IP" 0.249075820566159 0.534046233277332 0.174885275258219 0.374731559365512 0.487642086855915 0.522499532261891 0.361008043341508 0.386717608631577 0.736717907422075 0.526328326322494 0.535893318599727 0.382742630840728
4365 44492 5 0.05 0.5 0 0.7 90 "IP" 0.246993179494469 0.530933397404136 0.175888018472533 0.377908124556932 0.489059739459968 0.522953534057135 0.361377865487093 0.386252310064382 0.736052918954437 0.525598075739665 0.537265883959626 0.383486856457995
4366 211046 1 3 0.5 0 0.7 90 "IP" 0.256692712837034 0.558355153915473 0.161170855519135 0.350316575780197 0.464494861202926 0.493468529388934 0.393255759284104 0.416774849085678 0.72118757403996 0.514646774722969 0.554426614803239 0.39508751377567
4367 209010 2 3 0.5 0 0.7 90 "IP" 0.258632569852598 0.560279229092718 0.160931193617983 0.348288572793671 0.468316194230843 0.499669214425906 0.384644640401745 0.409826229223578 0.72694876408344 0.519588892203878 0.545575834019728 0.389601896171307
4368 23480 3 3 0.5 0 0.7 90 "IP" 0.255805708507623 0.559130680800121 0.160049582984497 0.349507944499714 0.46586974832304 0.494527900578343 0.39216030443998 0.415341387741766 0.721675456830663 0.515518441748394 0.552209887424476 0.393952266113283
4369 185058 4 3 0.5 0 0.7 90 "IP" 0.255264425556001 0.556491514006054 0.161874525809989 0.352146104997144 0.461990841434038 0.490227115451013 0.396582809534857 0.419845146066607 0.717255266990039 0.511700888232296 0.558457335344846 0.397908037292377
4370 83943 5 3 0.5 0 0.7 90 "IP" 0.257444613153958 0.553085681488305 0.165662252701236 0.355568151092193 0.464424477579949 0.496412381015388 0.387642406312934 0.413476330225056 0.721869090733906 0.51513552792175 0.55330465901417 0.394345742310455
4371 122824 1 0.05 0.5 0 0.8 90 "IP" 0.247577357363711 0.533537663493679 0.174285153405789 0.375213699261196 0.484100745541733 0.515384098980507 0.370112961669529 0.39386656072903 0.731678102905443 0.521369033694361 0.544398115075318 0.387716796385245
4372 280005 2 0.05 0.5 0 0.8 90 "IP" 0.245549928796773 0.527670249326176 0.177440802726435 0.381138211333004 0.483769305188571 0.51442743912591 0.371394238380641 0.394834742958989 0.729319233985344 0.518802691793233 0.548835041107075 0.39030946217479
4373 63398 3 0.05 0.5 0 0.8 90 "IP" 0.244935193164308 0.528112325916988 0.176682724491226 0.380682286606923 0.482948894209245 0.513402038295245 0.372485867498639 0.395861254623188 0.727884087373553 0.518243578987552 0.549168591989865 0.39086520340644
4374 436081 4 0.05 0.5 0 0.8 90 "IP" 0.246910610125125 0.523597789131232 0.181772246510418 0.385239077524027 0.477752027397825 0.510626712104974 0.373095081637654 0.398662320790621 0.72466263752295 0.514960231485646 0.554867328148072 0.39417740802621
4375 393155 5 0.05 0.5 0 0.8 90 "IP" 0.24674662821256 0.530334882209429 0.176241416860857 0.378434544129176 0.481590675061962 0.512524033077096 0.372921329436631 0.396744598816639 0.728337303274523 0.518406393061073 0.549162746297488 0.390697198678023
4376 318525 1 3 0.5 0 0.8 90 "IP" 0.255214193541294 0.557267100723892 0.161028724502427 0.351403989262079 0.456708576027385 0.479554251933517 0.410774174245527 0.430769777709666 0.711922769568679 0.504711954859488 0.571802898747954 0.405080391624716
4377 190600 2 3 0.5 0 0.8 90 "IP" 0.252741745582488 0.552199709394972 0.163433998861632 0.356491389883912 0.453322672490207 0.475896053795367 0.414546861039306 0.434360332284735 0.706064418072695 0.500532016256161 0.577980859900938 0.409220918493134
4378 289863 3 3 0.5 0 0.8 90 "IP" 0.260094040190581 0.56380995870005 0.159133883804954 0.344804573896722 0.457245553143691 0.483971197193714 0.402594017627567 0.425550397328634 0.717339593334271 0.510100501012337 0.56172790143252 0.399124291778478
4379 61262 4 3 0.5 0 0.8 90 "IP" 0.257911678687475 0.556777286047728 0.163137217247878 0.35187171874105 0.455549799198267 0.481655216748781 0.405469357160877 0.428219184696094 0.713461477885743 0.506302149112437 0.568606574408755 0.40317129175635
4380 341583 5 3 0.5 0 0.8 90 "IP" 0.256318270448242 0.558265716939738 0.160978590705735 0.350355334699877 0.455373361646185 0.479638396047659 0.408817708930366 0.430071681767003 0.711691632094427 0.505214147127478 0.569796299636101 0.404142012555781
4381 252426 1 0.05 0.5 0 0.9 90 "IP" 0.24577939300237 0.516238807714813 0.18711610092509 0.392627185589309 0.470410845120729 0.502358480683385 0.381210750201113 0.406953522141866 0.716190238123099 0.507024049113855 0.568326851126203 0.402137852234229
4382 115641 2 0.05 0.5 0 0.9 90 "IP" 0.245112328050993 0.518866356161422 0.184323501399942 0.390002596058965 0.473036400146618 0.502699495891825 0.382680715135796 0.406608755943517 0.718148728197611 0.508096730173999 0.567004216535738 0.401064767914603
4383 107184 3 0.05 0.5 0 0.9 90 "IP" 0.244233297214644 0.52264760765285 0.180658013344524 0.38615140254748 0.477348111058765 0.507064463944425 0.378803467990144 0.402239684104064 0.721581408273409 0.51221916740375 0.559461481334668 0.396917677353306
4384 317657 4 0.05 0.5 0 0.9 90 "IP" 0.242572842924944 0.522139535868341 0.179744683475 0.386723007164921 0.474782117519255 0.500185013195402 0.388426344554336 0.409149728035439 0.717354960444199 0.507390028320081 0.568171028029335 0.40178967083719
4385 372421 5 0.05 0.5 0 0.9 90 "IP" 0.245952679043172 0.527832387823028 0.177680070194948 0.38095918440984 0.472588744106857 0.500681883539175 0.385845888967456 0.408672828991474 0.718541423150029 0.50964511279362 0.563525959162404 0.399523627622085
4386 148440 1 3 0.5 0 0.9 90 "IP" 0.258318078701904 0.56018838210719 0.160746357814976 0.348406036165272 0.432211269104147 0.453134223970632 0.436712754447577 0.457342879232121 0.690529347806051 0.487954530597876 0.597459112262553 0.421911294246688
4387 394189 2 3 0.5 0 0.9 90 "IP" 0.257830577941342 0.559124198795196 0.16138082616882 0.349449055784135 0.432583085015137 0.453379399158457 0.435957027722736 0.456578407595312 0.690413662956479 0.487756180449012 0.597337853891556 0.421750693852554
4388 107371 3 3 0.5 0 0.9 90 "IP" 0.252824352874612 0.550650545132734 0.164534975464004 0.358042917136476 0.442242828504404 0.461487927706206 0.429725998166011 0.448040877555896 0.695067181379016 0.490303004823985 0.594260973630015 0.418955873806399
4389 327483 4 3 0.5 0 0.9 90 "IP" 0.254335007460507 0.557223894020319 0.160582129585816 0.351371688973094 0.433233462061051 0.451354179004052 0.441209106449334 0.459192182524505 0.687568469521558 0.485417790377273 0.60179123603515 0.42449999656848
4390 310793 5 3 0.5 0 0.9 90 "IP" 0.254179251306934 0.549546345997477 0.166313700057457 0.359164451371386 0.426234542345294 0.445084763617446 0.446189702575488 0.465379607110558 0.680413793652227 0.479017882056971 0.612503402632945 0.430878201186174
4391 417245 1 0.05 0.5 0 1 90 "IP" 0.237545847221123 0.509624715515409 0.186470478576137 0.399236966042706 0.461243216834903 0.486873574952509 0.400641212989768 0.422543636702383 0.698789064056027 0.494369393189959 0.587111691565906 0.414864974297042
4392 252834 2 0.05 0.5 0 1 90 "IP" 0.238329114859479 0.512133998155835 0.184745524715811 0.396729706389549 0.459880826246589 0.484661685467795 0.403187529912165 0.424769044360591 0.698209941106069 0.493695428957328 0.587933054627976 0.415548900780396
4393 419095 3 0.05 0.5 0 1 90 "IP" 0.244765737789 0.515081152398067 0.187343490841445 0.393767124388843 0.449427771153549 0.478808846087069 0.404512836626142 0.430735962764319 0.69419350894255 0.490990185444844 0.591856327467587 0.418320753683492
4394 143170 4 0.05 0.5 0 1 90 "IP" 0.240407294845082 0.512127609429511 0.186442377955936 0.396760595969678 0.446809798212362 0.471567917156797 0.415203463383334 0.438032124130655 0.687217093057443 0.485001550888165 0.601645841339271 0.424362757797391
4395 277657 5 0.05 0.5 0 1 90 "IP" 0.239956737547634 0.517379283565093 0.181923071895544 0.39149650596693 0.452232276273015 0.476906327748826 0.41071837886954 0.432773792759677 0.692189013820648 0.490194507803714 0.592641450765085 0.419221551408163
4396 189888 1 3 0.5 0 1 90 "IP" 0.26032196306536 0.557937781663514 0.163825906186195 0.350724842993405 0.184416196885044 0.190874530556093 0.727307326294641 0.752588659226899 0.444738159950404 0.310404203592577 0.891133232480836 0.621720349423333
4397 414796 2 3 0.5 0 1 90 "IP" 0.257732578500953 0.548110760068552 0.169725348254056 0.360637351881257 0.278454453476756 0.289534393070588 0.607350039171668 0.631218740548273 0.536187031977708 0.374454838304963 0.777075387425724 0.542351209481157
4398 415749 3 3 0.5 0 1 90 "IP" 0.256857666112527 0.557158564265117 0.162179758059768 0.351474638846822 0.227032133044328 0.233925203519922 0.677090455135716 0.69735545812914 0.483889799156854 0.337998659014371 0.839270213195484 0.585987466478127
4399 236250 4 3 0.5 0 1 90 "IP" 0.253546607603351 0.5580986329307 0.1595167515844 0.350499596561563 0.192919590462932 0.197380658768192 0.728612566460068 0.745206169221458 0.446466198066283 0.311848892629812 0.888129318044468 0.619942665671915
4400 159577 5 3 0.5 0 1 90 "IP" 0.254644060896916 0.552255335731314 0.164692139927731 0.356544177532817 0.187685405436891 0.192812914772346 0.731376273622557 0.751225691027307 0.442329466333807 0.308336461388494 0.896068413550288 0.624369250073269
```
