## Supplementary material for "Durable resistance or efficient disease control? Adult Plant Resistance (APR) at the heart of the dilemma": Raw data: myDesign.txt (part 1 of 2)

```
"simul" "seed" "id_landscape" "aggreg" "fitness_cost" "mutation_prob" "R_efficiency" "time_to_activ_exp" "target_trait" "audpc_S" "audpc_rel_S" "gla_S" "gla_rel_S" "audpc_R" "audpc_rel_R" "gla_R" "gla_rel_R" "audpc_tot" "audpc_rel_tot" "gla_tot" "gla_rel_tot"
1 107939 1 0.05 0.5 0 0 0 "IR" 0.260091570023944 0.56434963776038 0.158713622984571 0.344275992089248 0.501857227220031 0.563092246550357 0.308227669510093 0.345552782554219 0.761948797243975 0.563494778972031 0.466941292494664 0.34514411640422
2 120581 2 0.05 0.5 0 0 0 "IR" 0.261560293411995 0.561208682915954 0.162015239337011 0.347463630003813 0.498746963665975 0.560822689729439 0.309636666005791 0.347841369467617 0.76030725707797 0.560934810782558 0.471651905342802 0.34773246390177
3 242370 3 0.05 0.5 0 0 0 "IR" 0.260652255699765 0.562147953311147 0.16078709171784 0.346473299890377 0.498698631541784 0.559915515538199 0.311060475373724 0.348743956791032 0.759350887241548 0.560658620242814 0.471847567091565 0.34798814325568
4 399270 4 0.05 0.5 0 0 0 "IR" 0.259180463388149 0.56402799769738 0.158412300048397 0.344620927463507 0.499079262005917 0.556367725500827 0.316311843800807 0.352310413570581 0.758259725394065 0.558939081530154 0.474724143849204 0.349729498206669
5 115837 5 0.05 0.5 0 0 0 "IR" 0.259522173780266 0.562377613348572 0.159845825988916 0.346211468488368 0.499680767351424 0.559856082873213 0.311624465131023 0.34880203079224 0.75920294113169 0.56069433831574 0.47147029111994 0.347940652116155
6 376023 1 3 0.5 0 0 0 "IR" 0.257390553137414 0.564227339724376 0.15722026182369 0.344414111766205 0.496459999971557 0.555162911966845 0.318063099713473 0.353930355577831 0.753850553108971 0.558029148408362 0.475283361537162 0.350921673645159
7 220108 2 3 0.5 0 0 0 "IR" 0.256738863958742 0.565664514071241 0.155698498903971 0.342886023596246 0.494593622518407 0.552138984740241 0.321406889893705 0.35692475043451 0.75133248647715 0.556443723714981 0.477105388797676 0.352458756357782
8 411712 3 3 0.5 0 0 0 "IR" 0.25854898653173 0.566450564693048 0.156240156658689 0.34211641011668 0.493275576059649 0.555551930198187 0.316072137593232 0.353554533674544 0.751824562591379 0.55890551010107 0.472312294251921 0.350035407212779
9 271376 4 3 0.5 0 0 0 "IR" 0.259842536323748 0.564000430043165 0.158862646911246 0.344639180230017 0.49016433660726 0.551267985471454 0.320241608713801 0.357945010108748 0.750006872931008 0.555279908572464 0.479104255625047 0.353754641059424
10 163482 5 3 0.5 0 0 0 "IR" 0.256531174314194 0.567518394422802 0.154341824557699 0.341010579137158 0.4937569289496 0.552253794112218 0.320906087492547 0.356685922226188 0.750288103263794 0.557110685397985 0.475247912050246 0.351701240012404
11 320629 1 0.05 0.5 0 0.1 0 "IR" 0.255711665780316 0.557157365204239 0.161424149031452 0.35154886150259 0.497047476109131 0.543300628264865 0.335168766199045 0.366046654911268 0.752759141889446 0.54791145340575 0.496592915230496 0.361221935898712
12 288690 2 0.05 0.5 0 0.1 0 "IR" 0.2586024416594 0.55949728988464 0.161471732484503 0.349167494461992 0.495513854980326 0.545359073149175 0.330967538248058 0.36397141150332 0.754116296639725 0.550108803029952 0.492439270732561 0.358997447230906
13 376474 3 0.05 0.5 0 0.1 0 "IR" 0.256857821459775 0.553413313280506 0.164993600748349 0.355288040436488 0.493177682362868 0.54270446071473 0.333509149302637 0.366629860078838 0.750035503822643 0.546304072561603 0.498502750050986 0.362816529122665
14 330890 4 0.05 0.5 0 0.1 0 "IR" 0.259936820889998 0.555997316417918 0.164970172888 0.352694408196309 0.490588382710986 0.541494662777978 0.333556350120841 0.367852272563906 0.750525203600984 0.546411639425982 0.498526523008841 0.362712540365503
15 147927 5 0.05 0.5 0 0.1 0 "IR" 0.256665628908631 0.561551167289409 0.158710380578817 0.347102684014156 0.497184367184631 0.544257334875722 0.333805787659159 0.36508157164291 0.753849996093262 0.550006444269357 0.492516168237975 0.35910423409088
16 31644 1 3 0.5 0 0.1 0 "IR" 0.258215392936775 0.564030673862374 0.157879542844126 0.344620815281135 0.487781807818979 0.536581518571068 0.340380858987152 0.372926921533229 0.745997200755754 0.545511040917121 0.498260401831278 0.363717060159825
17 391127 2 3 0.5 0 0.1 0 "IR" 0.260020048336846 0.562377285324541 0.160262658923427 0.346256268714607 0.484909691599712 0.535518906570078 0.34023486397566 0.374149040444511 0.744929739936558 0.544339208991302 0.500497522899087 0.36498796158022
18 142118 3 3 0.5 0 0.1 0 "IR" 0.2559331490843 0.561534068280541 0.158346398882771 0.347093415501959 0.486397399086346 0.533567069318235 0.344876486047738 0.376505565856819 0.742330548170646 0.542661783042288 0.50322288493051 0.366942432192348
19 241120 4 3 0.5 0 0.1 0 "IR" 0.258407398944881 0.558587305668353 0.162075146745862 0.350046004889502 0.488854487191804 0.539513997984982 0.336218568110715 0.369904229057555 0.747261886136686 0.545810749790826 0.498293714856578 0.36334513018995
20 374637 5 3 0.5 0 0.1 0 "IR" 0.256118608520988 0.557958498684716 0.16111611939606 0.350672046674725 0.487841242627572 0.536471100833763 0.340887885350072 0.373314984464788 0.743959851148559 0.543516518736688 0.502004004746132 0.365889854098432
21 247237 1 0.05 0.5 0 0.2 0 "IR" 0.258644022513188 0.556727633339405 0.163563319555051 0.351952452725249 0.485667751862032 0.526581900019519 0.353880049673715 0.383475297791557 0.744311774375221 0.536663563024673 0.517443369228766 0.372932566273201
22 392016 2 0.05 0.5 0 0.2 0 "IR" 0.255798973511527 0.552687822149896 0.164844412761598 0.356012739391338 0.486343711054257 0.525554438780123 0.356008122350695 0.384511475831936 0.742142684565783 0.534584745087848 0.520852535112294 0.37502618116512
23 113939 3 0.05 0.5 0 0.2 0 "IR" 0.256710170879748 0.55358886976097 0.164762116821094 0.355114680422664 0.486212130652862 0.526597023727975 0.354339357685532 0.383466525049478 0.74292230153261 0.535595816038444 0.519101474506626 0.374013456165436
24 193176 4 0.05 0.5 0 0.2 0 "IR" 0.257423002873237 0.551654133573122 0.166708014656466 0.357058975825015 0.481099142416385 0.522183857176297 0.357651863532924 0.387883535674811 0.738522145289622 0.532072621722883 0.52435987818939 0.377539772445093
25 408446 5 0.05 0.5 0 0.2 0 "IR" 0.261038658052808 0.556075561592239 0.165654131038094 0.352583418936181 0.483672769714081 0.528583409551195 0.349324524675462 0.38144974796667 0.744711427766889 0.53788246618995 0.514978655713555 0.371685072640406
26 427911 1 3 0.5 0 0.2 0 "IR" 0.259929229228994 0.561910687368937 0.160512177276076 0.346723276257421 0.473810247654499 0.514748439583253 0.366042837914588 0.39627101794501 0.733739476883493 0.530339333903275 0.526555015190664 0.37989335029146
27 133215 2 3 0.5 0 0.2 0 "IR" 0.256600975214449 0.558048080573945 0.161401075542982 0.350583448006425 0.477281242470955 0.516959051263523 0.364689919908084 0.393611283861907 0.733882217685403 0.530441357925529 0.526090995451067 0.379491325520617
28 243322 3 3 0.5 0 0.2 0 "IR" 0.26158310349293 0.561453227474801 0.161843501059593 0.347128976886991 0.472278581538 0.515448246941954 0.363464878781303 0.395316239129962 0.733861685030929 0.530775381402046 0.525308379840897 0.379262629592499
29 122327 4 3 0.5 0 0.2 0 "IR" 0.256159771504891 0.554489329604364 0.1637703410915 0.354182301498657 0.475616809937468 0.513828128101221 0.367972132218623 0.396479133997029 0.731776581442359 0.527214720433554 0.531742473310123 0.382552097116434
30 281332 5 3 0.5 0 0.2 0 "IR" 0.2586883021282 0.564047118606875 0.158145086935213 0.344565963356062 0.473096969303001 0.512321352611388 0.369730823598793 0.398804955505271 0.731785271431201 0.529312575132135 0.527875910534006 0.380991388110707
31 61947 1 0.05 0.5 0 0.3 0 "IR" 0.251992900472556 0.547470940356726 0.166374008729847 0.361273441024068 0.473683161419466 0.50201782271894 0.385954014758951 0.40885708867474 0.725676061892022 0.516904870072079 0.552328023488798 0.393271766971186
32 193066 2 0.05 0.5 0 0.3 0 "IR" 0.256964785963282 0.549321874213701 0.168257057273151 0.359404615688188 0.468736376713455 0.501672190373076 0.382581629653785 0.409210131326838 0.725701162676736 0.517560137646422 0.550838686926936 0.392603117648737
33 119075 3 0.05 0.5 0 0.3 0 "IR" 0.257093174832115 0.551708294808325 0.166454249601543 0.356996400229696 0.47083572886831 0.504285771664022 0.379805853156277 0.40657524165099 0.727928903700425 0.520058706934122 0.54626010275782 0.390084621499078
34 243389 4 0.05 0.5 0 0.3 0 "IR" 0.254789363211519 0.548862876836426 0.167175230196814 0.35984375949341 0.471621470730799 0.503550748035295 0.38167248688913 0.407310061616466 0.726410833942318 0.51855004169076 0.548847717085945 0.391597197512531
35 138600 5 0.05 0.5 0 0.3 0 "IR" 0.256841145221362 0.549255099280978 0.168182645149286 0.359457780431724 0.468051564686684 0.501566065464735 0.382126527942426 0.409310130617432 0.724892709908047 0.517469424070414 0.550309173091712 0.392684897888609
36 412550 1 3 0.5 0 0.3 0 "IR" 0.260476045393574 0.564583942046165 0.158852055600957 0.343976682046897 0.456615141297778 0.488643986318676 0.396480964850243 0.423125127377777 0.717091186691352 0.513605816431865 0.555333020451201 0.397108526490159
37 312149 2 3 0.5 0 0.3 0 "IR" 0.260916427466418 0.562694731200375 0.160527613843018 0.34594939102368 0.455431737264039 0.487325313462425 0.397751340484352 0.424515765207573 0.716348164730457 0.512208317947408 0.55827895432737 0.398577479248116
38 284293 3 3 0.5 0 0.3 0 "IR" 0.259618148028375 0.566553188441166 0.156834815993357 0.342053967932559 0.460011341518751 0.490788078966296 0.395500226937973 0.420879537027445 0.719629489547126 0.515518953723511 0.55233504293133 0.395150794290053
39 428665 4 3 0.5 0 0.3 0 "IR" 0.260348729426479 0.558428760804467 0.16341028622618 0.350264119745081 0.451876743474873 0.484242129554141 0.400285932613914 0.427790629694225 0.712225472901352 0.50878447454061 0.563696218840094 0.402145830911813
40 250137 5 3 0.5 0 0.3 0 "IR" 0.258820961376194 0.563840873797615 0.15836193684112 0.34479097682553 0.454828324938236 0.484160246780791 0.403094520233145 0.427962339455775 0.71364928631443 0.510171197935468 0.561456457074266 0.400813737039279
41 349091 1 0.05 0.5 0 0.4 0 "IR" 0.256118817662662 0.547959958624025 0.168685974277563 0.360749635210005 0.450835032984171 0.477033020908452 0.411059894611306 0.434799201757073 0.706953850646832 0.50049233140149 0.579745868888869 0.410306842120185
42 76581 2 0.05 0.5 0 0.4 0 "IR" 0.25589360288261 0.553427693058628 0.164322438963755 0.355283415660902 0.456072274806976 0.480440241265125 0.409608019785356 0.43136730116686 0.711965877689586 0.504337317663367 0.57393045874911 0.406456245231189
43 265915 3 0.05 0.5 0 0.4 0 "IR" 0.255964962978462 0.548560675819257 0.168123477308752 0.360162147900145 0.453934828636647 0.479810229712872 0.408852266164791 0.43200781636906 0.709899791615109 0.502513473274717 0.576975743473543 0.408282381924206
44 293105 4 0.05 0.5 0 0.4 0 "IR" 0.25450551597128 0.545981370533602 0.169133196439287 0.362719062347791 0.451104143128744 0.476409852009285 0.412428731594402 0.43542920461168 0.705609659100025 0.499352468456869 0.581561928033688 0.411451362550293
45 370976 5 0.05 0.5 0 0.4 0 "IR" 0.251229950156102 0.545090278914073 0.167725737847541 0.363690031299596 0.451508971586862 0.47279529283666 0.419477691457697 0.439075783591132 0.702738921742964 0.496315031304352 0.587203429305239 0.414550212460009
46 68091 1 3 0.5 0 0.4 0 "IR" 0.259662497114491 0.561228673597496 0.160853475035495 0.347385422507067 0.433903935202094 0.458263380049907 0.431407584082402 0.454797906673116 0.693566432316586 0.491955152481293 0.592261059117898 0.419652621778951
47 210312 2 3 0.5 0 0.4 0 "IR" 0.259011490739694 0.561063106250199 0.160549153981015 0.347548609950112 0.434501706116295 0.458037336018744 0.432309070165365 0.454982328867898 0.693513196855989 0.491662654213361 0.592858224146381 0.419920294747133
48 413008 3 3 0.5 0 0.4 0 "IR" 0.258763188233898 0.558636447301538 0.162273245158596 0.349993575776907 0.43796013946127 0.462432923503921 0.426606163343383 0.449737816727508 0.696723327695168 0.493935582926742 0.588879408501979 0.417074334734889
49 39703 4 3 0.5 0 0.4 0 "IR" 0.256781127433978 0.565845469510227 0.155672659919773 0.342660907915451 0.438773225085118 0.461198934006777 0.430590118373313 0.451856662607429 0.695554352519097 0.494917922544119 0.586262778293086 0.416670365566701
50 392477 5 3 0.5 0 0.4 0 "IR" 0.256610791224092 0.562487270421963 0.158109277297973 0.346090735650626 0.436928550968972 0.459073754298058 0.43251177642711 0.453543471413564 0.693539342193064 0.492477084140391 0.590621053725083 0.418834965582462
51 22142 1 0.05 0.5 0 0.5 0 "IR" 0.253297618564291 0.54728326182805 0.167364946821662 0.361438322547715 0.428720264895108 0.446763473932812 0.447594075831272 0.466315818562048 0.682017883459399 0.479461826505834 0.614959022652933 0.432199756925788
52 303216 2 0.05 0.5 0 0.5 0 "IR" 0.253907183798148 0.548096902071597 0.167120043709093 0.360636867620834 0.42891769530571 0.447105360125999 0.447086364345505 0.465970460581253 0.682824879103858 0.479987786003661 0.614206408054598 0.431674175493869
53 211758 3 0.05 0.5 0 0.5 0 "IR" 0.25505383650801 0.543522142294354 0.171469754391132 0.365214129755978 0.423264518622882 0.443679917624427 0.447927707224377 0.46943259898467 0.678318355130891 0.476588861059083 0.61939746161551 0.435080920427303
54 41733 4 0.05 0.5 0 0.5 0 "IR" 0.253786158879393 0.547488367634271 0.167550838253761 0.361232814761514 0.426627143327448 0.444911645692698 0.449030780518291 0.468192647562965 0.680413302206841 0.478332208671293 0.616581618772052 0.433343734367421
55 350787 5 0.05 0.5 0 0.5 0 "IR" 0.251516957531567 0.544466960008544 0.168357595420596 0.364253548571601 0.429476298160893 0.446998995556616 0.447920705018838 0.466094151965983 0.680993255692461 0.478643517708946 0.616278300439433 0.433029926187426
56 404311 1 3 0.5 0 0.5 0 "IR" 0.258385952823488 0.563655189671523 0.158321971300263 0.344919874519655 0.403402986988721 0.420211685924006 0.474979514933423 0.494270173852892 0.661788939812209 0.466476153003754 0.633301486233686 0.446099113724863
57 433609 2 3 0.5 0 0.5 0 "IR" 0.260233620064119 0.557639444166032 0.16395374613179 0.351031793037962 0.398757946831585 0.41766755395952 0.475041094091436 0.497132055682548 0.658991566895704 0.463543651308345 0.638994840223226 0.449248760992552
58 315749 3 3 0.5 0 0.5 0 "IR" 0.260049805322138 0.563124661748514 0.159621355344079 0.345440527941676 0.403761848098898 0.422121902075235 0.471352227634468 0.492346680530067 0.663811653421036 0.467990267229328 0.630973582978547 0.444557017030206
59 222845 4 3 0.5 0 0.5 0 "IR" 0.257810565094684 0.55720601852739 0.162785078908902 0.351461413359028 0.400931416455297 0.418597594663686 0.475646614098734 0.496052592001637 0.658741981549981 0.463666772354105 0.638431693007636 0.44903833796586
60 103946 5 3 0.5 0 0.5 0 "IR" 0.259618827002216 0.563422768197271 0.159163613021045 0.34515704730582 0.402117689545888 0.420133790703231 0.47389274902715 0.494571304193765 0.661736516548105 0.466625178292328 0.633056362048195 0.446092408480089
61 71872 1 0.05 0.5 0 0.6 0 "IR" 0.25597406546714 0.545686247380876 0.170402718901184 0.363039995705248 0.390913403131573 0.406728109857374 0.488472335624217 0.508133781259603 0.646887468598713 0.452311242245862 0.658875054525401 0.460538067637743
62 355304 2 0.05 0.5 0 0.6 0 "IR" 0.255737586361289 0.547853421621202 0.168530765734047 0.360871584832525 0.3916789781662 0.406612886905798 0.489628313279442 0.508248949240375 0.647416564527489 0.45271077223611 0.658159079013488 0.460147935597588
63 389017 3 0.05 0.5 0 0.6 0 "IR" 0.256021226182231 0.543411344201969 0.172219437362605 0.365343166223182 0.391802375144546 0.408324880927884 0.486077008824912 0.506518027230269 0.647823601326777 0.452809932799401 0.658296446187517 0.460027996884342
64 367796 4 0.05 0.5 0 0.6 0 "IR" 0.251572117336095 0.544466409447292 0.168356180260624 0.364234835228314 0.390168896321948 0.402971048558882 0.495760940593251 0.511952479610269 0.641741013658044 0.448680066331951 0.664117120853875 0.464233322592849
65 220417 5 0.05 0.5 0 0.6 0 "IR" 0.255607429159459 0.546002438482613 0.169881892467525 0.362730633049464 0.392206601068606 0.407446164280269 0.488499704564082 0.507401581211475 0.647814030228065 0.452784992723226 0.658381597031607 0.460061992828649
66 219142 1 3 0.5 0 0.6 0 "IR" 0.260762838536418 0.561370257667731 0.161380886907409 0.347294854097379 0.359043888743873 0.372560591555891 0.524474100461704 0.543983046754953 0.619806727280291 0.433932375943543 0.685854987369113 0.480050540132339
67 234264 2 3 0.5 0 0.6 0 "IR" 0.260427088458891 0.561205631946907 0.161357598878115 0.347447766216215 0.356070072348132 0.369366957555649 0.528225635154396 0.547688667011856 0.616497160807023 0.431662667989262 0.689583234032511 0.482663338523217
68 351267 3 3 0.5 0 0.6 0 "IR" 0.256544365296712 0.562726180887094 0.157855968870933 0.34590308416163 0.35850411684801 0.368792303154114 0.533236538168776 0.548256669827667 0.615048482144722 0.430695918057508 0.691092507039709 0.483661405264921
69 404170 4 3 0.5 0 0.6 0 "IR" 0.26013276731283 0.561392802317627 0.160995162705426 0.34723269392874 0.356024175911166 0.369252367686053 0.528359424686962 0.54769132888067 0.616156943223996 0.431604928351648 0.689354587392388 0.482637268468779
70 319328 5 3 0.5 0 0.6 0 "IR" 0.257628442171415 0.55876551108778 0.161440336685935 0.349852529822881 0.358323542854054 0.370660588181367 0.527893603720773 0.54580655912872 0.615951985025468 0.431362929342164 0.689333940406708 0.482569938568331
71 28182 1 0.05 0.5 0 0.7 0 "IR" 0.253774942830583 0.548103780493269 0.167013617610571 0.360612696420716 0.345760837635972 0.355402321163002 0.54699549098902 0.56222034065436 0.599535780466555 0.41754045851098 0.714009108599591 0.497210247803321
72 174586 2 0.05 0.5 0 0.7 0 "IR" 0.255735011708618 0.548994303580692 0.167641434381961 0.359741351381247 0.347104289802495 0.357759798205005 0.543162444119601 0.559803088502081 0.602839301511113 0.419795147648823 0.710803878501562 0.494904160468099
73 239405 3 0.05 0.5 0 0.7 0 "IR" 0.252089976850121 0.548398970718715 0.165681439820682 0.360316645205282 0.347049604949571 0.35540352052529 0.549063559333568 0.562248111036117 0.599139581799693 0.417177720246598 0.714744999154251 0.497613516520062
74 94336 4 0.05 0.5 0 0.7 0 "IR" 0.250876643364881 0.546174977837273 0.166651525013923 0.362536254062867 0.341704110172384 0.349843947418691 0.554754404210198 0.567914872889019 0.592580753537265 0.412649911470756 0.721405929224121 0.50221442919805
75 156357 5 0.05 0.5 0 0.7 0 "IR" 0.252170663289586 0.551086973120629 0.16370261514876 0.357586168507712 0.34430159484106 0.352318499883039 0.552560416837102 0.565386192035736 0.596472258130646 0.41571110785821 0.716263031985862 0.499113108941156
76 14620 1 3 0.5 0 0.7 0 "IR" 0.259319322342429 0.564608546419229 0.158060806543174 0.343981078306665 0.292484719897177 0.300641017855713 0.603716709286788 0.620401756708537 0.551804042239606 0.385281198942073 0.761777515829963 0.531766909768643
77 54335 2 3 0.5 0 0.7 0 "IR" 0.262440480597793 0.564463060757736 0.160128529484533 0.344147724203926 0.289940494043097 0.299746808034961 0.600866715620522 0.621041831418795 0.55238097464089 0.385636687296769 0.760995245105055 0.531201120515197
78 221965 3 3 0.5 0 0.7 0 "IR" 0.258314526353983 0.560018529734156 0.160930487783273 0.348687175310249 0.29113079589008 0.29892789870562 0.605941159176967 0.622023425974769 0.549445322244063 0.382828995874944 0.76687164696024 0.534184175549321
79 347154 4 3 0.5 0 0.7 0 "IR" 0.256785585766504 0.562482790983706 0.15814757086025 0.346096970418448 0.298399517462881 0.305814349657102 0.599552175815829 0.614329387460213 0.555185103229385 0.387598872737944 0.757699746676079 0.528858265973171
80 297369 5 3 0.5 0 0.7 0 "IR" 0.255026254689413 0.557601417776135 0.160741412961425 0.351039332265303 0.29572842209788 0.302629110538607 0.603571725189023 0.617514974242254 0.550754676787293 0.383860990454803 0.764313138150448 0.532618640693363
81 30758 1 0.05 0.5 0 0.8 0 "IR" 0.254809280754683 0.558614479286952 0.159752551738955 0.350035020024125 0.265684923739372 0.270868715631006 0.640003738726469 0.652472864335345 0.520494204494056 0.362208910811885 0.799756290465424 0.556468125166787
82 311945 2 0.05 0.5 0 0.8 0 "IR" 0.2546015976583 0.55275531384653 0.163984170227753 0.355919855240309 0.277841172946579 0.284174925667619 0.624354024995772 0.638570158259877 0.532442770604879 0.3701895190572 0.788338195223525 0.548049325323613
83 366477 3 0.05 0.5 0 0.8 0 "IR" 0.255446354281398 0.553103665982165 0.164284316464127 0.355587708055497 0.275780585637647 0.282349471341904 0.625598169379308 0.640480410791755 0.531226939919044 0.369279445959178 0.789882485843436 0.549010707608537
84 414000 4 0.05 0.5 0 0.8 0 "IR" 0.255110303570036 0.554370821355934 0.16308402170196 0.354271644280553 0.268872572673771 0.275151299177908 0.633200668399853 0.647971966771449 0.523982876243807 0.364550004288627 0.796284690101813 0.553936622449089
85 363617 5 0.05 0.5 0 0.8 0 "IR" 0.260186223283797 0.555014917365001 0.165835778389831 0.353630746570259 0.276000620449589 0.285278016650079 0.616752248011562 0.637464293572493 0.536186843733385 0.373326122258938 0.782588026401393 0.544814331020829
86 58251 1 3 0.5 0 0.8 0 "IR" 0.258485294493616 0.560676641719177 0.160505116030766 0.347958019778642 0.186575264062094 0.191176728942923 0.720591066241718 0.738278965647773 0.44506055855571 0.309734555242478 0.881096182272484 0.613032784381355
87 401246 2 3 0.5 0 0.8 0 "IR" 0.259220205522724 0.563093225527555 0.159242327785095 0.345514001041314 0.192986322013672 0.197837998149893 0.713007494868704 0.730876372202026 0.452206527536396 0.314916431249378 0.872249822653799 0.607352945343276
88 185629 3 3 0.5 0 0.8 0 "IR" 0.260812397948528 0.564371169452026 0.159151803946812 0.344231542711237 0.186772716094068 0.191896093707228 0.717548701771706 0.737165320135195 0.447585114042597 0.311816299789059 0.876700505718519 0.610653206783383
89 331784 4 3 0.5 0 0.8 0 "IR" 0.257528726187415 0.561187241740468 0.159639982603739 0.347435787365102 0.183169387715613 0.187400057135111 0.725756332047014 0.742427598624979 0.440698113903028 0.306828496900452 0.885396314650753 0.616212281753533
90 26698 5 3 0.5 0 0.8 0 "IR" 0.256430277621863 0.56574624323121 0.155526715849122 0.342806936160935 0.185318572297211 0.188790805267888 0.727275546374116 0.740829416742768 0.441748849919074 0.307853755738102 0.882802262223238 0.615107571046342
91 40967 1 0.05 0.5 0 0.9 0 "IR" 0.256310702535211 0.561558552978543 0.158511522146585 0.34701965950691 0.152701076630906 0.155702601007466 0.769907509110545 0.785029384373788 0.409011779166117 0.284606801442689 0.92841903125713 0.645908674666723
92 130298 2 0.05 0.5 0 0.9 0 "IR" 0.259845382996852 0.564277377076826 0.158638446490641 0.344312020469677 0.145758774801417 0.149311860853657 0.774537128850208 0.793410285624608 0.405604157798269 0.282321436742658 0.93317557534085 0.649457718477476
93 59233 3 0.05 0.5 0 0.9 0 "IR" 0.257712935143166 0.565400593605751 0.156535123790909 0.343183686872862 0.146832797807873 0.149694707299937 0.777320088205824 0.79246206132003 0.404545732951039 0.28158674702905 0.933855211996733 0.649915568084061
94 92577 4 0.05 0.5 0 0.9 0 "IR" 0.263476854762494 0.567701377624607 0.158252176466297 0.340818488187781 0.149770666128002 0.15440698040621 0.762087437825549 0.785670357249148 0.413247520890496 0.288167789134698 0.920339614291846 0.641693735581882
95 360230 5 0.05 0.5 0 0.9 0 "IR" 0.256900660889982 0.565240208532754 0.156098434559382 0.343317433165167 0.147346639120741 0.150016757856106 0.777180000414642 0.79125817145279 0.404247300010723 0.281375641999623 0.933278434974025 0.649547389889822
96 39571 1 3 0.5 0 0.9 0 "IR" 0.25581525237818 0.563146810224823 0.157345793684755 0.346172906024738 0.024427019469923 0.0248261650409862 0.947160770892127 0.962635711316873 0.280242271848103 0.194853406793102 1.10450656457688 0.767923749106092
97 363506 2 3 0.5 0 0.9 0 "IR" 0.258444463610382 0.557475057313447 0.162954915895347 0.351225227172811 0.0258840572621768 0.0264925463512824 0.938360117695743 0.960416445406606 0.284328520872559 0.197359402168678 1.10131503359109 0.764377198385991
98 198304 3 3 0.5 0 0.9 0 "IR" 0.255968675826299 0.564177316668869 0.156401880991048 0.344427004545756 0.0246635895737844 0.0250512659632867 0.947772361872766 0.962667810410482 0.280632265400084 0.195117240635551 1.10417424286381 0.767639820833492
99 142148 4 3 0.5 0 0.9 0 "IR" 0.261987891073935 0.563928679286948 0.160260473116317 0.344728158752896 0.0231630283032549 0.0237749946164536 0.940282090817499 0.965120694142566 0.28515091937719 0.198176638795497 1.10054256393382 0.764807664770044
100 412881 5 3 0.5 0 0.9 0 "IR" 0.259725081470001 0.56098126476212 0.161047971578407 0.347603115996526 0.0315763827571034 0.0323915656727758 0.930068551922372 0.95407632440628 0.291301464227104 0.202593963030996 1.09111652350078 0.758791542735842
101 199677 1 0.05 0.5 0 1 0 "IR" 0.229988762379457 0.490631499038536 0.196799554076636 0.419161668240492 0 0 0.973814624021867 1 0.229988762379457 0.15942148563096 1.1706141780985 0.811257025649756
102 425555 2 0.05 0.5 0 1 0 "IR" 0.220428991225238 0.482149344891274 0.195974465778903 0.427627881601666 0 0 0.983605282212257 1 0.220428991225238 0.152979192790856 1.17957974799116 0.818375777884804
103 215604 3 0.05 0.5 0 1 0 "IR" 0.221409110376273 0.479213451731448 0.19975702900994 0.43135558681689 0 0 0.979994906171573 1 0.221409110376273 0.153530017354953 1.17975193518151 0.817802207215853
104 230070 4 0.05 0.5 0 1 0 "IR" 0.225268863212907 0.492626427493529 0.19176386379733 0.417638286897639 0 0 0.983362344748204 1 0.225268863212907 0.156350637914329 1.17512620854553 0.815140198842272
105 93112 5 0.05 0.5 0 1 0 "IR" 0.223305826369812 0.484931753730533 0.196314058012298 0.424994331533579 0 0 0.979806851937772 1 0.223305826369812 0.155029193712598 1.17612090995007 0.816151779203842
106 384131 1 3 0.5 0 1 0 "IR" 0.256816514699248 0.555970375801451 0.163121524987381 0.352739629097209 0 0 0.97779898387544 1 0.256816514699248 0.178369499994499 1.14092050886282 0.792334933077074
107 283312 2 3 0.5 0 1 0 "IR" 0.256342772586245 0.556070796484247 0.162745733126226 0.352613755485871 0 0 0.978975349070524 1 0.256342772586245 0.178011151774006 1.14172108219675 0.792748256766055
108 301060 3 3 0.5 0 1 0 "IR" 0.257842694609116 0.558014019320735 0.162240128694774 0.350692287927803 0 0 0.976661053535696 1 0.257842694609116 0.179207324434166 1.13890118223047 0.791465664777909
109 122438 4 3 0.5 0 1 0 "IR" 0.255194380707581 0.553747844694535 0.163733765959238 0.354967734520374 0 0 0.979178937172832 1 0.255194380707581 0.177208389207185 1.14291270313207 0.793572974175262
110 268300 5 3 0.5 0 1 0 "IR" 0.252259881584207 0.55489951490429 0.160963346892904 0.35376656629419 0 0 0.986615411483487 1 0.252259881584207 0.175024945700383 1.14757875837639 0.796160788713405
111 9291 1 0.05 0.5 0 0 10 "IR" 0.259428291575607 0.562896752397305 0.159404810511593 0.345727808030337 0.500529949559947 0.561353607639127 0.309969668422495 0.347271130176134 0.759958241135554 0.561850204200462 0.469374478934088 0.346774958103977
112 431716 2 0.05 0.5 0 0 10 "IR" 0.259165472677767 0.562409777697868 0.159656348392962 0.346239117638744 0.501287532033061 0.561700632840321 0.309912459813822 0.346934830787376 0.760453004710828 0.561909786976719 0.469568808206784 0.346730660293664
113 69793 3 0.05 0.5 0 0 10 "IR" 0.260854750594437 0.562188714431737 0.160835864434257 0.346477471137362 0.500025148289415 0.562567634673493 0.307910170129379 0.346058507304582 0.760879898883851 0.562411011573674 0.468746034563637 0.346229257540687
114 249590 4 0.05 0.5 0 0 10 "IR" 0.262748774894409 0.562375155206751 0.161843572273931 0.346269104096933 0.496747368956194 0.559780572896513 0.309911733918731 0.348874512741503 0.759496143850603 0.560645932948569 0.471755306192662 0.348005885520216
115 428632 5 0.05 0.5 0 0 10 "IR" 0.259753040555091 0.563677195490364 0.159004955937109 0.344920710113215 0.500411095784529 0.561425295988636 0.309809338904731 0.347216992703566 0.76016413633962 0.562171228012533 0.468814294841841 0.34645624222349
116 106740 1 3 0.5 0 0 10 "IR" 0.259269122931328 0.563499736825743 0.158887017661068 0.345139543682162 0.492374980115398 0.554957529758433 0.316323937674186 0.354389072739696 0.751644103046726 0.557597316488573 0.475210955335255 0.351525547282607
117 439298 2 3 0.5 0 0 10 "IR" 0.260780620041483 0.563326609676739 0.159932598867641 0.345292834915957 0.489459874953079 0.555136457011876 0.314221378038284 0.353829824503629 0.750240494994562 0.557634401977892 0.474153976905925 0.351228591545401
118 424610 3 3 0.5 0 0 10 "IR" 0.257211453046162 0.56381057500747 0.157423245465882 0.344809836230564 0.493134175133435 0.552226388905777 0.320497178326625 0.356782477981948 0.750345628179598 0.555823273835915 0.477920423792507 0.353067533125063
119 297420 4 3 0.5 0 0 10 "IR" 0.257229096936147 0.56257753797989 0.15830614319263 0.346055991703384 0.494110357489531 0.555676941760405 0.316251625825606 0.353568045562281 0.751339454425678 0.557757946175809 0.474557769018237 0.351295515059256
120 34834 5 3 0.5 0 0 10 "IR" 0.256917816646427 0.560258495977289 0.159917449985616 0.348436384116773 0.493386085221623 0.552523593788361 0.320439170750701 0.356668507334393 0.75030390186805 0.554882076536186 0.480356620736317 0.354155210141961
121 84805 1 0.05 0.5 0 0.1 10 "IR" 0.262173619196594 0.563076621310832 0.160972020303979 0.34553659178341 0.493864017251374 0.550705880090579 0.321812740695169 0.358512004854923 0.756037636447969 0.554907783746143 0.482784760999148 0.354103814187684
122 120285 2 0.05 0.5 0 0.1 10 "IR" 0.255932793783766 0.564365673755246 0.156166706870707 0.344231044882319 0.500628031504797 0.551601799275667 0.324890901555082 0.357604061228424 0.756560825288564 0.555838402560013 0.481057608425789 0.353164724139033
123 123522 3 0.05 0.5 0 0.1 10 "IR" 0.258651931340459 0.56331591762706 0.158647523724346 0.345303661042569 0.496218906686357 0.549221589491253 0.325593747296316 0.359993118715154 0.754870838026816 0.553947678614457 0.484241271020662 0.355066889710357
124 189560 4 0.05 0.5 0 0.1 10 "IR" 0.259584551509379 0.555774866570123 0.164928141992837 0.35287410960659 0.491298096124064 0.544786837897259 0.328999736501978 0.364508069278742 0.750882647633443 0.548515384921712 0.493927878494815 0.36055939883477
125 265900 5 0.05 0.5 0 0.1 10 "IR" 0.25882392672213 0.561753010113276 0.159915480680915 0.346848637899423 0.494216866875029 0.547238249575124 0.327255574668012 0.361998453065461 0.753040793597159 0.552117314518086 0.487171055348927 0.356905338836851
126 396930 1 3 0.5 0 0.1 10 "IR" 0.26180933895244 0.566174992407416 0.158453356143553 0.342417293284633 0.48393042280764 0.538300569163545 0.335811311050042 0.371571796259686 0.745739761760079 0.547526637960567 0.494264667193594 0.361923461358373
127 366068 2 3 0.5 0 0.1 10 "IR" 0.259830943483561 0.564297095519957 0.158640126976683 0.344320606892348 0.486340581679386 0.54024930959183 0.334547117822147 0.369786643378754 0.746171525162947 0.54815795346634 0.49318724479883 0.361411970306048
128 166681 3 3 0.5 0 0.1 10 "IR" 0.25763872332531 0.564252007710478 0.15740705969931 0.34434766246819 0.489582077253054 0.542955382540583 0.33246167176792 0.366743462705126 0.747220800578364 0.549860643688406 0.48986873146723 0.359480209382669
129 130612 4 3 0.5 0 0.1 10 "IR" 0.258675648896279 0.56122266048127 0.160214282638575 0.347429611006456 0.486176015315987 0.539655436608642 0.335749221181864 0.370587043018081 0.744851664212266 0.546735283806084 0.495963503820439 0.362985132561737
130 289848 5 3 0.5 0 0.1 10 "IR" 0.257929688290702 0.558805140655822 0.161677670471843 0.349876800787036 0.485920790335871 0.538586147381892 0.336714280841586 0.37137528610822 0.743850478626572 0.545131640275881 0.498391951313429 0.364413174649042
131 171237 1 0.05 0.5 0 0.2 10 "IR" 0.254468675703137 0.559713784703805 0.158713572151272 0.3488978209402 0.490768049377172 0.533041151550923 0.34727475725542 0.376876329835016 0.745236725080309 0.541845041852365 0.505988329406692 0.36764101148004
132 433554 2 0.05 0.5 0 0.2 10 "IR" 0.255667748516957 0.558685302354459 0.160275338297902 0.349959863466924 0.488538513532874 0.530896994550513 0.349203826868388 0.379042104764405 0.744206262049831 0.540107694289041 0.50947916516629 0.369402120688444
133 402174 3 0.05 0.5 0 0.2 10 "IR" 0.253810384426923 0.558377693010957 0.159302129457838 0.350237154653205 0.493164329999544 0.535121541095066 0.34568883111293 0.374793117425807 0.746974714426468 0.542783082272929 0.504990960570768 0.366702583423802
134 244787 4 0.05 0.5 0 0.2 10 "IR" 0.258986502242735 0.559959706338838 0.161301347927728 0.348647813935566 0.48639337159605 0.531491443949073 0.346618127059826 0.378451612271887 0.745379873838785 0.541032905877258 0.507919474987554 0.368462014654449
135 212466 5 0.05 0.5 0 0.2 10 "IR" 0.258101479257827 0.560901903625379 0.160097541018584 0.347724790451292 0.489015812673473 0.535010116778048 0.343026315394413 0.374873818278084 0.7471172919313 0.543653945460663 0.503123856412998 0.365809482905986
136 128224 1 3 0.5 0 0.2 10 "IR" 0.260157406716326 0.561486788367525 0.160960092673013 0.347174074427446 0.477911367569408 0.526106715743477 0.350810373587606 0.384364357821876 0.738068774285734 0.537781566595107 0.511770466260619 0.372091431661264
137 168130 2 3 0.5 0 0.2 10 "IR" 0.255717419695457 0.560844197219435 0.158720437320582 0.347832524968883 0.481524197712036 0.524737320716954 0.355766733263463 0.385916427109775 0.737241617407493 0.536487097722629 0.514487170584044 0.37352376899212
138 310171 3 3 0.5 0 0.2 10 "IR" 0.260120207000473 0.562934362161825 0.159913320531357 0.345665465904989 0.476805322427138 0.523322302421378 0.354605340021282 0.387467809030386 0.736925529427611 0.536426368219699 0.514518660552639 0.373639842670842
139 50200 4 3 0.5 0 0.2 10 "IR" 0.258206489050727 0.561674073722982 0.159616076844182 0.346948999792024 0.477515682301758 0.52238813487712 0.356398623551656 0.388200293565983 0.735722171352485 0.5353217757762 0.516014700395838 0.374620781944881
140 61635 5 3 0.5 0 0.2 10 "IR" 0.2549667986041 0.559351940331182 0.159330746420747 0.349287540825463 0.480399431898296 0.522754489941918 0.358486435630595 0.388312699040206 0.735366230502396 0.534700987102774 0.517817182051342 0.375575780958504
141 110244 1 0.05 0.5 0 0.3 10 "IR" 0.260758848955735 0.557540487294618 0.164308558643393 0.351126149914244 0.47619484718175 0.516630501589182 0.363467186292013 0.394075074583377 0.736953696137485 0.530383374675954 0.527775744935406 0.37963611185429
142 367564 2 0.05 0.5 0 0.3 10 "IR" 0.256195973078431 0.556606087215438 0.162104402527766 0.352072246889012 0.481319272928849 0.518946744282642 0.363552901344026 0.391722500981259 0.73751524600728 0.531420389888589 0.525657303871792 0.378588786842722
143 15253 3 0.05 0.5 0 0.3 10 "IR" 0.25612517418557 0.551680719569094 0.165866951031984 0.357030888037392 0.476893280913938 0.513854807251691 0.368593720534121 0.396869487702368 0.733018455099508 0.52644782359376 0.534460671566105 0.383605650588132
144 208701 4 0.05 0.5 0 0.3 10 "IR" 0.259503958885092 0.556939590094733 0.163930965298509 0.351693837987776 0.476113937764063 0.516786431311314 0.363072068731431 0.393904079248183 0.735617896649156 0.530251825233806 0.527003034029939 0.379748100662531
145 404051 5 0.05 0.5 0 0.3 10 "IR" 0.256140127956095 0.55801926810971 0.161016466730966 0.350588474501141 0.478157910718131 0.515591700161666 0.366719519558198 0.395097432924931 0.734298038674226 0.529620390123258 0.527735986289165 0.380379976796433
146 19397 1 3 0.5 0 0.3 10 "IR" 0.261413563312538 0.564230577370573 0.159625800156477 0.344397360945345 0.466003145895562 0.506517704166271 0.374006340194643 0.404841211513938 0.7274167092081 0.525606752888552 0.533632140351121 0.384848848071687
147 131946 2 3 0.5 0 0.3 10 "IR" 0.256802660622769 0.560219045854123 0.159839092621511 0.348437704786307 0.466054760157761 0.50255433761157 0.380963805831847 0.40922993565949 0.72285742078053 0.521428470617876 0.540802898453357 0.389334326168353
148 71372 3 3 0.5 0 0.3 10 "IR" 0.25643888340423 0.560840357632581 0.15913961422257 0.347836466404069 0.475104648742495 0.511516247383932 0.371651858193746 0.399211002290807 0.731543532146725 0.527650546565685 0.530791472416316 0.382402920721849
149 354053 4 3 0.5 0 0.3 10 "IR" 0.262935319027277 0.56206576512498 0.162250439977991 0.34656013402715 0.462863931414738 0.505654650788112 0.372804415093096 0.405646332126783 0.725799250442016 0.524543308746107 0.535054855071087 0.385862261172027
150 375189 5 3 0.5 0 0.3 10 "IR" 0.256401660412058 0.559625318918449 0.160128701005064 0.349024933654917 0.469231941396732 0.506558583846439 0.376353433433526 0.404700007122047 0.72563360180879 0.523891062709432 0.53648213443859 0.386513266114887
151 181219 1 0.05 0.5 0 0.4 10 "IR" 0.258080703442903 0.558922192742053 0.161560252343829 0.349703592998351 0.463816609847868 0.495449169622577 0.389872911044894 0.416181718818572 0.721897313290771 0.516403325119462 0.551433163388723 0.394235243050324
152 270234 2 0.05 0.5 0 0.4 10 "IR" 0.259801418276449 0.559798109442199 0.161971501769377 0.348845812504304 0.464883768608998 0.498591173944102 0.385343236622835 0.413009947005568 0.724685186885447 0.518914038162784 0.547314738392212 0.391704729062787
153 38552 3 0.05 0.5 0 0.4 10 "IR" 0.25733794966435 0.55716234857841 0.162406989069651 0.351513859140748 0.463501477513863 0.494331824853239 0.39151291412435 0.417308874896169 0.720839427178213 0.515054816758511 0.553919903194001 0.395607785593157
154 1622 4 0.05 0.5 0 0.4 10 "IR" 0.257455543700675 0.555003019114479 0.164151225883601 0.35362829751567 0.462682810058665 0.495319306251904 0.389158752407747 0.41630036582171 0.72013835375934 0.515098728713109 0.553309978291348 0.39552987559732
155 407446 5 0.05 0.5 0 0.4 10 "IR" 0.257830016320062 0.556534501886265 0.163239331113671 0.352118584540557 0.463430579261209 0.495297458189764 0.389737627973246 0.416330808093171 0.72126059558127 0.515558219325691 0.552976959086917 0.395085148588903
156 268207 1 3 0.5 0 0.4 10 "IR" 0.257920592229805 0.566779281273185 0.155611775253164 0.341783887564442 0.451316500858822 0.480439795512099 0.407353777350701 0.432579990511247 0.709237093088627 0.50850568807928 0.562965552603865 0.403069710812937
157 90330 2 3 0.5 0 0.4 10 "IR" 0.257686457113973 0.562983187823874 0.158353948169081 0.345639088907561 0.452204550869811 0.481689936313547 0.405760752444567 0.431097636804375 0.709891007983784 0.508197757314063 0.564114700613648 0.403234189927414
158 85765 3 3 0.5 0 0.4 10 "IR" 0.257577031578975 0.559855757363328 0.160572781960099 0.348721692639027 0.455751230257137 0.487168598801577 0.39807953424046 0.424570611946861 0.713328261836111 0.510988261578716 0.558652316200559 0.399711681984288
159 417135 4 3 0.5 0 0.4 10 "IR" 0.258374519228616 0.561700543490813 0.159700678564964 0.34695179576559 0.450460331787059 0.481024612103292 0.405688704760024 0.431945292083069 0.708834851015675 0.507440318030565 0.565389383324988 0.404119490175891
160 185580 5 3 0.5 0 0.4 10 "IR" 0.256511803558711 0.562627820299483 0.157847432828256 0.346010059469702 0.452153484084981 0.48104181499044 0.407033195399125 0.431798648014524 0.708665287643692 0.507549720615977 0.564880628227381 0.403927069209359
161 337037 1 0.05 0.5 0 0.5 10 "IR" 0.258255000896578 0.558024790194583 0.162342331199369 0.350628939340028 0.444271973732269 0.470062052504207 0.418667635530437 0.442751094371008 0.702526974628847 0.498966917992011 0.581009966729806 0.412479272743451
162 193024 2 0.05 0.5 0 0.5 10 "IR" 0.258058330362472 0.558712817762768 0.16169930629453 0.349888597077136 0.444167642938513 0.470471308281939 0.417876187498751 0.442346441641821 0.702225973300985 0.499451340850728 0.57957549379328 0.411981595699478
163 148606 3 0.05 0.5 0 0.5 10 "IR" 0.256832590344482 0.556815565284356 0.162369683438468 0.351866945839824 0.445048084038783 0.469688710561146 0.42010894955822 0.443139976488396 0.701880674383265 0.498203678682286 0.582478632996688 0.413267832186147
164 2902 4 0.05 0.5 0 0.5 10 "IR" 0.26155165108353 0.552167180503206 0.168943394320898 0.356503635682445 0.437436685188388 0.467600934905385 0.416653865273324 0.445229837319055 0.698988336271917 0.496019434494184 0.585597259594222 0.415413169360622
165 328827 5 0.05 0.5 0 0.5 10 "IR" 0.258403452460132 0.555005703456392 0.164743669697038 0.353647372575854 0.442381007908665 0.469018629572143 0.41882751354537 0.443811100714155 0.700784460368797 0.497425947097305 0.583571183242409 0.414023767285534
166 437237 1 3 0.5 0 0.5 10 "IR" 0.259527481301392 0.564574101392956 0.15832226539729 0.343993988102677 0.429984194402823 0.455375462927468 0.43402334130334 0.458717115143519 0.689511675704215 0.490995866997084 0.59234560670063 0.421295544066305
167 293870 2 3 0.5 0 0.5 10 "IR" 0.26255208239873 0.562611857184216 0.161575713313533 0.346029399515687 0.426215110625884 0.453436016832309 0.434001060998124 0.460904249443359 0.688767193024615 0.489550571812942 0.595576774311657 0.422907321338932
168 422735 3 3 0.5 0 0.5 10 "IR" 0.256250972053642 0.562135212647198 0.158066884878112 0.346503815795474 0.433906436428309 0.456611232002944 0.435541429477066 0.457397201226176 0.690157408481951 0.490704031831604 0.593608314355178 0.421570870178425
169 213339 4 3 0.5 0 0.5 10 "IR" 0.256470895615187 0.562434388024541 0.157960431658045 0.346174025828296 0.428186152836648 0.45023464194671 0.442083236985401 0.463897808912807 0.684657048451836 0.48645248077977 0.600043668643446 0.425898617648792
170 196746 5 3 0.5 0 0.5 10 "IR" 0.256173790510933 0.560245622185038 0.1594241665191 0.348362884446033 0.427321294512632 0.450165017044067 0.441048482653525 0.463790007805042 0.683495085023565 0.485867580689413 0.600472649172624 0.426351778145488
171 52967 1 0.05 0.5 0 0.6 10 "IR" 0.25813477153199 0.559079845485275 0.161494034193367 0.349577938270451 0.418395432377902 0.437837507640865 0.455616660641528 0.476601048300637 0.676530203909893 0.477330361614529 0.617110694834895 0.435225155990263
172 430291 2 0.05 0.5 0 0.6 10 "IR" 0.257901093007868 0.56200106389594 0.159119602651285 0.346609007442153 0.41998393011986 0.439377065861966 0.454267875923314 0.475050601897279 0.677885023127728 0.479148129215248 0.613387478574599 0.433392790645239
173 409353 3 0.05 0.5 0 0.6 10 "IR" 0.256722890951301 0.560059065490796 0.159794924608957 0.348502805635535 0.417966275869766 0.436922704671428 0.456972534834552 0.477534643111601 0.674689166821066 0.476806650817781 0.616767459443509 0.435741208856554
174 208487 4 0.05 0.5 0 0.6 10 "IR" 0.258898500244791 0.558854036862902 0.16211827958527 0.349785618453729 0.417752262435424 0.438511390567461 0.453538288729385 0.475912517498576 0.676650762680216 0.477876720420008 0.615656568314655 0.434654872598242
175 41393 5 0.05 0.5 0 0.6 10 "IR" 0.262127739871914 0.558053964686957 0.164758068996346 0.350564011026739 0.413848080844872 0.437541722434946 0.451265264956497 0.476909190908419 0.675975820716786 0.477525164367525 0.616023333952843 0.434990347057612
176 240109 1 3 0.5 0 0.6 10 "IR" 0.256657863137959 0.561223034049046 0.159009824940611 0.347406096695534 0.401751268710798 0.418986196547832 0.477157966750376 0.497018548670293 0.658409131848757 0.46482626393242 0.636167791690986 0.44880317040138
177 390886 2 3 0.5 0 0.6 10 "IR" 0.258745586931254 0.561172214932132 0.16036165516933 0.34741585151379 0.399852425883515 0.419200612031589 0.474211757875756 0.496576418320585 0.658598012814768 0.465398946678668 0.634573413045086 0.448037781036748
178 169882 3 3 0.5 0 0.6 10 "IR" 0.258221476685783 0.560559712763538 0.160503881184791 0.348113600116117 0.400748058918845 0.419338033429364 0.475356393436996 0.496750019149006 0.658969535604628 0.465152919155956 0.635860274621787 0.448531525341963
179 156716 4 3 0.5 0 0.6 10 "IR" 0.255863610239106 0.560472117058119 0.159114906934985 0.348129789215941 0.397860935067171 0.414786136333227 0.481606341143934 0.501489866704851 0.653724545306277 0.461667783409288 0.640721248078919 0.45213818781697
180 107559 5 3 0.5 0 0.6 10 "IR" 0.255594311248484 0.565933574325849 0.154799168525921 0.342594820561469 0.401868810070546 0.41779577456231 0.47996672534994 0.498395443482878 0.65746312131903 0.465058260717677 0.634765893875861 0.448690103319274
181 194799 1 0.05 0.5 0 0.7 10 "IR" 0.258146638537997 0.562612611733831 0.15879255362659 0.345920220619764 0.382100213985328 0.397161181372654 0.500131689130029 0.519705610508465 0.640246852523325 0.450595162436019 0.658924242756618 0.463580363242664
182 125518 2 0.05 0.5 0 0.7 10 "IR" 0.259365427530603 0.56221405629516 0.159851738940432 0.346354520401659 0.381804931491483 0.397640478579893 0.498662873877788 0.519214905860835 0.641170359022086 0.451055371652164 0.65851461281822 0.463110598094954
183 362729 3 0.05 0.5 0 0.7 10 "IR" 0.259173232676858 0.557876548674068 0.163071452721444 0.350759274664049 0.376651158536204 0.39275789536309 0.503005065797187 0.524280880294033 0.635824391213062 0.446649117575232 0.666076518518631 0.467646905341112
184 230401 4 0.05 0.5 0 0.7 10 "IR" 0.257749571911291 0.558873790607587 0.161343148684044 0.349741446796464 0.380520463903413 0.395581266874024 0.501575152942593 0.521308036367882 0.638270035814703 0.448496185804933 0.662918301626636 0.465711849052704
185 126324 5 0.05 0.5 0 0.7 10 "IR" 0.255575737020432 0.559853601922577 0.159309784624286 0.348766710280488 0.380835255099941 0.393615558100967 0.506460754548426 0.5233080363896 0.636410992120374 0.446913222192041 0.665770539172712 0.467348407180635
186 280252 1 3 0.5 0 0.7 10 "IR" 0.254826695673672 0.560996356787276 0.158161743767798 0.347639192284753 0.355936496780037 0.367077316069802 0.535583293916268 0.551910073256774 0.610763192453709 0.428847063036126 0.693745037684066 0.486843350306657
187 331559 2 3 0.5 0 0.7 10 "IR" 0.25664937403189 0.557227408439028 0.161996281490573 0.35137822478258 0.358399019960087 0.372343347512421 0.526384330508372 0.546410371859639 0.615048393991977 0.432106268936248 0.688380611998946 0.48336493778589
188 332158 3 3 0.5 0 0.7 10 "IR" 0.260663815007236 0.561839579337401 0.161020121895351 0.346843685419483 0.351850877550876 0.36643953817423 0.531200301372963 0.55280707081968 0.612514692558112 0.430058797041722 0.692220423268314 0.485747013703163
189 326952 4 3 0.5 0 0.7 10 "IR" 0.257054889328822 0.563560197897174 0.157442612793532 0.345053346191371 0.355306570485628 0.367261456587329 0.534176205369172 0.551733191922268 0.61236145981445 0.430105129053801 0.691618818162704 0.485566705697024
190 120544 5 3 0.5 0 0.7 10 "IR" 0.263632448802342 0.570266063753464 0.156488295779107 0.338307714535021 0.356762990614522 0.372572645559307 0.52299716105371 0.54576201888152 0.620395439416865 0.436898895920615 0.679485456832817 0.478258149584484
191 309143 1 0.05 0.5 0 0.8 10 "IR" 0.25831057530411 0.567191937124179 0.15555533431843 0.34128954921159 0.318269465340293 0.328080749050586 0.575789681030474 0.593396612206978 0.576580040644403 0.404493216452301 0.731345015348904 0.51283082991968
192 326197 2 0.05 0.5 0 0.8 10 "IR" 0.261153153637177 0.568188880824992 0.156501255467973 0.340338696477707 0.317293212355607 0.32842011290544 0.572995775246124 0.592990764041163 0.578446365992785 0.40572169151133 0.729497030714097 0.511535510435782
193 51571 3 0.05 0.5 0 0.8 10 "IR" 0.257868292113358 0.568992859267304 0.153935178985002 0.33952285570081 0.320995876187056 0.330142485681655 0.575035023360227 0.591309758648358 0.578864168300414 0.406089835676816 0.728970202345229 0.51124856808024
194 239636 4 0.05 0.5 0 0.8 10 "IR" 0.257826113494645 0.566616921712302 0.155649684298935 0.341937638372496 0.31651376043089 0.325486107014012 0.579727718157683 0.596058923707874 0.574339873925535 0.402364058921719 0.735377402456618 0.515039264417061
195 135277 5 0.05 0.5 0 0.8 10 "IR" 0.25999195538198 0.566334202877114 0.157190803252062 0.342189276190309 0.316250310137723 0.327119418530211 0.574792132885038 0.594408310419207 0.576242265519703 0.404151604615453 0.7319829361371 0.513188017079771
196 133007 1 3 0.5 0 0.8 10 "IR" 0.259316698733061 0.561269681109004 0.160672531336234 0.347350400391625 0.27732258045404 0.286779060600747 0.617383876528447 0.638116292969895 0.536639279187101 0.375489631679269 0.778056407864681 0.544142204078747
197 381438 2 3 0.5 0 0.8 10 "IR" 0.257594312117786 0.561742674493109 0.159155703066458 0.346874229846829 0.289869262587711 0.298591798241997 0.606807815374662 0.624830657602766 0.547463574705497 0.382994033129443 0.76596351844112 0.535678437295087
198 173082 3 3 0.5 0 0.8 10 "IR" 0.259551263017289 0.566741873011752 0.156648671379173 0.341808587913029 0.290721777350068 0.300047644162787 0.604082746021737 0.623218924965168 0.550273040367358 0.385608096178359 0.760731417400909 0.532936010717475
199 270208 4 3 0.5 0 0.8 10 "IR" 0.257208885273143 0.560629119616732 0.159772712024135 0.348065655224551 0.281708604723101 0.289846489147889 0.617457219168964 0.63494730517067 0.538917489996243 0.376656280099335 0.777229931193099 0.542973196276625
200 385516 5 3 0.5 0 0.8 10 "IR" 0.260382522295843 0.565571399810285 0.158076110923476 0.343006960403495 0.283963467688894 0.293686970914226 0.609459165898307 0.630055184017255 0.544345989984737 0.381358249066331 0.767535276821783 0.537491293727904
201 179623 1 0.05 0.5 0 0.9 10 "IR" 0.259178148963975 0.581188128459213 0.145923367243798 0.327059397780339 0.192092541578052 0.196886073158906 0.720797741312777 0.738695153609997 0.451270690542028 0.317450447877429 0.866721108556575 0.609552913320795
202 89439 2 0.05 0.5 0 0.9 10 "IR" 0.260364050614277 0.579301163041703 0.148002473944677 0.328958294827617 0.199596438337349 0.205211977563203 0.709649052854908 0.729524140835588 0.459960488951626 0.323462151553653 0.857651526799585 0.602899698113903
203 288833 3 0.05 0.5 0 0.9 10 "IR" 0.26252539205188 0.582753474000599 0.146727204040372 0.325434954557563 0.196753415873241 0.202995302661289 0.709022695914186 0.731430921261761 0.459278807925121 0.323510335403009 0.855749899954558 0.602586481862062
204 54293 4 0.05 0.5 0 0.9 10 "IR" 0.257987538395953 0.579641943453863 0.146365259245004 0.328629419586638 0.197090166790628 0.201579230886577 0.717061902997296 0.733310387768589 0.455077705186581 0.319858015390937 0.863427162242299 0.606700754723391
205 422019 5 0.05 0.5 0 0.9 10 "IR" 0.262717233991128 0.581051067244688 0.14809180601963 0.327150203681553 0.193347018744164 0.199753047209621 0.711884376038571 0.735374833362357 0.456064252735291 0.321175621757105 0.859976182058201 0.605372596923373
206 405636 1 3 0.5 0 0.9 10 "IR" 0.258071033171548 0.567559631936054 0.155113501764675 0.341022211577487 0.107561045501979 0.110187346888287 0.822935210417117 0.842526212219301 0.365632078673527 0.255476259727997 0.978048712181792 0.683217230409791
207 333632 2 3 0.5 0 0.9 10 "IR" 0.256834975621432 0.565306370118735 0.156061780138938 0.343279946242561 0.111364834141404 0.113957067939611 0.81990164440345 0.838513810611361 0.368199809762835 0.257136980651871 0.975963424542388 0.681411878683238
208 72031 3 3 0.5 0 0.9 10 "IR" 0.2578037159221 0.559669125128757 0.160920898476128 0.34897629319575 0.101033702717261 0.103857209826985 0.82815489739493 0.850744528444838 0.358837418639361 0.250249318327097 0.989075795871058 0.689592027032206
209 106066 4 3 0.5 0 0.9 10 "IR" 0.25874245568973 0.568446737349747 0.154921562069748 0.34008661467869 0.0990630417042464 0.101628593448667 0.833224371742307 0.854222815252326 0.357805497393977 0.250184922314342 0.988145933812055 0.690597310221114
210 260121 5 3 0.5 0 0.9 10 "IR" 0.26156356726949 0.569351496939418 0.155911804223696 0.339187023535143 0.102830669964332 0.106004811011959 0.824477567530761 0.849388294511005 0.364394237233822 0.254864312271816 0.980389371754457 0.685470209452189
211 93052 1 0.05 0.5 0 1 10 "IR" 0.232827671535509 0.49599446132734 0.194370955134166 0.413353075834072 9.40191042188115e-05 9.65752983846218e-05 0.973438735313201 0.999894447013209 0.232921690639728 0.161410195422873 1.16780969044737 0.809081458112161
212 11538 2 0.05 0.5 0 1 10 "IR" 0.226941141580746 0.488529607216078 0.196377786456657 0.421309692562875 9.67843015503434e-05 9.89680564834837e-05 0.977844764464533 0.999891860051125 0.227037925882297 0.157378349135054 1.17422255092119 0.81355782289231
213 290084 3 0.05 0.5 0 1 10 "IR" 0.230410566451482 0.492721907870542 0.194982852454793 0.416429034198872 8.60559170404411e-05 8.79930523550608e-05 0.977903436241605 0.999903874510942 0.230496622368522 0.159437980487245 1.1728862886964 0.811159730036578
214 192349 4 0.05 0.5 0 1 10 "IR" 0.227369275957348 0.484552327889577 0.200242874066633 0.42579418122868 9.88567181999621e-05 0.000101605452748618 0.972851735402547 0.999888968790294 0.227468132675548 0.157713416823054 1.17309460946918 0.813096955961074
215 23535 5 0.05 0.5 0 1 10 "IR" 0.231208473288016 0.499011921078157 0.19060812618259 0.410380735862074 8.12391314163966e-05 8.28342013960868e-05 0.980669082883088 0.99990950466803 0.231289712419432 0.160150568954789 1.17127720906568 0.810756745677393
216 107921 1 3 0.5 0 1 10 "IR" 0.256523429338361 0.555477443118283 0.163311992083094 0.353197811557882 8.95909127155891e-06 9.15516107379228e-06 0.978577878844206 0.999989986385137 0.256532388429633 0.178090131889431 1.1418898709273 0.792622011381556
217 75467 2 3 0.5 0 1 10 "IR" 0.253323849655621 0.555117328037895 0.16150378394151 0.353576557446893 9.91569403410457e-06 1.00642254667446e-05 0.98523484228371 0.999988992055038 0.253333765349655 0.175725775767585 1.14673862622522 0.79536455842399
218 283344 3 3 0.5 0 1 10 "IR" 0.247059875669224 0.532511299628024 0.176363715341132 0.379798032754017 8.29264026328754e-06 8.48517551649606e-06 0.977302171628064 0.999990738884359 0.247068168309488 0.17141576025066 1.1536658869692 0.800350073199481
219 300082 4 3 0.5 0 1 10 "IR" 0.257992016172919 0.55871079715266 0.161720928546152 0.349923788510731 6.71513767222062e-06 6.86913333129729e-06 0.977578352948942 0.999992493380903 0.257998731310592 0.179237344356076 1.13929928149509 0.791446840749786
220 392221 5 3 0.5 0 1 10 "IR" 0.256084675757933 0.555592626799482 0.162875793701968 0.353033385978145 8.91353779901559e-06 9.11003717656046e-06 0.978425617050989 0.999990041878812 0.256093589295732 0.177915270097091 1.14130141075296 0.792818124569528
221 73519 1 0.05 0.5 0 0 20 "IR" 0.257875196426624 0.5587765318323 0.161548076032472 0.349862148267688 0.500330359345293 0.560555401716094 0.310984772748258 0.348081699594252 0.758205555771917 0.559926722893069 0.47253284878073 0.348711327536297
222 118419 2 0.05 0.5 0 0 20 "IR" 0.256318525712248 0.562310767418329 0.157926681033985 0.346310958597314 0.503947976506298 0.562357864022539 0.310639939089272 0.346265747830608 0.760266502218546 0.56231729265757 0.468566620123257 0.346306013123483
223 253012 3 0.05 0.5 0 0 20 "IR" 0.257482265382713 0.560130858571344 0.16029847587297 0.348483124125606 0.501279205719481 0.562447498639614 0.308896134181679 0.346158311747275 0.758761471102194 0.561623859265752 0.469194610054649 0.34698522488291
224 7996 4 0.05 0.5 0 0 20 "IR" 0.257185357082961 0.566539645395144 0.155345685951237 0.342015837292701 0.503817163994712 0.562229928520325 0.310725996132312 0.346396079245428 0.761002521077673 0.563657650070868 0.466071682083549 0.344945045333763
225 98028 5 0.05 0.5 0 0 20 "IR" 0.259490088446966 0.564659305929477 0.158147234503726 0.343965324802282 0.50087179954296 0.561352074829598 0.310197859916705 0.347273927283471 0.760361887989926 0.562451995315436 0.46834509442043 0.346173886204486
226 98102 1 3 0.5 0 0 20 "IR" 0.261684619799167 0.564371090474877 0.159719092316735 0.344210731599507 0.491322854286447 0.556713352445911 0.312477044812641 0.352207454393786 0.753007474085614 0.559091608005619 0.472196137129376 0.349722960892632
227 367476 2 3 0.5 0 0 20 "IR" 0.258657136518248 0.566665986143826 0.156154992426747 0.341874090978437 0.49421193045087 0.555355871710929 0.316296458646856 0.353540323827164 0.752869066969117 0.558959116759495 0.472451451073603 0.349826094021583
228 340094 3 3 0.5 0 0 20 "IR" 0.260879223029048 0.561598680437613 0.161338769170385 0.347083201394495 0.489797190274818 0.552210259985322 0.318670656079458 0.35714705736162 0.750676413303866 0.555160560357417 0.480009425249843 0.353980872109636
229 267755 4 3 0.5 0 0 20 "IR" 0.254973532344817 0.559999082933474 0.158951124881326 0.348590590505947 0.495343307196697 0.553256751798534 0.319953107238294 0.355621158436777 0.750316839541514 0.555304002846366 0.478904232119621 0.353484141839202
230 321016 5 3 0.5 0 0 20 "IR" 0.261428504203095 0.561382522425112 0.161819196938211 0.347255019650287 0.488863293434096 0.551791481561182 0.318256856558734 0.357191434784507 0.750291797637191 0.55481829727296 0.480076053496946 0.354057807625715
231 207670 1 0.05 0.5 0 0.1 20 "IR" 0.256522148853101 0.562324505345211 0.158051015924677 0.346296136831221 0.498680500371692 0.549860247846276 0.326222258877461 0.359350825286379 0.755202649224793 0.554009667942481 0.484273274802138 0.355004235544187
232 273861 2 0.05 0.5 0 0.1 20 "IR" 0.257317782545896 0.563423784682531 0.157709268056871 0.345159893958071 0.49878657810878 0.552524967240674 0.322289262287745 0.356650042759325 0.756104360654676 0.55616784631833 0.479998530344617 0.352808769854703
233 411462 3 0.05 0.5 0 0.1 20 "IR" 0.258896831311603 0.562000155871661 0.159722399388604 0.34659491941275 0.495468591075891 0.549963983775946 0.323971987999753 0.359230224050588 0.754365422387494 0.55401033917765 0.483694387388356 0.354981498367771
234 223869 4 0.05 0.5 0 0.1 20 "IR" 0.256091553322806 0.561547220504855 0.158369891167191 0.347114335275643 0.497900074927899 0.548119540694697 0.328352827105298 0.361099808383687 0.753991628250705 0.55258756165621 0.486722718272489 0.356445638068055
235 85360 5 0.05 0.5 0 0.1 20 "IR" 0.259252307577919 0.563865812468379 0.158576460775815 0.344725726316872 0.497249671184073 0.553645482472365 0.319612088401245 0.355505772841325 0.756501978761991 0.557075935503819 0.478188549177059 0.35188638758247
236 128803 1 3 0.5 0 0.1 20 "IR" 0.263018188149517 0.566854231578741 0.158716050205181 0.341745825037544 0.482556528025741 0.539871732489517 0.332495102141569 0.369991772717069 0.745574716175259 0.548854990382242 0.491211152346751 0.360588979799071
237 31354 2 3 0.5 0 0.1 20 "IR" 0.259996225837832 0.563386778357188 0.1594457287489 0.345238916702933 0.488292524793054 0.545469394920609 0.327727767132129 0.364221615421037 0.748288750630886 0.551333826829216 0.487173495881029 0.358006695704769
238 61130 3 3 0.5 0 0.1 20 "IR" 0.256030426114311 0.560067876313536 0.159462380526064 0.348600008948569 0.489282698036769 0.542223099498261 0.333621232168436 0.367697977061947 0.745313124151081 0.547961926987285 0.4930836126945 0.361553949127874
239 223620 4 3 0.5 0 0.1 20 "IR" 0.255932143073911 0.564332136971655 0.156229491346662 0.344239544754611 0.488252743620275 0.541067371820532 0.334832861903448 0.368924838033201 0.744184886694186 0.548592863700908 0.49106235325011 0.360940132375998
240 345617 5 3 0.5 0 0.1 20 "IR" 0.260335380024632 0.561728935183022 0.160879331651582 0.346896811993886 0.48601641862771 0.543079997484815 0.330147512302067 0.366953561575478 0.746351798652342 0.549193128948681 0.491026843953649 0.360376170720752
241 198227 1 0.05 0.5 0 0.2 20 "IR" 0.258428912239399 0.561368234350882 0.159933326966106 0.347273676193513 0.489875052470304 0.538695724199953 0.337794704454886 0.371096932635862 0.748303964709703 0.546295963014526 0.497728031420992 0.36311030395985
242 265729 2 0.05 0.5 0 0.2 20 "IR" 0.254965056323814 0.561004755974386 0.158068632139222 0.347643489059113 0.493818297133826 0.540388249009823 0.337849368727157 0.369380457335677 0.74878335345764 0.547215156088362 0.495918000866379 0.362181722944662
243 141435 3 0.05 0.5 0 0.2 20 "IR" 0.256734770675492 0.558317349510312 0.161191115326469 0.350360868462162 0.489413038891705 0.535412401784574 0.342570000457135 0.374425982141565 0.746147809567197 0.543058197998888 0.503761115783603 0.366392197757504
244 160845 4 0.05 0.5 0 0.2 20 "IR" 0.259127977217103 0.559149876764979 0.162045198001289 0.349484546968108 0.488152472249553 0.53797905326939 0.337670866805917 0.371831888565068 0.747280449466656 0.545109701762159 0.499716064807205 0.364303840335595
245 261630 5 0.05 0.5 0 0.2 20 "IR" 0.255443724508269 0.557877993462621 0.160731852132241 0.350754499438765 0.488050200731348 0.534195190239891 0.343577585849657 0.375632921585576 0.743493925239617 0.542086458411834 0.504309437981898 0.367342743249486
246 114641 1 3 0.5 0 0.2 20 "IR" 0.25762595360606 0.563550191127587 0.157855700568296 0.345047866455456 0.481338418834814 0.529017981956415 0.349051104408897 0.381761481423287 0.738964372440875 0.540323988375862 0.506906804977193 0.369741319059341
247 34187 2 3 0.5 0 0.2 20 "IR" 0.255694301710303 0.558824602880506 0.160177204204741 0.349815341981447 0.482275252889288 0.531049096975133 0.346249768101746 0.379366442082414 0.737969554599591 0.540123816351682 0.506426972306487 0.369709578320229
248 193659 3 3 0.5 0 0.2 20 "IR" 0.261150173907288 0.564952147575809 0.159006911145021 0.343659448925816 0.481250279483277 0.53179148501769 0.343237595845558 0.378048399825647 0.742400453390565 0.542817428121695 0.502244506990578 0.366610239815447
249 56733 4 3 0.5 0 0.2 20 "IR" 0.255825510176564 0.563563175701405 0.156743870489576 0.345050548407114 0.482661613522181 0.52901209186508 0.350064315463213 0.381820806127693 0.738487123698745 0.540288381906329 0.50680818595279 0.369822827265255
250 435007 5 3 0.5 0 0.2 20 "IR" 0.260464422260306 0.564097398866057 0.159181639957667 0.344509277787811 0.481458540049852 0.53219614024912 0.343463658051869 0.378104782220556 0.741922962310159 0.542748221631981 0.502645298009537 0.366991512578965
251 111810 1 0.05 0.5 0 0.3 20 "IR" 0.258453278195437 0.563206758879216 0.158558483851504 0.34538130730303 0.483172184422376 0.527136223474299 0.351732983322027 0.383371893252718 0.741625462617813 0.539157121369636 0.510291467173531 0.370710757357482
252 195608 2 0.05 0.5 0 0.3 20 "IR" 0.258847187552049 0.559767026093308 0.161401305126306 0.348928870539184 0.480972582943196 0.524215043909378 0.354684002405491 0.386313416452669 0.739819770495246 0.536099009375788 0.516085307531798 0.373815727987208
253 329863 3 0.05 0.5 0 0.3 20 "IR" 0.256732778383495 0.560509713335908 0.159538447622005 0.348093845676778 0.482483268854296 0.524750651859873 0.355050498567284 0.385784707322869 0.739216047237791 0.53661991080365 0.514588946189288 0.373273495150498
254 129816 4 0.05 0.5 0 0.3 20 "IR" 0.255058569343299 0.559911504823621 0.158952074603376 0.348724637082656 0.484181113941318 0.523746481560253 0.357970597294619 0.386811081633295 0.739239683284616 0.535663686601629 0.516922671897995 0.374260053881683
255 297770 5 0.05 0.5 0 0.3 20 "IR" 0.257760217461459 0.559495420281867 0.160937268015331 0.349173057529055 0.481523212313457 0.523370103595901 0.35651464759728 0.387183441166162 0.739283429774916 0.535403076237776 0.517451915612612 0.374521768961889
256 213199 1 3 0.5 0 0.3 20 "IR" 0.261785467648851 0.567097801610369 0.157697354492914 0.341473975326368 0.47481681774982 0.520837766068748 0.356570092331423 0.389836587373019 0.736602285398671 0.536228462303604 0.514267446824337 0.373743790145322
257 432675 2 3 0.5 0 0.3 20 "IR" 0.25667535035026 0.558984394827464 0.160659300643124 0.349686186177288 0.474365641202722 0.516682285031203 0.36391232535693 0.394719704158289 0.731040991552981 0.530564362435873 0.524571626000054 0.379941305831978
258 40982 3 3 0.5 0 0.3 20 "IR" 0.259227853102577 0.563129052610746 0.159161553601206 0.345547388067756 0.471647381572275 0.51429701321219 0.36587714938944 0.397353237021492 0.730875234674852 0.530421781876479 0.525038702990646 0.38024926646769
259 51235 4 3 0.5 0 0.3 20 "IR" 0.261309133974692 0.564219812302598 0.159629679202828 0.344373626965284 0.468819096169097 0.515432469223671 0.361683237385841 0.395835110868184 0.730128230143789 0.531607495514461 0.521312916588669 0.378773179560356
260 319695 5 3 0.5 0 0.3 20 "IR" 0.260187062866766 0.561163707474912 0.161289426543083 0.347460835962956 0.468121188614807 0.512828564369379 0.365345737654293 0.398541606276933 0.728308251481573 0.528886210947609 0.526635164197375 0.381571451656055
261 425553 1 0.05 0.5 0 0.4 20 "IR" 0.257838997353445 0.560321194493874 0.160354997588808 0.348309924622995 0.470297880959649 0.507415862072521 0.374742487205692 0.40402026652925 0.728136878313094 0.524944171270764 0.5350974847945 0.385561730052796
262 2673 2 0.05 0.5 0 0.4 20 "IR" 0.257778410721278 0.559283994071132 0.161088303889259 0.349313435847193 0.469762678476539 0.506369310072855 0.376145951100668 0.405092864887593 0.727541089197817 0.523914690172124 0.537234254989927 0.386597025569589
263 214425 3 0.05 0.5 0 0.4 20 "IR" 0.25944487897188 0.556905599984665 0.163933037864241 0.351745649492584 0.467197420070862 0.505670412421077 0.375155701830018 0.405798373706918 0.726642299042742 0.522826173559025 0.539088739694259 0.387698590589534
264 368175 4 0.05 0.5 0 0.4 20 "IR" 0.259052332369697 0.556508305612734 0.164011795492197 0.352130112227788 0.46493693360859 0.502784557968941 0.378260408687896 0.408713360705368 0.723989265978287 0.520761871862319 0.542272204180093 0.389778815072875
265 73560 5 0.05 0.5 0 0.4 20 "IR" 0.260799621698194 0.559292792429711 0.162988094069907 0.349366310022071 0.466072293739949 0.506343543965482 0.373254602208688 0.405090273018278 0.726871915438143 0.524123206148114 0.536242696278595 0.386378149164035
266 56787 1 3 0.5 0 0.4 20 "IR" 0.260526075568677 0.561758373776851 0.161081805161615 0.3468455292168 0.456836610386789 0.496242156516203 0.38462610494651 0.416221761238868 0.717362685955466 0.517955224777334 0.545707910108125 0.393228332273895
267 150039 2 3 0.5 0 0.4 20 "IR" 0.258720110751753 0.565583448343686 0.156991729614343 0.343059882246218 0.457293936909198 0.492195442699673 0.391931268502981 0.420377173422923 0.71601404766095 0.51621384131268 0.548922998117324 0.395075975107717
268 326646 3 3 0.5 0 0.4 20 "IR" 0.261579925228514 0.557269686836722 0.165084333055053 0.351428428700645 0.456233196517572 0.497297449343616 0.381943668024481 0.414868997927199 0.717813121746086 0.517432948567737 0.547028001079534 0.393568493953531
269 401264 4 3 0.5 0 0.4 20 "IR" 0.25786269307135 0.56019261994149 0.160556972507041 0.348445364396709 0.461563632622552 0.49994925767554 0.381629914396844 0.411855335692541 0.719426325693903 0.519786060919094 0.542186886903885 0.390972872150119
270 22752 5 3 0.5 0 0.4 20 "IR" 0.255668640521788 0.563848023568686 0.156421611988597 0.344721018102721 0.463906820721231 0.49882478312453 0.385994823208388 0.413605056889516 0.719575461243018 0.519957687372851 0.542416435196985 0.39121897948487
271 369332 1 0.05 0.5 0 0.5 20 "IR" 0.259377303970585 0.56259827533865 0.159617646273004 0.34598643818991 0.45692989914427 0.489702873791264 0.394834866499144 0.422861205373879 0.716307203114855 0.513807429410026 0.554452512772148 0.397440936791285
272 422001 2 0.05 0.5 0 0.5 20 "IR" 0.257436842193747 0.560559283923267 0.159944279700491 0.348076141899217 0.454014951072669 0.484344669803428 0.401753828304829 0.428261462210938 0.711451793266416 0.509382600299099 0.56169810800532 0.401918352933368
273 299910 3 0.05 0.5 0 0.5 20 "IR" 0.260741349672864 0.560861142188361 0.161742065278893 0.347771809453073 0.452345934553864 0.485782672724856 0.397723203625848 0.426805268007027 0.713087284226728 0.510762693274648 0.55946526890474 0.400508637791738
274 9134 4 0.05 0.5 0 0.5 20 "IR" 0.258134316077693 0.557767202587583 0.162498052294239 0.350927857360035 0.449553956326278 0.480007763032993 0.405530198399854 0.432636142833139 0.707688272403971 0.505699761225552 0.568028250694093 0.405638750010305
275 382686 5 0.05 0.5 0 0.5 20 "IR" 0.261432020868236 0.561025279432883 0.16204201482764 0.347571954710655 0.451472127644515 0.485740327410545 0.397017169189598 0.426842199725264 0.712904148512751 0.510863467794444 0.559059184017238 0.400388689404529
276 298924 1 3 0.5 0 0.5 20 "IR" 0.262175465237035 0.564114925240966 0.160280583749345 0.344501324987082 0.440354850709038 0.474458957374344 0.409167575173747 0.439560513212731 0.702530315946073 0.50422642994905 0.569448158923093 0.408001713926236
277 172692 2 3 0.5 0 0.5 20 "IR" 0.256376981404274 0.566780808419597 0.154766241442551 0.34174411356626 0.445808883842816 0.475384013579707 0.412325177728467 0.438274998518517 0.702185865247089 0.504970799987403 0.567091419171018 0.407025221411085
278 75448 3 3 0.5 0 0.5 20 "IR" 0.257266248749689 0.564194282255399 0.157104325829691 0.344444434361913 0.445470716608829 0.475265943104879 0.412451432247418 0.438660633570813 0.702736965358518 0.504213178023096 0.569555758077109 0.40799664101291
279 337557 4 3 0.5 0 0.5 20 "IR" 0.258137118854963 0.559933965173286 0.160884632725452 0.348731923959177 0.441477156678545 0.471592312828658 0.41495918446926 0.442075003490312 0.699614275533508 0.500613507054418 0.575843817194712 0.411410814977303
280 111439 5 3 0.5 0 0.5 20 "IR" 0.257049067561699 0.557838639708076 0.161820432215453 0.350848658451734 0.440262474314024 0.470479852021218 0.416180648027198 0.443415250328827 0.697311541875723 0.499144547083868 0.578001080242651 0.413045308881814
281 310981 1 0.05 0.5 0 0.6 20 "IR" 0.259963998372567 0.561178319408638 0.161073018292452 0.347424606931913 0.432217110628045 0.459488474530247 0.427969666435325 0.454637741981719 0.692181109000612 0.493030296977739 0.589042684727777 0.419273868047235
282 246738 2 0.05 0.5 0 0.6 20 "IR" 0.255616677338515 0.558865868408291 0.160067183792627 0.349760209439006 0.433295971096747 0.457099732835547 0.433568158932705 0.457060889629214 0.688912648435262 0.490203178198551 0.593635342725332 0.422156633559282
283 80294 3 0.05 0.5 0 0.6 20 "IR" 0.258619029946117 0.559907468818507 0.161159715737931 0.348699780801293 0.43507462113581 0.462487625347043 0.425150132893731 0.451584262899726 0.693693651081927 0.494556282412324 0.586309848631663 0.417716516727739
284 125511 4 0.05 0.5 0 0.6 20 "IR" 0.254036287028519 0.557149775141688 0.160373977540196 0.351503084630658 0.43279038026633 0.45497850574064 0.437127059411153 0.45921501350166 0.686826667294849 0.488068877245533 0.59750103695135 0.424329797288668
285 294581 5 0.05 0.5 0 0.6 20 "IR" 0.255592291179916 0.562539171982682 0.157320438959701 0.346112251349925 0.436269414866087 0.458982423916826 0.43300654155965 0.455139142261592 0.691861706046003 0.49245800596876 0.590326980519351 0.419895157449411
286 418538 1 3 0.5 0 0.6 20 "IR" 0.260895372753944 0.562750613302333 0.160389991315565 0.345809429742039 0.421331168969641 0.449948860776801 0.436347081009903 0.464668744056918 0.682226541723585 0.48714757012735 0.596737072325468 0.425470085002165
287 271231 2 3 0.5 0 0.6 20 "IR" 0.261589009313585 0.559559285661342 0.163348404004063 0.349114224212848 0.416519770540994 0.444910383706418 0.441570436101548 0.470608252720157 0.678108779854579 0.482977955716029 0.604918840105611 0.430269699201372
288 135543 3 3 0.5 0 0.6 20 "IR" 0.261888261599061 0.561037941864123 0.162458731925449 0.347592018727719 0.4167694720603 0.445159728384624 0.441457522540916 0.470521586001188 0.678657733659361 0.483599371775847 0.603916254466365 0.429743030519115
289 303430 4 3 0.5 0 0.6 20 "IR" 0.259106975137574 0.561551806555364 0.160262066796584 0.346992550616766 0.419019546372481 0.446596985922293 0.440862298178836 0.468779773168042 0.678126521510055 0.48436808086066 0.60112436497542 0.428762826135903
290 223475 5 3 0.5 0 0.6 20 "IR" 0.256198217930889 0.560353531848354 0.159335871140745 0.348295471214508 0.423663210891569 0.447448055637297 0.444096593205926 0.468092021435597 0.679861428822458 0.484085391333544 0.603432464346672 0.429221948677684
291 431669 1 0.05 0.5 0 0.7 20 "IR" 0.25981816298332 0.564649771732859 0.158318569358079 0.343905551341906 0.403311031008131 0.424282410673452 0.468022007193516 0.492106194312252 0.663129193991451 0.470053038324399 0.626340576551594 0.44378105811804
292 52467 2 0.05 0.5 0 0.7 20 "IR" 0.259318786907533 0.561431610097383 0.160407556972986 0.347177422315579 0.399309800419859 0.420294014243759 0.471760677282745 0.496179091927938 0.658628587327392 0.46643665902164 0.632168234255731 0.447464898971322
293 67953 3 0.05 0.5 0 0.7 20 "IR" 0.260247859799408 0.56222067879877 0.160447588883794 0.346417706822671 0.399522417396266 0.420740762349823 0.471081449395146 0.495747437081244 0.659770277195674 0.467086151592054 0.63152903827894 0.446830052270785
294 53616 4 0.05 0.5 0 0.7 20 "IR" 0.261452985893073 0.567757798873018 0.156991582875251 0.340768317641207 0.402576464004464 0.424593685931406 0.466548301094416 0.491790964909062 0.664029449897537 0.471389350808923 0.623539883969666 0.442426595422016
295 416397 5 0.05 0.5 0 0.7 20 "IR" 0.261976738548545 0.563300064880733 0.160660812301954 0.345299031228293 0.399812419087829 0.422595129857598 0.46746613389904 0.493821573029104 0.661789157636375 0.468960372048414 0.628126946200995 0.44488019875149
296 216384 1 3 0.5 0 0.7 20 "IR" 0.256801558111961 0.567297437011406 0.15461758862184 0.341286141604454 0.389201423921454 0.406537157815355 0.490777861731766 0.511881999443006 0.646002982033415 0.458076026726285 0.645395450353606 0.457189854383203
297 17442 2 3 0.5 0 0.7 20 "IR" 0.260497573942085 0.563811430117117 0.15939915659805 0.344830469127821 0.388874079879497 0.41005995467636 0.48258616989031 0.508035697412877 0.649371653821582 0.460346447757402 0.64198532648836 0.454658799630398
298 398952 3 3 0.5 0 0.7 20 "IR" 0.258634388768107 0.561572262392107 0.160029324578361 0.347063788475173 0.38625451985006 0.406097322502416 0.487693834162324 0.512032968427695 0.644888908618167 0.456711828938603 0.647723158740686 0.458328147649932
299 170604 4 3 0.5 0 0.7 20 "IR" 0.254689947604531 0.559765318657684 0.158846490039173 0.348871068640905 0.386657428902611 0.403699142719494 0.493344595892162 0.514311324191391 0.641347376507142 0.45387701773724 0.652191085931336 0.461119725872037
300 95552 5 3 0.5 0 0.7 20 "IR" 0.257461481688305 0.563207238647304 0.158014650950144 0.3453797655393 0.390593263296424 0.409601007665715 0.48525771666525 0.508019173847481 0.648054744984728 0.459268367925581 0.643272367615393 0.455431562122477
301 68557 1 0.05 0.5 0 0.8 20 "IR" 0.257461715520704 0.572456629396405 0.15118389444418 0.335995064191874 0.358137327262681 0.371263158843151 0.52991123011423 0.549067615434077 0.615599042783385 0.435243880177055 0.68109512455841 0.481309654631717
302 23167 2 0.05 0.5 0 0.8 20 "IR" 0.257416850736241 0.570216405109875 0.152846860827536 0.338242278998328 0.355319691962518 0.368889650351773 0.531656362929089 0.551571681084314 0.612736542698759 0.433148848785198 0.684503223756625 0.483481417355418
303 70548 3 0.05 0.5 0 0.8 20 "IR" 0.257404324258684 0.566876123761049 0.155228864477191 0.341641420288771 0.352344339160439 0.366372209850746 0.533309929014273 0.554124388762451 0.609748663419123 0.430668770218538 0.688538793491464 0.485986185355076
304 101046 4 0.05 0.5 0 0.8 20 "IR" 0.263109317467974 0.568176704207432 0.157686406846583 0.340343966238252 0.349131708340519 0.36666430083391 0.527672236478136 0.553846952043555 0.612241025808493 0.432595293753425 0.685358643324718 0.483992656898748
305 279439 5 0.05 0.5 0 0.8 20 "IR" 0.260471974270918 0.570822615168467 0.154141213394746 0.337655927010698 0.352194285096918 0.367775666489037 0.529664804827236 0.552719848847583 0.612666259367836 0.433287833416328 0.683806018221982 0.483330107993312
306 271837 1 3 0.5 0 0.8 20 "IR" 0.259913243822945 0.567941701802424 0.156029687267252 0.340584811925793 0.331587567119358 0.346182679631077 0.553156339674738 0.576863610023625 0.591500810942302 0.41779615880472 0.70918602694199 0.50055990126808
307 336426 2 3 0.5 0 0.8 20 "IR" 0.259636220436064 0.56434868217281 0.158451752470589 0.344250088055091 0.332021124037791 0.346938754131862 0.552239219646756 0.576349648473849 0.591657344473854 0.417458638496228 0.710690972117346 0.501065199450071
308 254534 3 3 0.5 0 0.8 20 "IR" 0.25718181304125 0.570037689493337 0.152805375672751 0.338553834252274 0.338092412006698 0.350636228709082 0.551607580866318 0.571362174354217 0.595274225047948 0.420492761803886 0.70441295653907 0.497237672358882
309 414969 4 3 0.5 0 0.8 20 "IR" 0.259060998062571 0.565904348223332 0.157026658493896 0.342717657589925 0.333597870738319 0.34862082666851 0.550416431662831 0.574528649567112 0.59265886880089 0.41889416212745 0.707443090156727 0.499552760106989
310 254590 5 3 0.5 0 0.8 20 "IR" 0.261863193875591 0.564291069813622 0.159868716881762 0.344349054746861 0.331770161875765 0.347871274321149 0.549164331227356 0.575147677304307 0.593633355751356 0.41863382392323 0.709033048109117 0.499683943742837
311 237989 1 0.05 0.5 0 0.9 20 "IR" 0.259856228235815 0.581619631642226 0.14600878163151 0.326624877461745 0.251038612078621 0.259898448310468 0.648846185769947 0.671387941747435 0.510894840314435 0.361654821658495 0.794854967401457 0.562342273877578
312 378765 2 0.05 0.5 0 0.9 20 "IR" 0.260204286940333 0.579871351250335 0.147484563688332 0.328370985506513 0.250661804904673 0.260037395972881 0.647529813897802 0.671375599086099 0.510866091845006 0.361649683231386 0.795014377586134 0.562399209204383
313 216642 3 0.05 0.5 0 0.9 20 "IR" 0.258885321518029 0.581680757613258 0.145468634109558 0.326590230128346 0.252437180449332 0.260822354469727 0.649173012175425 0.670393552684125 0.511322501967362 0.361905453396755 0.794641646284983 0.56207946945137
314 64722 4 0.05 0.5 0 0.9 20 "IR" 0.258406789778325 0.582197626614634 0.144790495849768 0.32603781276328 0.252265510057687 0.260431983278943 0.650126281652665 0.670868524385636 0.510672299836012 0.361549787461072 0.794916777502433 0.562500855280475
315 374993 5 0.05 0.5 0 0.9 20 "IR" 0.264465286496523 0.582613843584925 0.147904363670407 0.325602036890764 0.251378039327956 0.262766775129736 0.639835135704056 0.668471233635141 0.51584332582448 0.365708112982053 0.787739499374463 0.55811745895934
316 34098 1 3 0.5 0 0.9 20 "IR" 0.260288822392928 0.568755655208041 0.155628949755645 0.339815481947818 0.215982639321268 0.224583530543712 0.686308543873414 0.712622657776799 0.476271461714196 0.33544911211499 0.84193749362906 0.592535709431391
317 216958 2 3 0.5 0 0.9 20 "IR" 0.258448391110219 0.568488393308292 0.154659887419174 0.340072931069422 0.215966826340451 0.223808522377237 0.689320739876707 0.713410975601749 0.47441521745067 0.334070370779417 0.843980627295882 0.593986626396834
318 120654 3 3 0.5 0 0.9 20 "IR" 0.260616195277121 0.567047834352048 0.1570394143606 0.341523149619765 0.210343051597771 0.219124006833902 0.691994453439196 0.719565533937322 0.470959246874893 0.331665760072078 0.849033867799795 0.597280211014998
319 208790 4 3 0.5 0 0.9 20 "IR" 0.258339612568274 0.570694608829019 0.15299582227977 0.33779970180396 0.215721803414893 0.223726550520488 0.689809949601551 0.71425602955509 0.474061415983167 0.33443044128794 0.842805771881321 0.59414627635912
320 214521 5 3 0.5 0 0.9 20 "IR" 0.258883947321086 0.570191112840918 0.153691770534207 0.338351126604659 0.224544155207491 0.232799372306656 0.678920448675201 0.70304487816641 0.483428102528578 0.340711149824185 0.832612219209408 0.586398623868753
321 190519 1 0.05 0.5 0 1 20 "IR" 0.230497017180761 0.498132187213474 0.191108142231894 0.412080632819471 0.00102531091620672 0.00104453443269279 0.980533592822991 0.998845245521993 0.231522328096968 0.160282774340899 1.17164173505489 0.810866658291859
322 22110 2 0.05 0.5 0 1 20 "IR" 0.232358683231553 0.497665707624223 0.193013126734785 0.411979813791766 0.00100370231957503 0.00102776961760938 0.975607939209877 0.998864517405012 0.233362385551128 0.161641017555335 1.16862106594466 0.809043548950142
323 435184 3 0.05 0.5 0 1 20 "IR" 0.236018172728093 0.500769499427009 0.193066140748234 0.408834153198674 0.000947043906960368 0.000973943435282879 0.971422076695181 0.998924652475964 0.236965216635053 0.164119098276552 1.16448821744341 0.806290648279969
324 75871 4 0.05 0.5 0 1 20 "IR" 0.229804677738317 0.489557970702397 0.197529007891673 0.420180921573798 0.000990692876058926 0.00101835610078928 0.971805953230913 0.998875100578012 0.230795370614376 0.160011265601685 1.16933496112259 0.810531111828356
325 31088 5 0.05 0.5 0 1 20 "IR" 0.230341298108734 0.495867022700839 0.192867446521698 0.413866797098072 0.000908854258419081 0.000927394845180942 0.979085511000767 0.998974727209006 0.231250152367153 0.160065549473306 1.17195295752247 0.810822518566386
326 131957 1 3 0.5 0 1 20 "IR" 0.260592369344089 0.556487241853031 0.165068090083354 0.352168566217147 6.78143994018562e-05 6.98537358247582e-05 0.97074007884177 0.999922871167279 0.260660183743491 0.181119350923843 1.13580816892512 0.789147326924251
327 394234 2 3 0.5 0 1 20 "IR" 0.257154919358191 0.55418795239577 0.164765123459324 0.354474045138696 7.71011773648876e-05 7.90017547231997e-05 0.97587606621267 0.999912724972222 0.257232020535556 0.178621717361656 1.14064118967199 0.791930094986934
328 5719 3 3 0.5 0 1 20 "IR" 0.254050017869417 0.547939254990992 0.16753666603094 0.360784412139869 0.00016063113773366 0.000164124448354405 0.978562380031372 0.999818584020127 0.254210649007151 0.176231953082159 1.14609904606231 0.794406727071334
329 122640 4 3 0.5 0 1 20 "IR" 0.254145855133667 0.554940768091633 0.162158990897338 0.353706169805197 0.000121424839111004 0.000123596962604618 0.982306709383911 0.999863442980606 0.254267279972778 0.176516288924564 1.14446570028125 0.794423644088571
330 324017 5 3 0.5 0 1 20 "IR" 0.252570313602286 0.55435816990965 0.161577992598427 0.354301285522778 0.000112941062105135 0.000114704496977057 0.984529734194034 0.999872717946218 0.252683254664391 0.175434722689415 1.14610772679246 0.795656893393694
331 8527 1 0.05 0.5 0 0 30 "IR" 0.260197870161672 0.565763407920079 0.157770967152354 0.34284502562307 0.501736223689291 0.56339205594013 0.307772572659592 0.345225598737305 0.761934093850963 0.56416870042015 0.465543539811946 0.344446355156292
332 136551 2 0.05 0.5 0 0 30 "IR" 0.261462260152163 0.563934293477291 0.159878959425416 0.344645406940999 0.498838124287202 0.561991035710132 0.30800099343459 0.346659776364793 0.760300384439366 0.562626320940904 0.467879952860007 0.346000559601067
333 314385 3 0.05 0.5 0 0 30 "IR" 0.257348855985602 0.563704769091912 0.157547771458742 0.344906605336103 0.5035159253263 0.56341082966487 0.308843256256249 0.345193789951509 0.760864781311901 0.56348793779009 0.466391027714991 0.345119268111528
334 99128 4 0.05 0.5 0 0 30 "IR" 0.258624167377829 0.562705701177641 0.159086422565146 0.345875368114998 0.498573344250358 0.559646788170778 0.311381814207933 0.34896009967798 0.757197511628187 0.560660577586653 0.470468236773079 0.347937986359964
335 423458 5 0.05 0.5 0 0 30 "IR" 0.259267561668522 0.563902596034996 0.158564519808774 0.344732913782245 0.501092137919575 0.561508166829723 0.31007182288806 0.347115683837224 0.760359699588097 0.562294009173801 0.468636342696833 0.346334229658351
336 2620 1 3 0.5 0 0 30 "IR" 0.260700599619424 0.561396156285219 0.161357827200503 0.347269022300511 0.488909646514309 0.551354937851095 0.319376740160392 0.357890388501596 0.749610246133733 0.554481002962938 0.480734567360895 0.354582471099205
337 306335 2 3 0.5 0 0 30 "IR" 0.258892915119601 0.563021418253328 0.159027599043982 0.345642845705334 0.493464192495702 0.554534526135282 0.317108315210481 0.354363561546757 0.752357107615304 0.557174682916601 0.476135914254463 0.351653805934135
338 348180 3 3 0.5 0 0 30 "IR" 0.258905531868601 0.564645380299331 0.157865674983653 0.343966639799931 0.492695928810802 0.555714310455052 0.315039368255397 0.353135396521577 0.751601460679403 0.558472662381387 0.47290504323905 0.350307509839358
339 141350 4 3 0.5 0 0 30 "IR" 0.260587591535979 0.562800004166222 0.160222564373185 0.345801676025688 0.493030549699062 0.556469819112526 0.313565324367874 0.352420688825513 0.753618141235041 0.558452350382561 0.473787888741059 0.350345858357652
340 119973 5 3 0.5 0 0 30 "IR" 0.260613648376112 0.563807923158461 0.159506841899893 0.34480823682255 0.492097907655573 0.556410466532109 0.313388660823859 0.352392965050964 0.752711556031684 0.558701748385648 0.472895502723752 0.350045816125757
341 33318 1 0.05 0.5 0 0.1 30 "IR" 0.257595715015034 0.562570490468006 0.15851823769768 0.346054915367167 0.499460295825971 0.555185094919552 0.318730649200639 0.353931001545467 0.757056010841005 0.557658668566901 0.47724888689832 0.351292155315001
342 398223 2 0.05 0.5 0 0.1 30 "IR" 0.262343574629581 0.561370528654778 0.162391907307535 0.34727005172205 0.493201837506559 0.554434014883764 0.315928328870423 0.354670107852676 0.75554541213614 0.55679634929614 0.478320236177958 0.352148466152103
343 194224 3 0.05 0.5 0 0.1 30 "IR" 0.258940938471691 0.561513865062443 0.160138190568627 0.347120985480197 0.496487438466974 0.55243542201284 0.320968185418578 0.356715280282644 0.755428376938665 0.555476572650718 0.481106375987204 0.353499757235296
344 420513 4 0.05 0.5 0 0.1 30 "IR" 0.261178671776107 0.561690990449394 0.161404608811797 0.346983333576211 0.49389127558478 0.552210447889339 0.319494123293677 0.356914711214728 0.755069947360887 0.55543395391149 0.480898732105474 0.353537239593913
345 385694 5 0.05 0.5 0 0.1 30 "IR" 0.256974119191442 0.56348585740376 0.157455934595353 0.345127869932619 0.49910761322512 0.554382200713265 0.319678890525037 0.354715249303811 0.756081732416562 0.557413626177575 0.477134825120389 0.351521643572991
346 83021 1 3 0.5 0 0.1 30 "IR" 0.258202011278996 0.561895905238338 0.159512623842761 0.346754608750033 0.486334024197269 0.542453980939311 0.331164208303332 0.367312173806578 0.744536035476266 0.548713357154343 0.490676832146093 0.360691059618647
347 236218 2 3 0.5 0 0.1 30 "IR" 0.260610190048536 0.56728864610253 0.156939465102617 0.341287839520008 0.486708120691954 0.545423001150077 0.326659825162434 0.364040009351237 0.74731831074049 0.552573871950714 0.483599290265051 0.35659994432014
348 16129 3 3 0.5 0 0.1 30 "IR" 0.262375041888072 0.559290175657671 0.164023175448624 0.349367983276614 0.481491196537095 0.54307031746602 0.32701097169787 0.366623780175367 0.743866238425167 0.548338363980268 0.491034147146494 0.361014738454876
349 277022 4 3 0.5 0 0.1 30 "IR" 0.259976523591138 0.558436155619226 0.163231649730768 0.350247880604635 0.482877057163702 0.539250570915224 0.334211500766028 0.370950993943619 0.74285358075484 0.545518306121674 0.497443150496796 0.364183603003011
350 390087 5 3 0.5 0 0.1 30 "IR" 0.260908300053815 0.564035150499246 0.159591674224195 0.344516837587725 0.487430708569595 0.548262922006375 0.322814831733773 0.361302903587673 0.74833900862341 0.553358908632293 0.482406505957967 0.355873610650862
351 247017 1 0.05 0.5 0 0.2 30 "IR" 0.25873288960694 0.564903265593291 0.157490218588828 0.343695053202931 0.491321622134487 0.54247844787992 0.332979222861681 0.367246919135097 0.750054511741428 0.549980336560629 0.490469441450509 0.359367086134769
352 214432 2 0.05 0.5 0 0.2 30 "IR" 0.258951499144955 0.564574724314129 0.157882144924717 0.344002027624903 0.492282006919624 0.54523714687733 0.329409524701422 0.364451396332408 0.751233506064579 0.551730750742524 0.487291669626139 0.357583610202225
353 81 3 0.05 0.5 0 0.2 30 "IR" 0.260765688357454 0.563627110170764 0.15968096584007 0.345011466323495 0.49015626908433 0.543405103022947 0.33070148036508 0.366309763912798 0.750921957441784 0.550234262231115 0.49038244620515 0.35911607143941
354 87448 4 0.05 0.5 0 0.2 30 "IR" 0.256226689687211 0.558950166994665 0.160431778293613 0.349690901665395 0.490279974364086 0.539260950868283 0.337213614666541 0.370481243019381 0.746506664051297 0.545838655669402 0.497645392960154 0.363534873663055
355 263689 5 0.05 0.5 0 0.2 30 "IR" 0.256733604573581 0.559488175371048 0.16029126774008 0.349118640267076 0.492181775883071 0.544188675326073 0.330965376599968 0.365513859216122 0.748915380456651 0.549314235735937 0.491256644340048 0.36001987411423
356 305775 1 3 0.5 0 0.2 30 "IR" 0.257690218563375 0.559405933581441 0.161068198503986 0.349244146739645 0.4837934927597 0.537337302609821 0.337465341965317 0.372948676929763 0.741483711323076 0.544494638338926 0.498533540469303 0.365252810749356
357 388074 2 3 0.5 0 0.2 30 "IR" 0.257655946490235 0.562865109018257 0.15840555886139 0.345755278895827 0.482615032389116 0.53496096223744 0.340502601811803 0.375344724683326 0.740270978879351 0.544095706290234 0.498908160673193 0.365656674199865
358 193769 3 3 0.5 0 0.2 30 "IR" 0.260538892694865 0.562057843409648 0.160741114140776 0.346581145085642 0.480504259012411 0.536491299972446 0.336849481106254 0.374013107962968 0.741043151707276 0.544938341712247 0.49759059524703 0.364948243517522
359 225115 4 3 0.5 0 0.2 30 "IR" 0.255590146399764 0.557206114982609 0.161360905555826 0.351476158762281 0.483305471738858 0.535088682564573 0.341150527703239 0.375526339667962 0.738895618138622 0.54222005373733 0.502511433259066 0.367764094699202
360 129811 5 3 0.5 0 0.2 30 "IR" 0.257443165585141 0.566552825238362 0.155515585159507 0.342053715457159 0.482828693899777 0.532419635463904 0.344323049970639 0.377751264472495 0.740271859484918 0.543581716286692 0.499838635130146 0.366077744475731
361 26952 1 0.05 0.5 0 0.3 30 "IR" 0.256825049485246 0.564879389771743 0.156358614340444 0.343714054484062 0.485978453600107 0.532827706692249 0.344748643447164 0.37753117571469 0.742803503085354 0.543467853218468 0.501107257787608 0.36630424471604
362 57472 2 0.05 0.5 0 0.3 30 "IR" 0.257789404401379 0.560131481244094 0.160487560372453 0.348536850394217 0.485009856317789 0.53160548314056 0.345934049364812 0.378809373995915 0.742799260719168 0.541144577036986 0.506421609737265 0.368685048291777
363 253689 3 0.05 0.5 0 0.3 30 "IR" 0.26305099991677 0.562104431435774 0.162249012446246 0.346517096301793 0.4804299101112 0.532783398469766 0.340879714343658 0.377611645910374 0.74348091002797 0.542780286128433 0.503128726789904 0.367009261855024
364 119070 4 0.05 0.5 0 0.3 30 "IR" 0.261149352961975 0.560437176077495 0.162337243712264 0.348221948182697 0.480992016185794 0.532343772030119 0.341945574989746 0.378025195290655 0.742141369147769 0.541879018852289 0.50428281870201 0.367908630099627
365 82869 5 0.05 0.5 0 0.3 30 "IR" 0.257851725268975 0.565362291966194 0.156606193158506 0.343223782326244 0.4840502531614 0.53171124829084 0.345151937041535 0.378648931951929 0.741901978430375 0.542908017330102 0.501758130200041 0.366860704447774
366 196574 1 3 0.5 0 0.3 30 "IR" 0.260747442713311 0.562725091521582 0.160392567216632 0.345915322390019 0.473314381456078 0.523449761492141 0.352271616367043 0.387729339150803 0.734061824169389 0.536516156701898 0.512664183583675 0.373817551793538
367 153536 2 3 0.5 0 0.3 30 "IR" 0.256216101827598 0.561671026816 0.158417754485885 0.346993039496244 0.477973976192287 0.525503074362547 0.352556183674102 0.385670585784863 0.734190078019885 0.537334899723347 0.510973938159987 0.373014996781192
368 86446 3 3 0.5 0 0.3 30 "IR" 0.257271363403314 0.566117145747026 0.155828332979323 0.342453986872099 0.476408633055836 0.52361039173548 0.354268958021087 0.387600794077146 0.73367999645915 0.53751059184965 0.51009729100041 0.372835887402333
369 414788 4 3 0.5 0 0.3 30 "IR" 0.257594287078314 0.561481023571534 0.159417259588537 0.34708956663187 0.473271285709659 0.523371656316606 0.352957285425168 0.38812754404609 0.730865572787973 0.535946708252915 0.512374545013705 0.37458485520242
370 249037 5 3 0.5 0 0.3 30 "IR" 0.259246787163647 0.562657993470767 0.159505167247842 0.345942949157189 0.472864300931735 0.521667829148711 0.355237304332085 0.389875454320928 0.732111088095382 0.535253948926984 0.514742471579926 0.375315232809639
371 386987 1 0.05 0.5 0 0.4 30 "IR" 0.258989644575292 0.56190499063531 0.159875856934833 0.346740488068115 0.47492467246985 0.517877318850312 0.361080859265909 0.393383292975577 0.733914317045141 0.532583191601441 0.520956716200742 0.37780311657334
372 138604 2 0.05 0.5 0 0.4 30 "IR" 0.256555557230217 0.561465365428244 0.158746820513934 0.347199518882026 0.476895535611916 0.51861306760448 0.361386605392007 0.392605580147313 0.733451092842133 0.532801947298018 0.520133425905942 0.377569734743664
373 174529 3 0.05 0.5 0 0.4 30 "IR" 0.259111823986124 0.564767386184538 0.157827990116296 0.343836860350904 0.476083789113109 0.520394447728067 0.357943344393958 0.390809810194265 0.735195613099233 0.535176010661005 0.515771334510254 0.375160675355428
374 139102 4 0.05 0.5 0 0.4 30 "IR" 0.25643321492757 0.562817588720441 0.157614517484608 0.345767089101145 0.477166421948371 0.519670697033178 0.359899423542371 0.391538720044424 0.733599636875941 0.533948112166373 0.517513941026979 0.376391594134962
375 360071 5 0.05 0.5 0 0.4 30 "IR" 0.259980716706301 0.557913355692658 0.16354422118971 0.35073629980997 0.470672326188405 0.517224189919151 0.358963621951318 0.394026384594748 0.730653042894706 0.530974695891993 0.522507843141029 0.379395655909073
376 208411 1 3 0.5 0 0.4 30 "IR" 0.258928773365723 0.564949975863174 0.15759001977254 0.343642018256416 0.467175638241788 0.51173913673822 0.367258503634916 0.400467973694242 0.726104411607511 0.529329626876672 0.524848523407456 0.381683380444227
377 269662 2 3 0.5 0 0.4 30 "IR" 0.260901258300379 0.558998077059093 0.163376060391807 0.349710669750388 0.463846332749152 0.510966037743322 0.365981967562949 0.401303829316802 0.724747591049531 0.526994401263779 0.529358027954757 0.384085542329314
378 365238 3 3 0.5 0 0.4 30 "IR" 0.25542669163925 0.561914262865666 0.157715973014397 0.346704064680372 0.472440095245324 0.515241377347394 0.365066721199566 0.39648199597565 0.727866786884574 0.530505567644307 0.522782694213964 0.380198312437871
379 244174 4 3 0.5 0 0.4 30 "IR" 0.260021454346886 0.561764712201118 0.160701574008619 0.34690940836929 0.466676509335075 0.512787408099524 0.364857056741355 0.399157846067177 0.726697963681962 0.529022884344616 0.525558630749974 0.381834484018607
380 372052 5 3 0.5 0 0.4 30 "IR" 0.263846636348294 0.563125916838763 0.162011743799108 0.345477923747369 0.461243314168613 0.510266349654593 0.364964496778049 0.401986947529313 0.725089950516907 0.528106057428869 0.526976240577158 0.382916117667241
381 298952 1 0.05 0.5 0 0.5 30 "IR" 0.260663275755326 0.560896337929891 0.161677986223963 0.347722309568402 0.461832316096399 0.502877937295992 0.376352869399958 0.409435980628234 0.722495591851725 0.52235491336256 0.538030855623921 0.388717888078526
382 339657 2 0.05 0.5 0 0.5 30 "IR" 0.260663976087977 0.565052822335814 0.158552432952534 0.343524434681756 0.462076380600175 0.50218889672026 0.377712679716387 0.410132192279481 0.722740356688152 0.523155790848137 0.536265112668922 0.38791564052543
383 344296 3 0.05 0.5 0 0.5 30 "IR" 0.256953441961734 0.562084714956251 0.158494373212852 0.346499722238478 0.466512586971249 0.505777673453868 0.375317934495795 0.406497305827621 0.723466028932983 0.524412343012014 0.533812307708647 0.386640215955378
384 135098 4 0.05 0.5 0 0.5 30 "IR" 0.263020300539658 0.561872770031511 0.162410178768494 0.346753632511023 0.458188544692394 0.501338998543427 0.376014224372644 0.41097881493894 0.721208845232052 0.52181793186551 0.538424403141138 0.389250191303584
385 275421 5 0.05 0.5 0 0.5 30 "IR" 0.259424827850283 0.563615936749251 0.158866674052667 0.34504224177873 0.461481340454221 0.499973319495508 0.381020314464087 0.41236246674213 0.720906168304503 0.521119188283093 0.539886988516754 0.38999359212354
386 197264 1 3 0.5 0 0.5 30 "IR" 0.258694980326564 0.563540465004183 0.158521998181294 0.345037776142479 0.457715496191918 0.499614456382672 0.379864274914891 0.412988402822521 0.716410476518482 0.520719813395898 0.538386273096185 0.390549758647159
387 87525 2 3 0.5 0 0.5 30 "IR" 0.259678557934312 0.565281088635006 0.157853654439785 0.343315299856233 0.454251456271215 0.494135592949401 0.386829251353006 0.419151205822666 0.713930014205527 0.517628511616686 0.544682905792791 0.394110160716852
388 133770 3 3 0.5 0 0.5 30 "IR" 0.257206652767589 0.562219035841777 0.158546738082642 0.346375731381781 0.45742871088238 0.497461512082532 0.383918879324069 0.415839792071138 0.714635363649969 0.518782437556374 0.542465617406711 0.392970654619983
389 238881 4 3 0.5 0 0.5 30 "IR" 0.256360014801943 0.560674074684197 0.159307990025002 0.347946103913064 0.455988759118735 0.495242161813254 0.386657590985915 0.418323317503933 0.712348773920679 0.516762892560779 0.545965581010916 0.395177424118499
390 336973 5 3 0.5 0 0.5 30 "IR" 0.256371879522202 0.562067560495811 0.158203179340562 0.346553673541968 0.457396026601869 0.495440113001403 0.386967396397492 0.417565004897652 0.713767906124071 0.517281887071073 0.545170575738054 0.394285197116421
391 326276 1 0.05 0.5 0 0.6 30 "IR" 0.256632856418457 0.563803089261508 0.157006900715405 0.344773698572668 0.452289001671217 0.484676416414579 0.400789258169214 0.429067084372732 0.708921858089674 0.510595859599275 0.557796158884619 0.401454404379393
392 83002 2 0.05 0.5 0 0.6 30 "IR" 0.257480252539173 0.563331247573498 0.15792090471478 0.345314547998169 0.450273958033038 0.483203004712194 0.4017241877505 0.43054358265061 0.707754210572211 0.509554191653799 0.55964509246528 0.402514574384513
393 224565 3 0.05 0.5 0 0.6 30 "IR" 0.259824459312568 0.564194530446804 0.158661830046161 0.344409920753877 0.445148824263813 0.479315735122694 0.403924497223077 0.43448442101903 0.704973283576381 0.50741684146467 0.562586327269238 0.404661987479833
394 263123 4 0.05 0.5 0 0.6 30 "IR" 0.261483947831908 0.565719154212696 0.158552438286895 0.342889331319778 0.446464252649969 0.482690572242296 0.399086204845173 0.431047773267757 0.707948200481876 0.510329797047714 0.557638643132068 0.401700028332881
395 51841 5 0.05 0.5 0 0.6 30 "IR" 0.257248149003094 0.564372805581808 0.156950392175822 0.344189290809234 0.451599483908699 0.485092879914144 0.399335962002901 0.428619490688305 0.708847632911793 0.511136381701857 0.556286354178723 0.400883610920934
396 240999 1 3 0.5 0 0.6 30 "IR" 0.261818835057243 0.559545980759253 0.163512168964025 0.349110374560959 0.433759649117374 0.471472754711723 0.409595222945258 0.44373747540821 0.695578484174617 0.500972723798604 0.573107391909283 0.412045134362894
397 23249 2 3 0.5 0 0.6 30 "IR" 0.26009788215307 0.559646083728887 0.162308059394338 0.349030281627609 0.435331514831955 0.472410996822807 0.40928758313195 0.442534281566848 0.695429396985024 0.501447731487893 0.571595642526287 0.41141322243308
398 386985 3 3 0.5 0 0.6 30 "IR" 0.262001715992865 0.563994485897889 0.160181631756382 0.344639977219529 0.436186840347924 0.473598907106437 0.408009241719515 0.441471742206516 0.698188556340788 0.503737808214236 0.568190873475897 0.409189803301227
399 53870 4 3 0.5 0 0.6 30 "IR" 0.26506448475262 0.566789073364353 0.159904802833536 0.341784066612316 0.43085610533901 0.470764856331038 0.408215922566024 0.444426361404335 0.69592059009163 0.50304775819413 0.56812072539956 0.409922138440524
400 310917 5 3 0.5 0 0.6 30 "IR" 0.2600190015508 0.563017810601663 0.159659207389336 0.345540190790716 0.439188901654855 0.476400468636023 0.405026037033935 0.437913212981474 0.699207903205655 0.50511457045816 0.564685244423271 0.407287926609003
401 404056 1 0.05 0.5 0 0.7 30 "IR" 0.258965204591525 0.568001063141798 0.155356928061323 0.340547437104191 0.42496688461034 0.453973119952339 0.43297607262394 0.461890484492409 0.683932089201865 0.49128640699602 0.588333000685263 0.422182677311779
402 239211 2 0.05 0.5 0 0.7 30 "IR" 0.258056073973677 0.570002599795739 0.15334045768211 0.338536771573995 0.427618811470573 0.455685175304876 0.432218769405213 0.460136257013257 0.68567488544425 0.492870411911266 0.585559227087323 0.420582042198941
403 431753 3 0.05 0.5 0 0.7 30 "IR" 0.260057212545588 0.564658744462297 0.158542976832018 0.343914430709119 0.422416883621286 0.453301981160626 0.431723207733134 0.462565649201521 0.682474096166874 0.490121630300049 0.590266184565152 0.42333408906889
404 196403 4 0.05 0.5 0 0.7 30 "IR" 0.260370948658564 0.566740054725155 0.157160147150265 0.341780137861738 0.42298036176596 0.454778209998525 0.429497972112858 0.461055738258554 0.683351310424524 0.491774698435463 0.586658119263123 0.42164212756826
405 248206 5 0.05 0.5 0 0.7 30 "IR" 0.263808669698101 0.568137562071965 0.158126478957176 0.340369750856676 0.421471600453636 0.455139009483516 0.4271206091136 0.460693527189218 0.685280270151738 0.49283713685229 0.585247088070776 0.420550521744806
406 270259 1 3 0.5 0 0.7 30 "IR" 0.259867802880904 0.565503252911655 0.157794080609224 0.343089946043161 0.416840651466149 0.448273147078688 0.437566664991517 0.469016190489474 0.676708454347054 0.486855251437221 0.595360745600741 0.427574400946651
407 172947 2 3 0.5 0 0.7 30 "IR" 0.257294601296855 0.561790370926214 0.158892923216221 0.346816890683017 0.417692885978558 0.447509420103028 0.440030930054146 0.470070537651031 0.674987487275414 0.485009419385999 0.598923853270368 0.42962922816417
408 228852 3 3 0.5 0 0.7 30 "IR" 0.258042093878275 0.565345895471571 0.156797672167756 0.343198885287113 0.416319079485653 0.445402785561665 0.442218900861549 0.47187816384639 0.674361173363928 0.484618399476236 0.599016573029306 0.429805073581011
409 407501 4 3 0.5 0 0.7 30 "IR" 0.257645024291344 0.557612300325163 0.162319326146066 0.351075240495702 0.411744569010027 0.441725239290192 0.444753059765563 0.475649199324832 0.669389593301371 0.479892933520437 0.607072385911629 0.43462103880728
410 95586 5 3 0.5 0 0.7 30 "IR" 0.258625028961211 0.560994248327455 0.160379461243479 0.347665481564793 0.415412309055031 0.445924235021542 0.440129344649568 0.471101264507933 0.674037338016241 0.483842535231825 0.600508805893047 0.430428691355737
411 291791 1 0.05 0.5 0 0.8 30 "IR" 0.259661135032063 0.569880371680376 0.15443167318977 0.338624702587826 0.389075606713356 0.413862940324872 0.475932206870086 0.505520634699495 0.648736741745418 0.464779462934771 0.630363880059856 0.451053926061915
412 146566 2 0.05 0.5 0 0.8 30 "IR" 0.263203255149561 0.568808759248898 0.15729880217108 0.339748413826453 0.385353537594631 0.411998544783865 0.475308499635926 0.507449287784224 0.648556792744192 0.463870962540399 0.632607301807005 0.451973942608242
413 384759 3 0.05 0.5 0 0.8 30 "IR" 0.260371421625442 0.572297247184748 0.153005469247581 0.336160997331567 0.389973263383061 0.414841942409841 0.474776194938058 0.50452030761715 0.650344685008503 0.466172694723166 0.627781664185639 0.449634704039619
414 167759 4 0.05 0.5 0 0.8 30 "IR" 0.26547513190044 0.571418753023161 0.156661191546223 0.337081366167997 0.382971908181475 0.411441894274783 0.473493679697143 0.508024847540089 0.648447040081915 0.464652710830006 0.630154871243366 0.451165124893015
415 340863 5 0.05 0.5 0 0.8 30 "IR" 0.261903181080462 0.571541797032734 0.154490666784782 0.336927852049687 0.387419411062471 0.41311410009016 0.475335050970769 0.50629713987682 0.649322592142933 0.465083752639191 0.629825717755552 0.450737524665556
416 67525 1 3 0.5 0 0.8 30 "IR" 0.261948834554231 0.56847835700008 0.156897154746632 0.340033464841171 0.373476937699052 0.399617413254701 0.489049073157812 0.522132400245503 0.635425772253283 0.455252596793214 0.645946227904444 0.462134656866628
417 307072 2 3 0.5 0 0.8 30 "IR" 0.25973785827908 0.572003758371281 0.152887996381389 0.336499636203237 0.377843632280413 0.401733880732991 0.489965447709935 0.519628788192189 0.637581490559492 0.457027839383014 0.642853444091324 0.460161442982901
418 179540 3 3 0.5 0 0.8 30 "IR" 0.263119293053089 0.566007812075435 0.159351568771588 0.342596495781902 0.373712002701855 0.401126614596728 0.48553434012386 0.519958675696227 0.636831295754944 0.455872105363981 0.644885908895448 0.461071236751439
419 147904 4 3 0.5 0 0.8 30 "IR" 0.257963690761385 0.562690843899706 0.158671124862613 0.345975240075307 0.378069460111382 0.401932585545614 0.489715538702463 0.51930954877176 0.636033150872766 0.454432152845088 0.648386663565076 0.462707853715061
420 327641 5 3 0.5 0 0.8 30 "IR" 0.263047427667299 0.566641042459621 0.158859468361349 0.341978997491401 0.374168925978623 0.401411600764509 0.486077550337296 0.520089238968148 0.637216353645921 0.456148002520439 0.644937018698644 0.461089052981134
421 270431 1 0.05 0.5 0 0.9 30 "IR" 0.259177261186787 0.579731407968235 0.146992793408481 0.328602069855186 0.313604718785858 0.331241963322929 0.566350169036345 0.597110793495567 0.572781979972645 0.410890078448635 0.713342962444826 0.511045293386242
422 273201 2 0.05 0.5 0 0.9 30 "IR" 0.263671138810754 0.579315384709105 0.149836014563245 0.3290081634634 0.314288737549386 0.335037226499128 0.557260093744534 0.593063592881479 0.577959876360139 0.414801586098377 0.707096108307778 0.506841058820861
423 198058 3 0.05 0.5 0 0.9 30 "IR" 0.258213104392729 0.578441933637625 0.147437155685815 0.329847609064994 0.315510457500141 0.333277994709894 0.564471720151162 0.594986579718635 0.573723561892869 0.411804211648215 0.711908875836977 0.510060548876104
424 329834 4 0.05 0.5 0 0.9 30 "IR" 0.265681591446366 0.578589737807022 0.15153557344712 0.329784432059282 0.312458091096263 0.334037431803482 0.556692741845116 0.5941795083973 0.57813968254263 0.414527975114248 0.708228315292236 0.507157487604205
425 200948 5 0.05 0.5 0 0.9 30 "IR" 0.257130623498533 0.579454630273599 0.146019227960603 0.328892154073131 0.315978604144508 0.332350286284309 0.567652448205223 0.596069118362889 0.573109227643041 0.410937232001748 0.713671676165826 0.511098040041038
426 207359 1 3 0.5 0 0.9 30 "IR" 0.257440176923899 0.56974269430539 0.153161467158446 0.338802932636869 0.303080786123117 0.320118648085142 0.579863219922035 0.610869741123384 0.560520963047016 0.400568494009606 0.733024687080481 0.523191843372499
427 124797 2 3 0.5 0 0.9 30 "IR" 0.256653432781722 0.567841452535497 0.154083777929127 0.340712936901819 0.299902479741952 0.316671612588899 0.585508650214416 0.615814628072931 0.556555912523675 0.397570102161717 0.739592428143543 0.527214628692472
428 280037 3 3 0.5 0 0.9 30 "IR" 0.262032034192334 0.567140383018183 0.157885253598009 0.341449397355712 0.294470177554651 0.314266417414614 0.581232476470709 0.618103221808098 0.556502211746985 0.397548603440849 0.739117730068718 0.526995229264247
429 427300 4 3 0.5 0 0.9 30 "IR" 0.263766459848911 0.566565473041907 0.159345374879339 0.341987310073121 0.295621195605155 0.316876943236514 0.575258792439598 0.61479997878712 0.559387655454066 0.399766290062555 0.734604167318937 0.52423906691531
430 47937 5 3 0.5 0 0.9 30 "IR" 0.257918753434336 0.568386088556909 0.154477944359747 0.340179734103306 0.2975597967199 0.314947886952567 0.58539111516106 0.617463443328532 0.555478550154236 0.396951905437885 0.739869059520807 0.527746759521573
431 22472 1 0.05 0.5 0 1 30 "IR" 0.236801009590847 0.502725567481959 0.191880413246727 0.40655169936014 0.0076649631033461 0.00787677628527161 0.964755371844614 0.991176569535688 0.244465972694193 0.169254157921926 1.15663578509134 0.800506983159759
432 329244 2 0.05 0.5 0 1 30 "IR" 0.235924989681191 0.507553067767358 0.186828116712961 0.40145624522751 0.00847350159378663 0.00867141202356019 0.967836742378693 0.990292061517047 0.244398491274978 0.169466268449642 1.15466485909165 0.800495373088111
433 411984 3 0.05 0.5 0 1 30 "IR" 0.234195992148312 0.503521963765485 0.188941412078502 0.405660247459074 0.00884680285513287 0.00904685109654548 0.968166796225104 0.989864521960464 0.243042795003445 0.16840595342974 1.15710820830361 0.801577755341974
434 198968 4 0.05 0.5 0 1 30 "IR" 0.234789695862895 0.506321324587816 0.18718134205816 0.402954378177183 0.00770992874198147 0.00788242614338557 0.969778859431522 0.991174366328741 0.242499624604876 0.168154189776394 1.15696020148968 0.802021340549129
435 306878 5 0.05 0.5 0 1 30 "IR" 0.236668076891275 0.509652083038227 0.185784936678186 0.399368565670742 0.00709967553050851 0.00724553736893576 0.972069590295028 0.991890160765244 0.243767752421784 0.168768102750487 1.15785452697321 0.801382159016055
436 370535 1 3 0.5 0 1 30 "IR" 0.25594823444263 0.556456646117247 0.16216099312537 0.35217979221665 0.00134983243676937 0.00137900025304673 0.977426888636476 0.998452171784245 0.2572980668794 0.178807437880928 1.13958788176185 0.791866215763086
437 393316 2 3 0.5 0 1 30 "IR" 0.253654249641948 0.554565454975931 0.162071528223571 0.354028585379614 0.00125951411454436 0.00128330407855852 0.980140491869529 0.998563482218306 0.254913763756492 0.177145387149288 1.1422120200931 0.793690908079281
438 133136 3 3 0.5 0 1 30 "IR" 0.254478275440396 0.552733706610957 0.163994847041151 0.355966703212288 0.000875480561766329 0.000892751863761879 0.979729240919209 0.999001604937796 0.255353756002162 0.17718759651884 1.14372408796036 0.793568655599213
439 314425 4 3 0.5 0 1 30 "IR" 0.254332691627593 0.55690232006718 0.160920587718938 0.35170789428429 0.000965215033452853 0.000983927948766677 0.98002163875626 0.998896365421206 0.255297906661046 0.177551796939868 1.1409422264752 0.793327343270357
440 75639 5 3 0.5 0 1 30 "IR" 0.257547809081402 0.558538291108402 0.161517058666534 0.350131880337341 0.000806515136158129 0.000823695020893802 0.978304033978745 0.999077638190533 0.25835432421756 0.179369568159021 1.13982109264528 0.791322295124254
441 87123 1 0.05 0.5 0 0 40 "IR" 0.25790743987743 0.5652123877791 0.156738006102339 0.343360906437699 0.503834225143012 0.563773632790521 0.308485634408196 0.344845180768357 0.761741665020442 0.564238169051772 0.465223640510535 0.344365583628469
442 221070 2 0.05 0.5 0 0 40 "IR" 0.259272754895549 0.564648482095601 0.158018252280196 0.343951837227763 0.500911323368074 0.560860724455776 0.310950061090327 0.347778694055907 0.760184078263623 0.562130997794682 0.468968313370523 0.346495373342133
443 181627 3 0.05 0.5 0 0 40 "IR" 0.25883228324535 0.562412119765942 0.159392276070001 0.346219182590824 0.500804406474122 0.559657429490274 0.312603499171127 0.349014554174185 0.759636689719472 0.560566306974544 0.471995775241128 0.348092307622866
444 266801 4 0.05 0.5 0 0 40 "IR" 0.25641922673566 0.559537176919819 0.160111688490496 0.349132514119226 0.501682318756509 0.55981302099198 0.31299600752658 0.34881950143437 0.758101545492169 0.55970066401271 0.473107696017076 0.348944680507546
445 344754 5 0.05 0.5 0 0 40 "IR" 0.255338067331892 0.559960517701085 0.159119896859458 0.348733039780258 0.503414994272782 0.560379241518673 0.313243608247909 0.348244566587677 0.758753061604674 0.560206975010993 0.472363505107367 0.348440765620858
446 354587 1 3 0.5 0 0 40 "IR" 0.25809003871448 0.562351979636097 0.159056393104124 0.346302785270674 0.495153952227928 0.557511481145394 0.313721423569453 0.351316421541726 0.753243990942408 0.558889755855509 0.472777816673577 0.349889128682084
447 35801 2 3 0.5 0 0 40 "IR" 0.256687869655297 0.562170597342454 0.158296115740919 0.346484878696944 0.495419354706459 0.555891290203342 0.316493958499794 0.353110866896166 0.752107224361756 0.557738451405993 0.474790074240713 0.351159807445903
448 92072 3 3 0.5 0 0 40 "IR" 0.259398061116898 0.565457897137619 0.157505590896196 0.343126121460934 0.492584731778483 0.552338790245455 0.319548956086136 0.356513488637641 0.751982792895381 0.556555848277626 0.477054546982332 0.35221361517056
449 424857 4 3 0.5 0 0 40 "IR" 0.255851804199578 0.56615085798238 0.154851345624136 0.342425646598098 0.494980787540157 0.553130192006643 0.320513118664608 0.356113039577618 0.750832591739735 0.557250274151167 0.475364464288744 0.351783753973803
450 176366 5 3 0.5 0 0 40 "IR" 0.25848623159088 0.560142820147346 0.161009836386621 0.348469684410437 0.491427199960487 0.556094860964083 0.313890940744805 0.353038009622094 0.749913431551367 0.557107035168271 0.474900777131426 0.351866149564934
451 132281 1 0.05 0.5 0 0.1 40 "IR" 0.258622482110829 0.562797122465595 0.159010142023733 0.345861875562004 0.497587571236508 0.555677328322151 0.316823554217339 0.353381903152274 0.756210053347337 0.558062209306546 0.475833696241072 0.350861749478764
452 221444 2 0.05 0.5 0 0.1 40 "IR" 0.261815066248674 0.56084664208047 0.162461772929643 0.347810059883839 0.492833585091243 0.553114929632521 0.317535795609457 0.355999352978817 0.754648651339917 0.555750388082259 0.479997568539101 0.353206899701106
453 338719 3 0.05 0.5 0 0.1 40 "IR" 0.257880971976571 0.560468895304367 0.160303937957208 0.348153065429329 0.497309771797709 0.554495935851406 0.318354079013101 0.354621963162346 0.75519074377428 0.556500727243051 0.478658016970309 0.352449457917065
454 319561 4 0.05 0.5 0 0.1 40 "IR" 0.258795131721853 0.563326802698687 0.158698883746473 0.345292959512776 0.496449933176751 0.553151561755436 0.319847769618491 0.35596829823621 0.755245064898604 0.556565810169376 0.478546653364963 0.352385143009578
455 84019 5 0.05 0.5 0 0.1 40 "IR" 0.256080744787417 0.560725515493812 0.158980031364591 0.347943936146503 0.497580000415741 0.551947584150669 0.322325853057055 0.357154660854454 0.753660745203157 0.554876603898559 0.481305884421646 0.354080463496261
456 10006 1 3 0.5 0 0.1 40 "IR" 0.258950079948793 0.557938568612524 0.163047644272564 0.350695425232629 0.485823584397416 0.546801271581853 0.324220372359899 0.362938291940838 0.744773664346209 0.550314727943683 0.487268016632463 0.359060797489954
457 44022 2 3 0.5 0 0.1 40 "IR" 0.260575016994436 0.561019376704847 0.161672049698435 0.347620914083033 0.487828639603917 0.550093996772175 0.320409060212776 0.359406453518932 0.748403656598353 0.553582711398199 0.482081109911211 0.355634320274549
458 98486 3 3 0.5 0 0.1 40 "IR" 0.259631381780568 0.560129151893037 0.16168062075482 0.348526421651716 0.488605355077286 0.549522287813963 0.321515058911993 0.359828772374932 0.748236736857854 0.552909310755105 0.483195679666813 0.356212909557328
459 4960 4 3 0.5 0 0.1 40 "IR" 0.258807250330768 0.556668805201401 0.163759216093516 0.351990701739649 0.489316160372046 0.54984629709975 0.320930958658347 0.359248298827157 0.748123410702815 0.552004965150493 0.484690174751862 0.356943201403752
460 152827 5 3 0.5 0 0.1 40 "IR" 0.262380508165013 0.565984750048223 0.15890559216078 0.342603618872314 0.488647941027539 0.549766634986779 0.320928287621803 0.359604205823882 0.751028449192553 0.555146842696363 0.479833879782582 0.353962676613853
461 320757 1 0.05 0.5 0 0.2 40 "IR" 0.257070141822455 0.562539086174081 0.158237102051078 0.346081460208099 0.495136769878229 0.550329607383013 0.323640299897963 0.359279721813701 0.752206911700684 0.554417820162865 0.481877401949042 0.354858820819859
462 428126 2 0.05 0.5 0 0.2 40 "IR" 0.260139877151332 0.561933778416593 0.160619716269762 0.346662518821892 0.489168191284594 0.547814722668673 0.323716383131465 0.361827990917728 0.749308068435926 0.552611938530984 0.484336099401227 0.35667415362894
463 52129 3 0.05 0.5 0 0.2 40 "IR" 0.257726000561998 0.5617949750956 0.159195140551217 0.346850198072323 0.491596951961994 0.545787411220473 0.328085952778812 0.363857678278263 0.749322952523992 0.551160916943509 0.487281093330029 0.358147174423844
464 304524 4 0.05 0.5 0 0.2 40 "IR" 0.256441690412145 0.561243543107142 0.158803358935877 0.347410507761559 0.494693522592204 0.548073683360491 0.326699623863163 0.361562216943857 0.75113521300435 0.552469630253937 0.48550298279904 0.35683687842882
465 368380 5 0.05 0.5 0 0.2 40 "IR" 0.258918268903416 0.561744877378872 0.160002185921071 0.346899024003711 0.491829378605423 0.547172541778445 0.326123314325975 0.362466206010044 0.750747647508839 0.552092118092202 0.486125500247045 0.357209714633966
466 237208 1 3 0.5 0 0.2 40 "IR" 0.258270208247589 0.561758394449318 0.159615356274525 0.346903018705006 0.484107568870534 0.541176976936104 0.332170732287573 0.369037205114959 0.742377777118122 0.547846651794326 0.491786088562098 0.361857945245606
467 135921 2 3 0.5 0 0.2 40 "IR" 0.259694312794771 0.567953381899218 0.155829297301336 0.340615144532509 0.484357071969803 0.542820224693868 0.329999703704776 0.367320294332373 0.744051384764574 0.551061106447143 0.485829001006113 0.358562439281441
468 276234 3 3 0.5 0 0.2 40 "IR" 0.259637207684311 0.562630773630189 0.159752261685219 0.345972359001736 0.482646380131329 0.539877092754345 0.333096420831455 0.370455185642967 0.74228358781564 0.547317323169337 0.492848682516674 0.36244298812169
469 59439 4 3 0.5 0 0.2 40 "IR" 0.261257753220112 0.56662603589105 0.157824748002073 0.341931038139698 0.480143536547858 0.539320187240682 0.331739896561063 0.370620148937949 0.74140128976797 0.548350114497385 0.489564644563136 0.361130854386814
470 333397 5 3 0.5 0 0.2 40 "IR" 0.256697430839277 0.562270970300746 0.158262347023222 0.346349600560988 0.486870632840393 0.542053375523119 0.331626074646619 0.367575618171692 0.74356806367967 0.548631744291855 0.489888421669841 0.360662514569126
471 221388 1 0.05 0.5 0 0.3 40 "IR" 0.256653240293807 0.563306328553786 0.157412857806878 0.345290240235019 0.490102313361024 0.541349191511142 0.334418308850279 0.368938010184855 0.746755553654831 0.548677914073377 0.491831166657157 0.361043808119152
472 279995 2 0.05 0.5 0 0.3 40 "IR" 0.259611339950982 0.564643001703664 0.158250113312267 0.343963604545685 0.486453559105267 0.539483751271322 0.334733510800544 0.370805209285251 0.746064899056249 0.547957318603216 0.492983624112812 0.361764010980895
473 409335 3 0.05 0.5 0 0.3 40 "IR" 0.262638762001225 0.566278235622403 0.158818013683158 0.342291801924978 0.484371328750551 0.541034674601923 0.330927340610846 0.369217565167764 0.747010090751775 0.549621375960806 0.489745354294004 0.360057451101506
474 106751 4 0.05 0.5 0 0.3 40 "IR" 0.25949600069209 0.562704050850878 0.159584760808189 0.345885770015452 0.484811208688266 0.538168865970731 0.335622480649272 0.372128698506546 0.744307209380356 0.546444896247782 0.495207241457461 0.36327502991674
475 192073 5 0.05 0.5 0 0.3 40 "IR" 0.261914574964407 0.562619874964972 0.161163226597842 0.345985245127009 0.482591016502907 0.540994162279546 0.329810954392547 0.369214704741002 0.744505591467314 0.54838507963441 0.490974180990389 0.361274307972112
476 221884 1 3 0.5 0 0.3 40 "IR" 0.265301856563251 0.565405256979459 0.161136429014223 0.343213622593338 0.473624439583469 0.534787852109975 0.3350471509326 0.376244075610808 0.738926296146721 0.545119804711775 0.496183579946823 0.365095059237669
477 385544 2 3 0.5 0 0.3 40 "IR" 0.262692924754013 0.564282633882263 0.160447071971351 0.344304693576789 0.476665993746415 0.536782549419978 0.333870227780714 0.373991134893549 0.739358918500428 0.545951212260116 0.494317299752065 0.364084987869288
478 408011 3 3 0.5 0 0.3 40 "IR" 0.261912620561432 0.558716928504186 0.16415997192963 0.349963413829357 0.474196236161382 0.532648650932625 0.338533443607572 0.378140529818983 0.736108856722814 0.541333874582317 0.502693415537201 0.36874374113122
479 334472 4 3 0.5 0 0.3 40 "IR" 0.255436158372108 0.560834584605181 0.158580668698447 0.34781033756995 0.479828002785583 0.531504470132331 0.34441592891716 0.379328958084762 0.735264161157691 0.541055073844673 0.502996597615607 0.369060038883782
480 272772 5 3 0.5 0 0.3 40 "IR" 0.257277348573757 0.561617967284889 0.159078709516218 0.347008957489248 0.47935452124058 0.533834836913172 0.341073349852931 0.377487886901416 0.736631869814337 0.542903534772729 0.500152059369149 0.367532062209064
481 177451 1 0.05 0.5 0 0.4 40 "IR" 0.25968115099099 0.562552367129524 0.159858715835107 0.346032226250212 0.479483930413795 0.530671766549282 0.344101183182765 0.380410718731186 0.739165081404785 0.541432194492243 0.503959899017872 0.36880612789246
482 100040 2 0.05 0.5 0 0.4 40 "IR" 0.256665550975665 0.565142569488358 0.156086830068457 0.343493213305336 0.484446471410548 0.53250937315097 0.344692939971728 0.378528857672549 0.741112022386213 0.543342079281563 0.500779770040185 0.366896794225518
483 430481 3 0.05 0.5 0 0.4 40 "IR" 0.257011399124117 0.563861078796431 0.157229870017165 0.344755263927955 0.483563677366693 0.532621291734399 0.343958400201133 0.378422648596237 0.74057507649081 0.543030314126287 0.501188270218298 0.36720288557696
484 426418 4 0.05 0.5 0 0.4 40 "IR" 0.258619770156403 0.559923966601194 0.161121044696507 0.348690021930338 0.479237094142645 0.530194054760558 0.34464423693135 0.380881576582491 0.737856864299049 0.540222190647781 0.505765281627857 0.370021496199688
485 289423 5 0.05 0.5 0 0.4 40 "IR" 0.261061344015186 0.560789761343768 0.162019941573329 0.34784090565462 0.476381056211344 0.529300336979809 0.343988785046235 0.381764054092295 0.73744240022653 0.540010712198915 0.506008726619564 0.370224501434195
486 17075 1 3 0.5 0 0.4 40 "IR" 0.260834755641428 0.561712336577173 0.161271145174744 0.34694925026214 0.467896738665608 0.520966827941775 0.353224722886763 0.391052816679721 0.728731494307037 0.534520444740382 0.514495868061507 0.376375572064281
487 369355 2 3 0.5 0 0.4 40 "IR" 0.25933289489306 0.563414643899322 0.159008073072567 0.34521734141705 0.47274636467251 0.525675092585858 0.349234523950451 0.386194388942721 0.73207925956557 0.538183876756507 0.508242597023018 0.372607642101651
488 190103 3 3 0.5 0 0.4 40 "IR" 0.260274674734408 0.560481741770625 0.161829574598952 0.348148763563185 0.468388632768291 0.523389119012917 0.349950518416472 0.388648065374071 0.728663307502698 0.535782292873054 0.511780093015424 0.375110668669577
489 185405 4 3 0.5 0 0.4 40 "IR" 0.257464467657391 0.562851341880948 0.158288874376315 0.345808036871445 0.472891863417293 0.524835243968534 0.350913484128803 0.387222860895821 0.730356331074684 0.537371933821425 0.509202358505118 0.373563155148467
490 55274 5 3 0.5 0 0.4 40 "IR" 0.259161779839422 0.560932472186364 0.160770667532065 0.347687781810646 0.470460402391471 0.523539187755572 0.350742072810377 0.388159866867733 0.729622182230893 0.535991394526824 0.511512740342442 0.374676934674326
491 213240 1 0.05 0.5 0 0.5 40 "IR" 0.25762033340146 0.56220183410028 0.158841769288345 0.346455564770039 0.471349894913675 0.516761829724895 0.360999515778271 0.39533374318522 0.728970228315135 0.531935814080184 0.519841285066616 0.379010561714249
492 297461 2 0.05 0.5 0 0.5 40 "IR" 0.257412993375289 0.563637213980244 0.157609357227672 0.344979203393142 0.473318354440506 0.518208643274877 0.360208066065779 0.393894731825556 0.730731347815795 0.533313272515562 0.517817423293451 0.377628637487797
493 70358 3 0.05 0.5 0 0.5 40 "IR" 0.260454014972464 0.56750062367704 0.15658449206298 0.34104779756111 0.471893624807531 0.521149468910395 0.354315990528882 0.390891732200266 0.732347639779996 0.536716500334843 0.510900482591862 0.374150435824754
494 210953 4 0.05 0.5 0 0.5 40 "IR" 0.26286492056781 0.56659739561745 0.158751224639767 0.341937271145521 0.468284289668773 0.520476788430215 0.352761137266262 0.391556104932925 0.731149210236583 0.536133262620103 0.511512361906029 0.374710254485559
495 21007 5 0.05 0.5 0 0.5 40 "IR" 0.25782117951834 0.564263615602402 0.157442109045796 0.344348584657533 0.472629024714379 0.518499766708535 0.359121401813412 0.393574673968954 0.730450204232719 0.533738267400443 0.516563510859208 0.377180990036123
496 251435 1 3 0.5 0 0.5 40 "IR" 0.26279928322547 0.56787255057432 0.157758510702294 0.3407104153057 0.462963586872783 0.515640745324887 0.358425095474322 0.397196239893614 0.725762870098253 0.53313826117715 0.516183606176616 0.378269791382312
497 121824 2 3 0.5 0 0.5 40 "IR" 0.260348644226026 0.563098151025919 0.159817152344641 0.345511891223787 0.464251362801835 0.515374204265888 0.359475023873892 0.397028594875598 0.724600007027861 0.531330919261009 0.519292176218533 0.379796483966622
498 41902 3 3 0.5 0 0.5 40 "IR" 0.25702426148736 0.557167940658955 0.162297418218158 0.351495986135808 0.46437415113072 0.514915702738127 0.360828115358183 0.398116674436838 0.72139841261808 0.528975255175566 0.52312553357634 0.382597917995822
499 39633 4 3 0.5 0 0.5 40 "IR" 0.257278443177207 0.563752070821449 0.157453150222178 0.344835804192959 0.462303623877368 0.510757460346213 0.36610186609915 0.402206026118858 0.719582067054574 0.528230764070991 0.523555016321328 0.383286224198419
500 53670 5 3 0.5 0 0.5 40 "IR" 0.25840883516613 0.565680743233175 0.156687121317835 0.342856843669762 0.465627611016234 0.515666750428263 0.360566733200161 0.39727587232426 0.724036446182364 0.532216154691743 0.517253854517996 0.379266010495138
501 278281 1 0.05 0.5 0 0.6 40 "IR" 0.264734070204266 0.567721131330473 0.159030288677018 0.340877569086073 0.457455530184033 0.507781994252218 0.365879793161772 0.405570396376398 0.722189600388299 0.528177187554013 0.52491008183879 0.383555234253416
502 296012 2 0.05 0.5 0 0.6 40 "IR" 0.260095576042054 0.5681393329852 0.155930622783254 0.340408026847074 0.461618492285791 0.507122759096598 0.37030779418949 0.40625315339138 0.721714068327845 0.527515727217004 0.526238416972744 0.384245240022255
503 221563 3 0.05 0.5 0 0.6 40 "IR" 0.257438274958755 0.569521283369159 0.153313773743123 0.339006821421708 0.46468413111265 0.50799340491879 0.371279943548772 0.405356707668567 0.722122406071406 0.528320259615754 0.524593717291895 0.383435877591852
504 336150 4 0.05 0.5 0 0.6 40 "IR" 0.260798410456115 0.569363156045071 0.155424954200764 0.339180051832823 0.460669818895607 0.506401414484991 0.370740682133676 0.406978501747531 0.721468229351723 0.527455320918578 0.526165636334439 0.384305768185003
505 394382 5 0.05 0.5 0 0.6 40 "IR" 0.259914103818538 0.565344974698709 0.157858401573497 0.34327419224302 0.458542123604569 0.503373526694922 0.373982219601303 0.410020278038188 0.718456227423107 0.524120915978294 0.5318406211748 0.387672483218596
506 54665 1 3 0.5 0 0.6 40 "IR" 0.260204509254485 0.563944360325445 0.159111718831266 0.344648840494255 0.450485764327268 0.496724744109538 0.381040849550073 0.418267382867505 0.710690273581752 0.519172631437128 0.540152568381338 0.393684579973064
507 284639 2 3 0.5 0 0.6 40 "IR" 0.259100978791547 0.563147319930773 0.159102708068651 0.345502704186202 0.452184129481767 0.49859698848116 0.379101407575585 0.415997978849789 0.711285108273314 0.520052220785621 0.538204115644236 0.392564189004343
508 3049 3 3 0.5 0 0.6 40 "IR" 0.263696620093218 0.56366563310871 0.161475207179109 0.344969409566741 0.448179488168884 0.499054162106511 0.37512943689511 0.415679749187748 0.711876108262102 0.520912249161522 0.536604644074219 0.391758688769379
509 75591 4 3 0.5 0 0.6 40 "IR" 0.261829741310922 0.562643167098653 0.161091661576831 0.345988613357598 0.446971688252475 0.494270893938682 0.382115806392142 0.420604485468217 0.708801429563397 0.517258373733353 0.543207467968973 0.39551895831249
510 53319 5 3 0.5 0 0.6 40 "IR" 0.256908509636577 0.564728269514326 0.156613266974881 0.343868269203563 0.45247794637475 0.495985867142091 0.383808146171092 0.418602613511027 0.709386456011327 0.518592520393066 0.540421413145974 0.394023349097127
511 371023 1 0.05 0.5 0 0.7 40 "IR" 0.258303139753493 0.571063845778098 0.152725800920039 0.337478195602286 0.450309904721852 0.491675154440128 0.388492204878631 0.423545885192993 0.708613044475345 0.517881649800223 0.541218005798671 0.395132680159687
512 103719 2 0.05 0.5 0 0.7 40 "IR" 0.262305438033937 0.567644870141008 0.157616798338476 0.340960676785974 0.440786294953442 0.483242433422795 0.394737646789623 0.432141260822853 0.703091732987379 0.511579644562777 0.552354445128099 0.401526513267624
513 221586 3 0.05 0.5 0 0.7 40 "IR" 0.258935022637377 0.568076482031427 0.155285929903316 0.34051074692437 0.445451489800087 0.485952965270672 0.394116335944722 0.429365358321396 0.704386512437465 0.513199521423266 0.549402265848038 0.399884457395287
514 339539 4 0.05 0.5 0 0.7 40 "IR" 0.262021407873418 0.568296767477331 0.156965147671707 0.340298458388747 0.44340152535766 0.486032554016799 0.392110675622909 0.429310814808048 0.705422933231078 0.513618910767937 0.549075823294616 0.399460094808223
515 35280 5 0.05 0.5 0 0.7 40 "IR" 0.25573880514412 0.56546878416448 0.155269479363516 0.343122088005995 0.447139416399511 0.48615646830155 0.395385907258526 0.429155817274822 0.702878221543632 0.512269564823691 0.550655386622042 0.400828366977598
516 305508 1 3 0.5 0 0.7 40 "IR" 0.261746324480405 0.56736472198618 0.157511024963897 0.341196269138859 0.431716616307698 0.474977585980185 0.403772168062953 0.442219191657094 0.693462940788103 0.505839882778204 0.56128319302685 0.408471621685014
517 409098 2 3 0.5 0 0.7 40 "IR" 0.259888785008945 0.562370215216486 0.160182561843408 0.346273451684513 0.433888507877782 0.477511045782023 0.401244037978703 0.439466511384277 0.693777292886727 0.505896569500428 0.561426599822112 0.408295630191771
518 112556 3 3 0.5 0 0.7 40 "IR" 0.260779759262563 0.565444836463407 0.158433387994411 0.343138407764241 0.433637712842105 0.476513478867922 0.402572964151855 0.44041964388946 0.694417472104669 0.506167215507153 0.561006352146266 0.407981040483724
519 70646 4 3 0.5 0 0.7 40 "IR" 0.259393074946849 0.562579387090694 0.159653258087445 0.346035280059785 0.437118643648789 0.48107243366614 0.397757512516465 0.435771367616106 0.696511718595638 0.508257150879169 0.55741077060391 0.405843091876554
520 422827 5 3 0.5 0 0.7 40 "IR" 0.258955783331583 0.565331104898273 0.157339257632091 0.343241231436755 0.433894467216039 0.476541715859824 0.403197592341199 0.440581973876947 0.692850250547622 0.505954375177974 0.56053684997329 0.40833755126027
521 54106 1 0.05 0.5 0 0.8 40 "IR" 0.258845565990434 0.569906430371781 0.153897626391708 0.33866867661165 0.419843168846865 0.45506303140566 0.428672926454328 0.463559854547894 0.678688734837299 0.492886633348487 0.582570552846037 0.422425106355922
522 343267 2 0.05 0.5 0 0.8 40 "IR" 0.262085466654151 0.570622539648622 0.15529471843457 0.337921821086505 0.416480911237047 0.454045224964543 0.426838812613963 0.464570457346518 0.678566377891198 0.49289063048963 0.582133531048533 0.422367024642828
523 263809 3 0.05 0.5 0 0.8 40 "IR" 0.260187755553335 0.572553233784682 0.152718997047324 0.335923299187809 0.420036851837937 0.458212238529308 0.422832722301317 0.46030842241507 0.680224607391272 0.496057838775938 0.575551719348641 0.419136738969797
524 98818 4 0.05 0.5 0 0.8 40 "IR" 0.262334085316766 0.567517973988804 0.157746923918951 0.34104515227066 0.415126358536193 0.454712567569674 0.424484796632271 0.463900737768773 0.67746044385296 0.492558709244192 0.582231720551222 0.422679991825622
525 374815 5 0.05 0.5 0 0.8 40 "IR" 0.261271225313006 0.570322267547081 0.155025989052502 0.338220743182582 0.419276950294801 0.45788376542672 0.42253429804808 0.460637918242173 0.680548175607807 0.495333081765105 0.577560287100582 0.419863337454076
526 430261 1 3 0.5 0 0.8 40 "IR" 0.258336345911993 0.565817321893701 0.156635858531297 0.342768740792601 0.41626755004125 0.453264645206884 0.430160542132915 0.466582008040556 0.674603895953243 0.49037362212116 0.586796400664212 0.425757651792167
527 293032 2 3 0.5 0 0.8 40 "IR" 0.260443245194333 0.56721906444898 0.156839358995648 0.3413469739785 0.409375179447769 0.44741160112788 0.434702172357999 0.473100227708285 0.669818424642102 0.487198100390046 0.591541531353647 0.429347095321249
528 390607 3 3 0.5 0 0.8 40 "IR" 0.258318633368552 0.559949603128952 0.161033111411393 0.348693807964136 0.410119355263684 0.449661118805721 0.431503767557876 0.470812209647376 0.668437988632236 0.486402345881405 0.592536878969268 0.43012743494749
529 174179 4 3 0.5 0 0.8 40 "IR" 0.257266226790531 0.561014801512567 0.15952963727651 0.347563987979116 0.412380259172629 0.450477887843707 0.431883572097295 0.469768740715743 0.66964648596316 0.48711808601174 0.591413209373804 0.429260372384314
530 80360 5 3 0.5 0 0.8 40 "IR" 0.260588617067528 0.569060455596333 0.155582952977498 0.339529707204268 0.411516403731605 0.450127408382828 0.431429158355199 0.469939055564719 0.672105020799133 0.48959181023374 0.587012111332697 0.426666737468569
531 51437 1 0.05 0.5 0 0.9 40 "IR" 0.260191029957882 0.576599285083606 0.149804988554499 0.331801097218885 0.370612474740529 0.402394617077117 0.483297002881137 0.523389258703212 0.630803504698411 0.459589124963799 0.633101991435636 0.460485204397211
532 208385 2 0.05 0.5 0 0.9 40 "IR" 0.257965023560778 0.575505297125233 0.149337567083872 0.332922273120754 0.374434742004816 0.405624202183747 0.481661265831363 0.52015070298265 0.632399765565594 0.461058750249304 0.630998832915235 0.459053310120515
533 400302 3 0.05 0.5 0 0.9 40 "IR" 0.262546286985898 0.575662729126987 0.151847230236173 0.332775579871948 0.368946759134299 0.402101835735238 0.48182136541126 0.523696096936699 0.631493046120197 0.459634903159448 0.633668595647433 0.460406180208342
534 188294 4 0.05 0.5 0 0.9 40 "IR" 0.258009368461442 0.575971081380899 0.148959833427689 0.332395572372569 0.373898126908823 0.404938842182331 0.481973620382945 0.52077136221378 0.631907495370265 0.460733162426905 0.630933453810633 0.459317415880737
535 107823 5 0.05 0.5 0 0.9 40 "IR" 0.266466079586698 0.575889444778265 0.153993822139256 0.332567760198914 0.364278530478473 0.400417298007938 0.479389334558807 0.525509567976549 0.630744610065171 0.459502959286731 0.633383156698063 0.460540266858341
536 62600 1 3 0.5 0 0.9 40 "IR" 0.257850943803843 0.570742061206333 0.152707607182124 0.337823293575728 0.363098270773159 0.393260137358399 0.496673524690844 0.535160786151123 0.620949214577002 0.451278540390615 0.649381131872968 0.470654267100422
537 337550 2 3 0.5 0 0.9 40 "IR" 0.258703687002432 0.565190470990799 0.157279757866312 0.343397812207344 0.365156564194329 0.396874750679422 0.490483249285729 0.531017512459484 0.623860251196761 0.452566327373664 0.647763007152041 0.468940203018252
538 386353 3 3 0.5 0 0.9 40 "IR" 0.257212634435247 0.566177950818073 0.155628232737826 0.342401665246723 0.360774692849329 0.390613389554712 0.499218855378004 0.538097916964109 0.617987327284576 0.4482351385786 0.65484708811583 0.473871362746033
539 153922 4 3 0.5 0 0.9 40 "IR" 0.257574667151314 0.563161916903181 0.158102588785067 0.345443334583507 0.355668181045111 0.38598648818637 0.503281069716843 0.543360400003204 0.613242848196424 0.444447606743777 0.66138365850191 0.478058720442343
540 269151 5 3 0.5 0 0.9 40 "IR" 0.257158605153059 0.566625081558922 0.155293799700186 0.341909404627468 0.360894919724425 0.391566285317794 0.497850849464884 0.537237017170443 0.618053524877483 0.448972247107199 0.65314464916507 0.47318557175523
541 69986 1 0.05 0.5 0 1 40 "IR" 0.242571567771909 0.515693202463685 0.185312456289745 0.393353780078286 0.0455425826671059 0.0469573633628345 0.918711307496705 0.946698925786253 0.288114150439015 0.200007322061734 1.10402376378645 0.766012829407832
542 169849 2 0.05 0.5 0 1 40 "IR" 0.236230442376884 0.509034230271531 0.185866111613882 0.399997450711543 0.0570004749328234 0.058430192960777 0.911603274219685 0.933722662451885 0.293230917309707 0.203645747448678 1.09746938583357 0.761713235392579
543 285739 3 0.05 0.5 0 1 40 "IR" 0.233216697611006 0.504887185872258 0.187120518651712 0.404256164546787 0.0525726944076935 0.0537652183727266 0.918542879806133 0.938998678256141 0.2857893920187 0.198479933903985 1.10566339845785 0.767445469528483
544 62383 4 0.05 0.5 0 1 40 "IR" 0.237204272647637 0.507981455612547 0.187779383338694 0.401262215795424 0.0524304787643815 0.0540030514583686 0.912097125021356 0.938696868501236 0.289634751412018 0.201397540295903 1.09987650836005 0.764194388068081
545 340194 5 0.05 0.5 0 1 40 "IR" 0.235598898744088 0.502110683142928 0.191157184902682 0.406907888288359 0.0498378255972149 0.0512372743301247 0.916582208399198 0.941840804443012 0.285436724341303 0.197926643733608 1.10773939330188 0.767795132419758
546 376154 1 3 0.5 0 1 40 "IR" 0.255168922529697 0.552699962520522 0.164591742830301 0.355958555504723 0.00793664410345008 0.00813048683811072 0.967367900039918 0.990762464900245 0.263105566633147 0.182958575594498 1.13195964287022 0.786955197258763
547 407724 2 3 0.5 0 1 40 "IR" 0.254526087453091 0.552019019393193 0.164597420480153 0.356662359973514 0.00901891254343818 0.00921239115796372 0.969174917184427 0.989518679801629 0.263544999996529 0.182954080921242 1.13377233766458 0.786947659797258
548 2971 3 3 0.5 0 1 40 "IR" 0.258664722384245 0.556114808027028 0.164142591371194 0.352574723758862 0.00648869871430739 0.00665557239989337 0.967776547202092 0.992432634793771 0.265153421098553 0.184096196777606 1.13191913857329 0.785792850755155
549 308947 4 3 0.5 0 1 40 "IR" 0.25560127236997 0.552575508780003 0.165111153626345 0.356118691306145 0.00671338482531599 0.00686912130795599 0.969938994194175 0.992187804784662 0.262314657195286 0.182141624532825 1.13505014782052 0.787876424330452
550 369642 5 3 0.5 0 1 40 "IR" 0.251225654532966 0.543316489520076 0.169980169647104 0.367063185739841 0.00906941412026857 0.00927427112521751 0.967824425539815 0.989456548673534 0.260295068653235 0.180690805983985 1.13780459518692 0.789673670650805
551 341220 1 0.05 0.5 0 0 50 "IR" 0.258966797715467 0.564909578323125 0.157651085495868 0.343678824739969 0.500655849545768 0.56073246664337 0.310964661928283 0.347879656659976 0.759622647261235 0.562127372074372 0.468615747424151 0.346477132407137
552 245674 2 0.05 0.5 0 0 50 "IR" 0.25964516147736 0.559744233694808 0.16194200822893 0.348942405579589 0.499298939268132 0.558063783381123 0.314008573880424 0.350639032178978 0.758944100745493 0.558619960616301 0.475950582109354 0.350077574097465
553 148416 3 0.05 0.5 0 0 50 "IR" 0.259368037917478 0.562443677322901 0.159711594386813 0.346193080097526 0.500733892295769 0.562433422078829 0.308471994875272 0.346172783212798 0.760101930213246 0.562417841617582 0.468183589262085 0.346199152526236
554 87236 4 0.05 0.5 0 0 50 "IR" 0.261292908908187 0.563020265684678 0.16046304912128 0.345605671347059 0.497768602590608 0.558826408265085 0.311893972031805 0.349826920535267 0.759061511498795 0.560242741881462 0.472357021153086 0.348401583433783
555 143970 5 0.05 0.5 0 0 50 "IR" 0.260778260457463 0.562665648936174 0.160404040538369 0.345953295258639 0.49849271286693 0.559814747636863 0.310923545921269 0.348836979056734 0.759270973324393 0.560770212252448 0.471327586459638 0.347870670827155
556 176290 1 3 0.5 0 0 50 "IR" 0.263050531114146 0.568216674752492 0.157676767839921 0.340346592153099 0.488722225874905 0.551360282963471 0.319023650950471 0.357858896270084 0.751772756989051 0.556918172637609 0.476700418790392 0.352088238688237
557 55597 2 3 0.5 0 0 50 "IR" 0.259539495092844 0.567721633609867 0.155911578131265 0.340842893842556 0.491569596810217 0.553934324991746 0.317716153379771 0.35559994785122 0.751109091903061 0.55830082966819 0.473627731511036 0.35092477737718
558 115428 3 3 0.5 0 0 50 "IR" 0.261497645770433 0.562000902471138 0.161445686618661 0.346593907955234 0.489267593312044 0.55435630429695 0.31496699852118 0.354820028159392 0.750765239082476 0.556727344656594 0.476412685139841 0.352261632938058
559 407412 4 3 0.5 0 0 50 "IR" 0.262656619077773 0.565367524060489 0.159565631436655 0.343253939982379 0.486949456634186 0.550463298797187 0.319340154154907 0.358557596489826 0.749606075711959 0.555254848937175 0.478905785591562 0.353643079052924
560 234387 5 3 0.5 0 0 50 "IR" 0.2626900511557 0.562987383712331 0.161389599138506 0.345630818200873 0.488311179020885 0.553784101324374 0.315097824040574 0.355223680879925 0.751001230176585 0.556690854541098 0.476487423179079 0.352194026457851
561 17545 1 0.05 0.5 0 0.1 50 "IR" 0.257779433712452 0.564272114900927 0.157396424415015 0.344366206751552 0.498974684829071 0.555932875861755 0.31735312122671 0.353143835270589 0.756754118541523 0.558725941314771 0.474749545641725 0.350203231919643
562 63193 2 0.05 0.5 0 0.1 50 "IR" 0.257310191504544 0.563065975268125 0.157986799712053 0.345577856094411 0.499697490015528 0.557686516629677 0.315232632163102 0.35137045335982 0.757007681520072 0.559475518459705 0.473219431875155 0.349442378108809
563 112508 3 0.05 0.5 0 0.1 50 "IR" 0.255466478312511 0.560990695240073 0.158438719939739 0.347628041520264 0.499628317945867 0.556992840013345 0.316259193179789 0.35205680907702 0.755094796258378 0.558315122784636 0.474697913119528 0.350589932320436
564 176198 4 0.05 0.5 0 0.1 50 "IR" 0.25798543082689 0.563444483370789 0.158094207397696 0.345163237367242 0.499475572975778 0.557249757358096 0.315663494543277 0.351835904754179 0.757461003802669 0.559327322323481 0.473757701940973 0.349597030912228
565 207174 5 0.05 0.5 0 0.1 50 "IR" 0.258070919965532 0.563681054800145 0.15799909574856 0.344952828800209 0.497956031988689 0.555744020269577 0.316935406090455 0.353330143933133 0.75602695195422 0.558402097376868 0.474934501839015 0.350523578537062
566 72507 1 3 0.5 0 0.1 50 "IR" 0.260892156922747 0.565150210682309 0.158602004864264 0.343431613710695 0.490448524381069 0.550611937709871 0.320548647229229 0.35858855054157 0.751340681303815 0.55541422631587 0.479150652093493 0.353578687638579
567 423404 2 3 0.5 0 0.1 50 "IR" 0.261083892598377 0.565366317450413 0.158667742392207 0.343251779295075 0.488831315812424 0.554014090577827 0.315534284581175 0.355291914547524 0.749915208410801 0.557584931360627 0.474202026973381 0.351497758563308
568 125783 3 3 0.5 0 0.1 50 "IR" 0.260173011731447 0.558308102370824 0.163386321940296 0.350369900573258 0.486332975603446 0.548585503501158 0.322294268693915 0.36134659039965 0.746505987334893 0.551625409505785 0.485680590634211 0.357895209270829
569 220845 4 3 0.5 0 0.1 50 "IR" 0.25685763512845 0.561654376944553 0.158790892549247 0.34699078801452 0.489701188427286 0.549167933856255 0.323729307387445 0.360621199587323 0.746558823555735 0.553108025788046 0.482520199936691 0.35631068242557
570 30325 5 3 0.5 0 0.1 50 "IR" 0.257572859834421 0.558575424044444 0.161549640249618 0.35009887418348 0.48925521076404 0.551066465583373 0.320811463505827 0.358792637241401 0.746828070598462 0.553318021618062 0.482361103755445 0.356156250722545
571 147655 1 0.05 0.5 0 0.2 50 "IR" 0.257318360963142 0.565053551116401 0.156520172288692 0.34352181786855 0.496703373490463 0.553225564152697 0.3203246295308 0.356377869910607 0.754021734453605 0.557177609504977 0.476844801819492 0.352080375635911
572 422459 2 0.05 0.5 0 0.2 50 "IR" 0.25829509653323 0.561664939678737 0.159662305476049 0.346966904877936 0.495559123311786 0.553197024514392 0.319558535525751 0.356412118344878 0.753854219845015 0.556044096374871 0.4792208410018 0.353234012050847
573 397540 3 0.05 0.5 0 0.2 50 "IR" 0.257664074579512 0.563654933135351 0.157751681700871 0.34492933577322 0.496126743476637 0.552500887907696 0.32100364035501 0.357128691180345 0.753790818056149 0.556241179946776 0.478755322055881 0.353036189138337
574 195704 4 0.05 0.5 0 0.2 50 "IR" 0.262038788911935 0.563706538668542 0.160401381632453 0.344936271089277 0.491566257603256 0.552421238501357 0.318113106807782 0.357180379769066 0.753605046515191 0.556269810822603 0.478514488440236 0.353003208514724
575 152937 5 0.05 0.5 0 0.2 50 "IR" 0.262611661814714 0.563444643983044 0.160933276975396 0.345145302657149 0.490316517456309 0.551638765627702 0.318568942603874 0.357976822212677 0.752928179271023 0.555669020609443 0.47950221957927 0.353594269062435
576 136443 1 3 0.5 0 0.2 50 "IR" 0.256932168580764 0.563119060840847 0.157763655976654 0.345534466053863 0.489326405195829 0.5479048339731 0.325583916662561 0.362293460996506 0.746258573776593 0.552766400188386 0.483347572639215 0.356925866332846
577 133545 2 3 0.5 0 0.2 50 "IR" 0.259170754691437 0.563233160986048 0.159053613695683 0.345373913806666 0.488710192206325 0.550265491585326 0.321053574838882 0.359715691352381 0.747880946897762 0.55445991903929 0.480107188534564 0.355063665900948
578 149487 3 3 0.5 0 0.2 50 "IR" 0.258268795582514 0.562538151387226 0.15909540324302 0.346076657796966 0.48634385998025 0.545374307926715 0.326989493708199 0.364713762238953 0.744612655562765 0.550911477137344 0.486084896951219 0.358689159068558
579 172189 4 3 0.5 0 0.2 50 "IR" 0.25937925536602 0.563606455344218 0.158940553980464 0.34497874731025 0.483866767470494 0.544331262580816 0.327770121446985 0.366203223858109 0.743246022836514 0.550607773888146 0.486710675427449 0.359282047818158
580 225749 5 3 0.5 0 0.2 50 "IR" 0.255587207223789 0.56172867321436 0.157992100890484 0.346902179282528 0.490147333432497 0.548155921827669 0.325498528416519 0.3619764553117 0.745734540656286 0.552464730620549 0.483490629307002 0.35717625333624
581 170239 1 0.05 0.5 0 0.3 50 "IR" 0.259459067180166 0.564731984687069 0.158063039458358 0.343876068770425 0.490997202905523 0.54828241343578 0.324514817858772 0.36194526017577 0.750456270085689 0.553839830351504 0.48257785731713 0.355839054685848
582 11621 2 0.05 0.5 0 0.3 50 "IR" 0.2580710865425 0.563771797809506 0.157957011310508 0.344886025720106 0.492584714545986 0.547853386798887 0.32621448747253 0.362376262086352 0.750655801088486 0.553200604129563 0.484171498783038 0.356499261946243
583 7365 3 0.05 0.5 0 0.3 50 "IR" 0.25887633200265 0.568007875938904 0.155271544553709 0.340545711802689 0.493617005560681 0.550078573371989 0.323482987085374 0.360138354706183 0.752493337563331 0.556099377193805 0.478754531639083 0.353557668917082
584 165835 4 0.05 0.5 0 0.3 50 "IR" 0.25979702674866 0.562357972170798 0.160074586066663 0.346274646511962 0.489278828295477 0.548029377210815 0.323713941070784 0.362156146870208 0.749075855044137 0.552889442734248 0.483788527137448 0.356767101370471
585 145074 5 0.05 0.5 0 0.3 50 "IR" 0.257901017192031 0.563397496746908 0.158088885223488 0.345186802445791 0.491505809370822 0.548914323175554 0.323914272367828 0.361283928449669 0.749406826562854 0.553788636126645 0.482003157591316 0.355864125344392
586 279061 1 3 0.5 0 0.3 50 "IR" 0.261926846096613 0.567440724935585 0.157557479724708 0.341171165155295 0.485144531029002 0.545202118670437 0.326005077077269 0.365010749374205 0.747071377125615 0.552637401383046 0.483562556801978 0.357031969232777
587 324059 2 3 0.5 0 0.3 50 "IR" 0.258180577301858 0.561318653922742 0.159891681091557 0.347305392667199 0.488557859018185 0.549130164360358 0.322623106371152 0.361040689567804 0.746738436320043 0.55301650825518 0.482514787462709 0.356632941341314
588 254319 3 3 0.5 0 0.3 50 "IR" 0.258417610051623 0.563607782601232 0.158290903526351 0.344963643922538 0.482111120320395 0.542855752451549 0.329040219950858 0.368154082490593 0.740528730372018 0.549643499168762 0.48733112347721 0.360554430563307
589 138626 4 3 0.5 0 0.3 50 "IR" 0.264492732633989 0.558864494512519 0.165654059500202 0.349785913925772 0.47432672378232 0.539855868190398 0.327997724461303 0.371056711016785 0.73881945641631 0.54624065131576 0.493651783961505 0.363897024667788
590 126476 5 3 0.5 0 0.3 50 "IR" 0.260321230586327 0.567067559121811 0.156881791997255 0.341533583820906 0.482110165322663 0.543032204131531 0.328291375746348 0.367590526980479 0.74243139590899 0.550932765831882 0.485173167743603 0.359015293503931
591 194108 1 0.05 0.5 0 0.4 50 "IR" 0.261215942402131 0.566358118475282 0.157928818575286 0.342221731428542 0.484183377986848 0.54126603361063 0.331110394102964 0.369710793766589 0.745399320388979 0.549773688989757 0.48903921267825 0.360388339019856
592 38517 2 0.05 0.5 0 0.4 50 "IR" 0.259996651046148 0.561007403730066 0.161181512635402 0.347679014295278 0.484284175792264 0.540016281153073 0.333007162052541 0.370989469354206 0.744280826838412 0.547140419491099 0.494188674687943 0.363075725476792
593 275835 3 0.05 0.5 0 0.4 50 "IR" 0.262467623917305 0.560946926257608 0.162785796771322 0.347691939713302 0.481503871122529 0.540664151847112 0.330194584239402 0.370331106886849 0.743971495039834 0.547625926085011 0.492980381010724 0.36255818472206
594 73391 4 0.05 0.5 0 0.4 50 "IR" 0.258009233878133 0.564655333084064 0.157216356723414 0.34393566852734 0.486669707240427 0.542355237432774 0.331181143051188 0.368591180321956 0.74467894111856 0.549847548632639 0.488397499774603 0.360304827724463
595 361986 5 0.05 0.5 0 0.4 50 "IR" 0.258792602569055 0.567425417240329 0.155653845307848 0.341156623755874 0.487220154563733 0.543242240553481 0.330217004633025 0.367685961314259 0.746012757132788 0.551366142882349 0.485870849940873 0.358771819093369
596 371602 1 3 0.5 0 0.4 50 "IR" 0.258166853246793 0.560328975824097 0.160660832177338 0.348334712675802 0.478038374429494 0.534358582480948 0.339740018371134 0.377552600567584 0.736205227676287 0.542892414539671 0.500400850548473 0.367934909348659
597 224316 2 3 0.5 0 0.4 50 "IR" 0.255191530272775 0.559037902645607 0.159816032761354 0.349600783746605 0.481270843764187 0.536278332557736 0.338579348558059 0.37529527172825 0.736462374036962 0.543636287390439 0.498395381319413 0.366964590507639
598 427082 3 3 0.5 0 0.4 50 "IR" 0.258728733714299 0.560969275131579 0.160434704923326 0.347699611577696 0.477883976355911 0.536787061030356 0.33615772078327 0.375100157865085 0.73661271007021 0.544723450853748 0.496592425706596 0.366090504796444
599 401373 4 3 0.5 0 0.4 50 "IR" 0.257610555269811 0.56215955002161 0.159026118895516 0.346448213682684 0.477499023832554 0.534855236013957 0.338381387441071 0.376811132830439 0.735109579102365 0.543850066578956 0.497407506336588 0.36679448426188
600 136625 5 3 0.5 0 0.4 50 "IR" 0.259023327955052 0.561838479793819 0.160038379794255 0.346769759123793 0.477065794039231 0.534552760146788 0.338597665371593 0.377343144379982 0.736089121994284 0.543553096497738 0.498636045165848 0.367242432005463
601 124351 1 0.05 0.5 0 0.5 50 "IR" 0.26186314009726 0.568660415113495 0.156613917990315 0.339869106556822 0.478855498956201 0.534956074353839 0.337866408365593 0.376995491656971 0.740718639053462 0.546377778822882 0.494480326355908 0.364412023163442
602 86343 2 0.05 0.5 0 0.5 50 "IR" 0.258422265486301 0.567252325353505 0.155603263213468 0.341329095827216 0.481959464707912 0.535479146078082 0.339316440541445 0.376454176803222 0.740381730194212 0.546134830947462 0.494919703754913 0.364672763233874
603 319725 3 0.05 0.5 0 0.5 50 "IR" 0.258790806224587 0.567123452036707 0.15587225652827 0.341426305939115 0.480455748657149 0.534720628043707 0.339379039233829 0.377193616790447 0.739246554881736 0.545606816050266 0.495251295762099 0.365175002652445
604 98065 4 0.05 0.5 0 0.5 50 "IR" 0.260060351214839 0.566358177826285 0.157223663458202 0.342222579513293 0.480205280981115 0.536679101200598 0.336092350008584 0.375204353291656 0.740265632195954 0.546719514223691 0.493316013466785 0.364044525245464
605 138733 5 0.05 0.5 0 0.5 50 "IR" 0.262479998330177 0.563134885641777 0.161113270786185 0.345518443305855 0.476528802050014 0.533690994507598 0.338120363703698 0.378242371951191 0.739008800380191 0.543758373114823 0.499233634489883 0.367050682482485
606 192612 1 3 0.5 0 0.5 50 "IR" 0.259557574475848 0.565951991218905 0.157223136405114 0.342639117864294 0.469888210606754 0.525863047376162 0.348161780624589 0.387308051041202 0.729445785082602 0.539180127590182 0.505384917029703 0.372463202531147
607 291064 2 3 0.5 0 0.5 50 "IR" 0.260620165950901 0.564144920832995 0.159219414036044 0.344513651498218 0.473392362215221 0.531697568419741 0.3411322867163 0.380960039365842 0.734012528166122 0.542493936714082 0.500351700752344 0.368818763826384
608 398301 3 3 0.5 0 0.5 50 "IR" 0.261253218785478 0.558992812145513 0.163573334818513 0.349665875296852 0.470764364967593 0.530919266342058 0.340163062141549 0.381581255843379 0.732017583753071 0.540318400153034 0.503736396960062 0.370873410101349
609 323941 4 3 0.5 0 0.5 50 "IR" 0.261126195118949 0.562610639987935 0.160708620604565 0.346042237782422 0.46724149485771 0.52606032176833 0.345488139139561 0.386683425124594 0.728367689976658 0.538296879558047 0.506196759744125 0.373064162724511
610 45385 5 3 0.5 0 0.5 50 "IR" 0.258686663726134 0.56302757517442 0.158893693832609 0.345618991148907 0.470698856524115 0.526204042802653 0.347920622298515 0.386668741795718 0.729385520250249 0.538413170750936 0.506814316131124 0.373048408353611
611 211985 1 0.05 0.5 0 0.6 50 "IR" 0.259646229625296 0.566279170150213 0.15702473209245 0.342313408843733 0.472268761247805 0.524443477354975 0.350632446066897 0.388780839018612 0.731914990873101 0.538522945692732 0.507657178159347 0.373139764218942
612 168223 2 0.05 0.5 0 0.6 50 "IR" 0.263802243319217 0.565612155700889 0.160038157335495 0.342962416923188 0.46785526022214 0.525031340769453 0.346409790803458 0.388187459786718 0.731657503541357 0.538947182924652 0.506447948138953 0.37267678528375
613 416087 3 0.05 0.5 0 0.6 50 "IR" 0.264579339475628 0.565322493099532 0.1607224871238 0.343321606595637 0.469161158868549 0.52584672643485 0.345924358026965 0.387357760493985 0.733740498344178 0.539404304828194 0.506646845150765 0.372231722757055
614 136296 4 0.05 0.5 0 0.6 50 "IR" 0.260747786368065 0.564519522204213 0.158986681402662 0.344082178787425 0.471020487367465 0.524814786232224 0.349108576539155 0.388400489841405 0.73176827373553 0.53826995734333 0.508095257941817 0.373378784555791
615 335815 5 0.05 0.5 0 0.6 50 "IR" 0.258179529432294 0.563632988187552 0.158109977783781 0.344994725173933 0.472946655965445 0.524488983057047 0.351006761445527 0.388713933906509 0.731126185397739 0.537625234915737 0.509116739229307 0.374037711230111
616 245090 1 3 0.5 0 0.6 50 "IR" 0.260657976383846 0.565830929350015 0.158018124904857 0.342750821368053 0.465192838030994 0.522692351051918 0.350316832109862 0.391324079579768 0.72585081441484 0.537121499463645 0.50833495701472 0.375062300111148
617 240431 2 3 0.5 0 0.6 50 "IR" 0.259317912046458 0.566867160868851 0.156365728668026 0.341668450048891 0.463938613995333 0.517561938735553 0.35751459458002 0.396666469369363 0.723256526041791 0.533997857511958 0.513880323248046 0.378326087940163
618 239148 3 3 0.5 0 0.6 50 "IR" 0.257390281756357 0.565958150372579 0.155908524173169 0.342620088505231 0.467303256685626 0.521087049730123 0.354407928252452 0.392950539255872 0.724693538441982 0.535881290876065 0.510316452425622 0.376342866066462
619 249687 4 3 0.5 0 0.6 50 "IR" 0.258147411908653 0.560537230147561 0.160424409475503 0.348086257474312 0.464184028258893 0.518680040373373 0.356007894039116 0.395565167991421 0.722331440167546 0.532601043693951 0.51643230351462 0.379759540300235
620 316034 5 3 0.5 0 0.6 50 "IR" 0.256349200365376 0.556897558717918 0.162089336057107 0.351830820120466 0.464354322957612 0.5167652170354 0.358594512042034 0.39703096074049 0.720703523322988 0.530042096059485 0.520683848099141 0.382055718869459
621 213733 1 0.05 0.5 0 0.7 50 "IR" 0.260870555756539 0.568514521530515 0.156107751937623 0.340071135579299 0.461475404389017 0.510941063643658 0.365460202468244 0.404116433382824 0.722345960145556 0.530306422375541 0.521567954405867 0.382571814078581
622 209974 2 0.05 0.5 0 0.7 50 "IR" 0.258513044301988 0.568241146400666 0.154940603449224 0.340304097787414 0.462948187091875 0.512853918260212 0.36381530230539 0.40219832261044 0.721461231393864 0.531378846190498 0.518755905754614 0.381494853138092
623 362553 3 0.05 0.5 0 0.7 50 "IR" 0.257046316699349 0.565026375301097 0.156367058276943 0.343567318877492 0.465614329461263 0.514875414199136 0.362421398816693 0.400083396598 0.722660646160612 0.531610037540987 0.518788457093637 0.381220024402665
624 372700 4 0.05 0.5 0 0.7 50 "IR" 0.261218051560639 0.567726902861708 0.156891955948857 0.340853670092274 0.462296317837025 0.514035177161338 0.361023330769294 0.400948818262894 0.723514369397664 0.532175475819551 0.517915286718151 0.380642351941774
625 412919 5 0.05 0.5 0 0.7 50 "IR" 0.256189036059873 0.562199777210198 0.157986241865248 0.346458932776644 0.462923622050626 0.510131071963433 0.368083787091232 0.404911678008389 0.719112658110499 0.527505622892698 0.526070028956481 0.385404295533054
626 359724 1 3 0.5 0 0.7 50 "IR" 0.259058508001774 0.56790341985197 0.155502810881094 0.34061348606774 0.454521757271545 0.505458905764862 0.371185564637658 0.410650118818023 0.71358026527332 0.52621209541227 0.526688375518752 0.387364115947652
627 301238 2 3 0.5 0 0.7 50 "IR" 0.257609663019928 0.561374721589516 0.159423283055385 0.347256343753505 0.456420146459247 0.506834814437231 0.370213107526741 0.409108639970442 0.714029809479175 0.524970925681556 0.529636390582126 0.388526886887811
628 430635 3 3 0.5 0 0.7 50 "IR" 0.259767987219875 0.566004620232173 0.157323505379907 0.342618367587321 0.453126319891536 0.503567649600985 0.373481887663716 0.41283579948021 0.712894307111411 0.52435955376874 0.530805393043623 0.389445035823827
629 135965 4 3 0.5 0 0.7 50 "IR" 0.259175682625126 0.566238954467898 0.156797644229834 0.342346695701877 0.454659553317898 0.506942950684513 0.369030704665716 0.409108984926579 0.713835235943024 0.526719512117963 0.52582834889555 0.386830377077847
630 52700 5 3 0.5 0 0.7 50 "IR" 0.260083167356291 0.563881865931856 0.159090855135948 0.344719498372454 0.454645438628703 0.508866178424043 0.36555948513099 0.407077226178154 0.714728605984994 0.527347455753097 0.524650340266939 0.386118072534358
631 413844 1 0.05 0.5 0 0.8 50 "IR" 0.261468308206731 0.567366515045126 0.157327776960611 0.341254964671929 0.443349336983977 0.490596103139448 0.386820870224849 0.427359946604019 0.704817645190708 0.516476860392065 0.54414864718546 0.398328875582537
632 148868 2 0.05 0.5 0 0.8 50 "IR" 0.259815893623073 0.567280536127799 0.156361974501515 0.34129801741539 0.446018358903591 0.492763979253401 0.385365377871919 0.425104489422509 0.705834252526664 0.517752699685785 0.541727352373434 0.396996476375666
633 167642 3 0.05 0.5 0 0.8 50 "IR" 0.262811861821581 0.567819618107966 0.157807773793501 0.340764399467899 0.440419416118863 0.488749360081645 0.387505450335164 0.429215818754597 0.703231277940444 0.515531648278463 0.545313224128665 0.399252472673974
634 310246 4 0.05 0.5 0 0.8 50 "IR" 0.261438994645608 0.564331485103497 0.159585087752574 0.344283157958164 0.441609202696288 0.490875243285127 0.384800529655716 0.427032418745391 0.703048197341896 0.51579790532178 0.54438561740829 0.39895288323074
635 315755 5 0.05 0.5 0 0.8 50 "IR" 0.258185027277131 0.5677464310557 0.155072936809909 0.340811598919687 0.450150897731696 0.497225174338863 0.381342427865986 0.420561396912304 0.708335925008827 0.520760213364539 0.536415364675895 0.393942489035744
636 122092 1 3 0.5 0 0.8 50 "IR" 0.260945553553947 0.565298747252338 0.158568273220002 0.343243669815112 0.437233552087772 0.486884335351543 0.389879343262844 0.432141810107065 0.698179105641719 0.513301375987754 0.548447616482846 0.402185573184394
637 258949 2 3 0.5 0 0.8 50 "IR" 0.258906810188471 0.567706800482689 0.155626183698631 0.340843003615096 0.438494024770525 0.486024815714779 0.393358309485593 0.43349960782103 0.697400834958996 0.513188844408243 0.548984493184224 0.402679257146051
638 314742 3 3 0.5 0 0.8 50 "IR" 0.261286346152079 0.565360767898094 0.158703547414186 0.343211214153406 0.434129574659736 0.484005123776997 0.39254618755949 0.435415138866643 0.695415920811815 0.511400337057766 0.551249734973677 0.40436082173589
639 423792 4 3 0.5 0 0.8 50 "IR" 0.258849817128612 0.563121983658155 0.158955649186062 0.34552395039963 0.437179043498957 0.484593185054101 0.393383038100712 0.434086042124274 0.696028860627568 0.510850256468679 0.552338687286774 0.404460627741671
640 379862 5 3 0.5 0 0.8 50 "IR" 0.259268494723673 0.564953106988409 0.157813839231722 0.343636055787806 0.435187545752185 0.482356866561945 0.396271947012956 0.43691615896576 0.694456040475857 0.509941274922365 0.554085786244677 0.40575415635758
641 92855 1 0.05 0.5 0 0.9 50 "IR" 0.261371985701265 0.56772648557487 0.157016975153158 0.340855818588419 0.411787882947218 0.455423729637443 0.424621162478859 0.468486782623766 0.673159868648482 0.493234604464235 0.581638137632017 0.42550971556365
642 215811 2 0.05 0.5 0 0.9 50 "IR" 0.26195330478462 0.567689771194023 0.1573938964727 0.340877637621315 0.414759773738828 0.460093969491069 0.418917704538983 0.463576800214516 0.676713078523448 0.496464054076834 0.576311601011683 0.422097754422407
643 323360 3 0.05 0.5 0 0.9 50 "IR" 0.260651342505169 0.568187133237201 0.156212043112363 0.340321747882607 0.40909283648244 0.451375221163387 0.429354234284951 0.472609907601517 0.669744178987609 0.490574900636048 0.585566277397314 0.42821402736995
644 213602 4 0.05 0.5 0 0.9 50 "IR" 0.259735696968105 0.56894282959695 0.155081185443604 0.339575969008418 0.414491660873412 0.456614937575398 0.424972316543941 0.467202596398783 0.674227357841517 0.494146668536393 0.580053501987545 0.424555755541228
645 308722 5 0.05 0.5 0 0.9 50 "IR" 0.257910909965517 0.568495391677143 0.154360721007833 0.340038000426704 0.414076006857085 0.455230677400961 0.427610382720528 0.468658130077209 0.671986916822601 0.49282834266063 0.581971103728362 0.425957625331382
646 435755 1 3 0.5 0 0.9 50 "IR" 0.258231030565277 0.568623950040293 0.154439307559699 0.339947885090762 0.403282878457386 0.44241038927648 0.443327080887648 0.483809470530611 0.661513909022663 0.484114312212686 0.597766388447348 0.436271524966372
647 17732 2 3 0.5 0 0.9 50 "IR" 0.257725490167913 0.563806832729778 0.157756053818824 0.344874636622994 0.408423906362135 0.448521795945673 0.43607459771787 0.476688764817824 0.666149396530048 0.486780273531916 0.593830651536694 0.432937209795129
648 420443 3 3 0.5 0 0.9 50 "IR" 0.261998780436823 0.563862128121521 0.160322188932455 0.344758720383199 0.399729095833298 0.443692764026135 0.436906486092196 0.482411253401402 0.661727876270121 0.484317627311993 0.597228675024651 0.435868138792954
649 345700 4 3 0.5 0 0.9 50 "IR" 0.257719045458488 0.557981616017384 0.162080566814325 0.350646522245469 0.412603732257139 0.456283872626762 0.425415312366455 0.468350915468757 0.670322777715627 0.490452586411911 0.58749587918078 0.428792422730469
650 366876 5 3 0.5 0 0.9 50 "IR" 0.258465886460819 0.563586656162145 0.158371470309206 0.345055144534073 0.398765870305824 0.43895116521154 0.445471380387174 0.487545769038931 0.657231756766643 0.4804200024205 0.60384285069638 0.440128976694636
651 17992 1 0.05 0.5 0 1 50 "IR" 0.240127345228704 0.513293158177246 0.185639279683779 0.395810649456328 0.149247058855633 0.155225190374707 0.791476214506749 0.82200899419902 0.389374404084338 0.272400090206271 0.977115494190528 0.682528068105662
652 14797 2 0.05 0.5 0 1 50 "IR" 0.246097682037994 0.519518221860936 0.184822614365399 0.389649317892562 0.15308296276221 0.16010111911148 0.781259668433122 0.816398841447924 0.399180644800204 0.279153382343063 0.96608228279852 0.675037444464251
653 130084 3 0.05 0.5 0 1 50 "IR" 0.241124452602171 0.513673652192302 0.185853771566765 0.395322521436037 0.151313504592159 0.157434795683242 0.788624969454463 0.819492606676987 0.39243795719433 0.274297952734826 0.974478741021228 0.680338628749012
654 255990 4 0.05 0.5 0 1 50 "IR" 0.243411441800782 0.518110476758225 0.184070168871851 0.390918768302891 0.160492559115934 0.167313108879412 0.7761353291692 0.808071557135181 0.403904000916715 0.282645631529627 0.960205498041051 0.670913790724567
655 351766 5 0.05 0.5 0 1 50 "IR" 0.2361645316931 0.51106549413513 0.184215830692366 0.397897284890991 0.157360722553332 0.162413333524339 0.789488177365699 0.813709043623419 0.393525254246433 0.274984280684276 0.973704008058064 0.679446596096541
656 329981 1 3 0.5 0 1 50 "IR" 0.252879400230962 0.553379280309322 0.16254615293899 0.355325502400424 0.0310450906297299 0.0316296111437226 0.946336319495287 0.963591294475005 0.283924490860692 0.19730871838482 1.10888247243428 0.770432050196997
657 278191 2 3 0.5 0 1 50 "IR" 0.256779058401523 0.558214701767953 0.161336853531751 0.350426809577523 0.0327818430183933 0.0335819925847915 0.938908280173058 0.961354196265094 0.289560901419917 0.201559345394007 1.10024513370481 0.765741013686869
658 240226 3 3 0.5 0 1 50 "IR" 0.256924748345867 0.554530422117384 0.164260446460171 0.354138459466518 0.0304058279560422 0.0312138856071771 0.939513464184516 0.964012211746304 0.287330576301909 0.19984211646743 1.10377391064469 0.767485357431271
659 284939 4 3 0.5 0 1 50 "IR" 0.249584625057306 0.541787734597481 0.169623351697701 0.367672996843987 0.0566354740441749 0.0581287562189433 0.909660390810072 0.93306561760719 0.306220099101481 0.213343859609417 1.07928374250777 0.751611199951194
660 230411 5 3 0.5 0 1 50 "IR" 0.258477153678153 0.557650488548219 0.162854944405459 0.351023384944224 0.0344666735168734 0.0354068513489495 0.934227918450925 0.959225929109138 0.292943827195026 0.203819451741977 1.09708286285638 0.763087427846997
661 327188 1 0.05 0.5 0 0 60 "IR" 0.262729984660388 0.564540676006618 0.160200680052418 0.344035061229879 0.496821677370218 0.560677619428861 0.308641884512747 0.347948486182614 0.759551662030606 0.561994337655666 0.468842564565165 0.346614662018954
662 29794 2 0.05 0.5 0 0 60 "IR" 0.262356830115144 0.561240179219483 0.162449237999607 0.347393538832437 0.496944675893336 0.561529985940313 0.307445978457559 0.347090292879825 0.75930150600848 0.561408935512199 0.469895216457165 0.347216353989086
663 72741 3 0.05 0.5 0 0 60 "IR" 0.259394082782905 0.561439452631041 0.160481558333869 0.347198823071174 0.500519551704689 0.561574752384716 0.309598528534203 0.347054635935191 0.759913634487594 0.561510797905199 0.470080086868072 0.347121950376297
664 310264 4 0.05 0.5 0 0 60 "IR" 0.259164724293778 0.560630168606642 0.160935014035768 0.348005397693377 0.500975736523419 0.563249256642861 0.307431062909853 0.345345649084494 0.760140460817197 0.562320806051802 0.468366076945621 0.346288448165164
665 248194 5 0.05 0.5 0 0 60 "IR" 0.259256890145375 0.562736502896853 0.159406395276811 0.345861678857731 0.49950359444219 0.561450353834815 0.309291749337651 0.347151753267082 0.758760484587564 0.56185315247219 0.468698144614462 0.346748218433296
666 141768 1 3 0.5 0 0 60 "IR" 0.258142156874307 0.563208947774133 0.158418403736213 0.34542902518498 0.49261655078828 0.551457406364628 0.321382075911774 0.35778856399405 0.750758707662587 0.555166219013425 0.479800479647986 0.353887945748123
667 304365 2 3 0.5 0 0 60 "IR" 0.257608068853328 0.566987358338771 0.155336152113411 0.341614206561826 0.492901931338415 0.551336033677447 0.322212580693696 0.358173197912761 0.750510000191742 0.556315778848903 0.477548732807107 0.352907232765139
668 59396 3 3 0.5 0 0 60 "IR" 0.259151383367681 0.560702953089751 0.16097487529063 0.347964569638875 0.490748783488087 0.552056734345403 0.319581802133247 0.357325599071913 0.749900166855768 0.55473306849439 0.480556677423877 0.354421975648005
669 405032 4 3 0.5 0 0 60 "IR" 0.25881387269068 0.565501247068225 0.157123438476361 0.343086538752171 0.490805566560524 0.551437789829014 0.320481289920375 0.357875440413508 0.749619439251204 0.555910394843778 0.477604728396735 0.353172880438597
670 283432 5 3 0.5 0 0 60 "IR" 0.261683602356295 0.564779425838459 0.15943853470731 0.34381635412469 0.489749100133071 0.555502857402451 0.313395196515468 0.353294057704677 0.751432702489366 0.558404575414152 0.472833731222777 0.350332387440916
671 226040 1 0.05 0.5 0 0.1 60 "IR" 0.262033453248027 0.560752597526756 0.162663625083187 0.347907938907471 0.496025472829616 0.558801135162072 0.311265536520107 0.350287247412819 0.758058926077642 0.559454362447456 0.473929161603294 0.349486776085529
672 324511 2 0.05 0.5 0 0.1 60 "IR" 0.257120572137391 0.561579683469058 0.158995496823088 0.347050213228442 0.500067717014096 0.558040007428875 0.314947739536003 0.35105272246184 0.757188289151487 0.559218192039049 0.473943236359091 0.349718484921666
673 273616 3 0.05 0.5 0 0.1 60 "IR" 0.259878451543739 0.564634537016305 0.158436482231035 0.343989756496419 0.498844894691025 0.560022598484736 0.311239487833949 0.349030086505067 0.758723346234764 0.561566901075803 0.469675970064984 0.347340323031579
674 284897 4 0.05 0.5 0 0.1 60 "IR" 0.257298540326343 0.562585904401992 0.158323128467331 0.3460069908439 0.499242252879163 0.556709922203314 0.316327232061908 0.352388505808388 0.756540793205506 0.558671269843892 0.474650360529239 0.350256731888894
675 292005 5 0.05 0.5 0 0.1 60 "IR" 0.259872466614383 0.56295189137255 0.159645854547908 0.345687331581544 0.498155669818731 0.55839886431939 0.313133690378937 0.350668148467111 0.758028136433114 0.559920362509118 0.472779544926845 0.349001305833129
676 37705 1 3 0.5 0 0.1 60 "IR" 0.255928643205643 0.56479831512793 0.155918007896985 0.343805963317283 0.493559716342381 0.551384101824599 0.322454068116419 0.358143887430465 0.749488359548024 0.55553569387379 0.478372076013404 0.353698041019445
677 335213 2 3 0.5 0 0.1 60 "IR" 0.256156788010608 0.557050411582976 0.161869553856929 0.351610764987849 0.495006000834675 0.552702762026291 0.320426973059257 0.356442245794548 0.751162788845283 0.55395742136311 0.482296526916185 0.355027464077991
678 314119 3 3 0.5 0 0.1 60 "IR" 0.261476785003086 0.558518420241298 0.164127157271413 0.350157323548731 0.487429316965706 0.552369552541464 0.316958913087426 0.357130223718284 0.748906101968793 0.554214225583954 0.481086070358839 0.355012770320766
679 88041 4 3 0.5 0 0.1 60 "IR" 0.255958262860845 0.562237755441122 0.157885248685556 0.346335037020926 0.491108088866824 0.550659555985082 0.322290395078707 0.35916329259759 0.747066351727669 0.554285431541607 0.480175643764263 0.355132411060456
680 25716 5 3 0.5 0 0.1 60 "IR" 0.262024821097126 0.562902655292551 0.161051392410256 0.345691956849051 0.486013860364931 0.553671633177328 0.314742096000482 0.35606090565396 0.748038681462058 0.556547211261234 0.475793488410739 0.35281015817113
681 409608 1 0.05 0.5 0 0.2 60 "IR" 0.261462178210803 0.563793263357989 0.159996336993699 0.344827479091127 0.493916361313829 0.554227760694206 0.317067313013767 0.355390559503879 0.755378539524632 0.557482067672681 0.477063650007466 0.351795210248359
682 202340 2 0.05 0.5 0 0.2 60 "IR" 0.262510992539319 0.564595648992213 0.160053731640406 0.344029260385235 0.493086015497463 0.555343113951103 0.314825466971619 0.35424196243548 0.755597008036783 0.55849703059929 0.474879198612025 0.350758509777567
683 416820 3 0.05 0.5 0 0.2 60 "IR" 0.258339044830268 0.561467566639894 0.159800014054245 0.347157631738187 0.495009659541495 0.551227620702209 0.322216771528293 0.358442377301648 0.753348704371764 0.554673831683347 0.482016785582538 0.354642618086678
684 379518 4 0.05 0.5 0 0.2 60 "IR" 0.261861769985675 0.564275713579515 0.159855108050873 0.344347178585659 0.493627327160381 0.555314869636861 0.315269262739705 0.354267712918264 0.755489097146056 0.5583661798401 0.475124370790578 0.35088758289973
685 114269 5 0.05 0.5 0 0.2 60 "IR" 0.256132947611988 0.560912269562186 0.158893991679702 0.347744714328555 0.498353573482859 0.555277343362883 0.318287410087144 0.354296130433853 0.754486521094847 0.5571471116755 0.477181401766846 0.35211782788801
686 331917 1 3 0.5 0 0.2 60 "IR" 0.258228542233597 0.566004653164334 0.156373862941427 0.34260005386131 0.488905843461279 0.547460667179244 0.325935315734716 0.362832221216296 0.747134385694876 0.553484211652492 0.482309178676143 0.356252427794281
687 65414 2 3 0.5 0 0.2 60 "IR" 0.255739876152861 0.560950736684887 0.158635509893541 0.347679768306683 0.488179730283833 0.544668097234332 0.329793141074436 0.365645692699903 0.743919606436694 0.549835236123966 0.488428650967976 0.359930056227335
688 215583 3 3 0.5 0 0.2 60 "IR" 0.2599051009926 0.558335575713563 0.163197573367347 0.350372107616791 0.485296782028933 0.546651043992746 0.324905444682239 0.363679725437462 0.745201883021533 0.550337581586541 0.488103018049586 0.359454518573566
689 64849 4 3 0.5 0 0.2 60 "IR" 0.263183790232259 0.563536329720411 0.161292342651582 0.34509967337825 0.484443137018844 0.550091983800976 0.318974545262815 0.360140014302284 0.747626927251102 0.554464261449714 0.480266887914397 0.355232046394772
690 334205 5 3 0.5 0 0.2 60 "IR" 0.261299161550884 0.562462912042939 0.160968645501716 0.346173536521097 0.484327790957641 0.547225235733403 0.323647694497387 0.363341126376584 0.745626952508525 0.552134017827047 0.484616339999104 0.357791466378699
691 228899 1 0.05 0.5 0 0.3 60 "IR" 0.25941129082301 0.562142793204778 0.159985899153409 0.346500663919833 0.493816494852383 0.552257651654991 0.32043914605196 0.357967563737721 0.753227785675393 0.555602143304391 0.480425045205369 0.354085046284673
692 6422 2 0.05 0.5 0 0.3 60 "IR" 0.258594135548632 0.562888263991954 0.158928944256397 0.345778937680567 0.49396528004441 0.550228900002434 0.32352603904212 0.360016097123222 0.752559415593043 0.55449815126478 0.482454983298517 0.355213063036593
693 192776 3 0.05 0.5 0 0.3 60 "IR" 0.260169094230798 0.561463638198247 0.160962923066427 0.34717280605651 0.491977527997292 0.551048405562802 0.320958144791914 0.359193557716199 0.75214662222809 0.554587611479844 0.48192106785834 0.355106101644264
694 405015 4 0.05 0.5 0 0.3 60 "IR" 0.256068373118673 0.560356587277538 0.159253269409916 0.348311402094348 0.494705030229008 0.548259977367215 0.326972627355366 0.362005292718329 0.750773403347681 0.552291414167841 0.486225896765282 0.357437409387716
695 93809 5 0.05 0.5 0 0.3 60 "IR" 0.261842036870882 0.56230741112115 0.161336857078058 0.346339004529359 0.490188225359198 0.551574890482416 0.319046139966258 0.358624610802424 0.752030262230081 0.55524602647532 0.480382997044316 0.354419837304679
696 238701 1 3 0.5 0 0.3 60 "IR" 0.25899630950142 0.562525869267876 0.15944177958426 0.346123847079495 0.487658811372896 0.547259149421424 0.325237152726216 0.363198870944326 0.746655120874316 0.55220551522062 0.484678932310477 0.357646032622646
697 1929 2 3 0.5 0 0.3 60 "IR" 0.261519585774791 0.569700981275853 0.155627913212448 0.338847225799761 0.485111585688579 0.546032202127563 0.326001757411889 0.364796852192188 0.74663117146337 0.553880383602897 0.481629670624337 0.356184882537515
698 277720 3 3 0.5 0 0.3 60 "IR" 0.2601739329816 0.56041633542504 0.161757218128626 0.348231176042548 0.484284556513947 0.547025044584655 0.32383209894879 0.36375444852693 0.744458489495547 0.551352135855885 0.485589317077417 0.35871019603646
699 5587 4 3 0.5 0 0.3 60 "IR" 0.257939621529635 0.564309192356557 0.157486798549415 0.344266012554528 0.48385897080524 0.543378199631641 0.329173979178741 0.36741653458788 0.741798592334875 0.550187038822117 0.486660777728156 0.359871142472858
700 226360 5 3 0.5 0 0.3 60 "IR" 0.257586522467382 0.560882948323687 0.159838261200532 0.347696508054971 0.487806262434417 0.548145371108584 0.324138717062107 0.362350881659628 0.745392784901799 0.552221225417486 0.483976978262639 0.357632957461543
701 403173 1 0.05 0.5 0 0.4 60 "IR" 0.256061192423159 0.564869797224798 0.155923914629173 0.343744031839646 0.49239479593557 0.546086593977165 0.329416795436193 0.364880224658897 0.748455988358729 0.552343495909402 0.485340710065366 0.357836693381598
702 396296 2 0.05 0.5 0 0.4 60 "IR" 0.256324512239778 0.565504459262008 0.155576280922918 0.34308796724057 0.492619646836207 0.545750563861977 0.329963047595182 0.365221155429092 0.748944159075986 0.552333068271198 0.4855393285181 0.357843659004623
703 411297 3 0.05 0.5 0 0.4 60 "IR" 0.25511234797604 0.559127690489628 0.159583557073926 0.349477135208563 0.492292621868959 0.546827510108794 0.32822617495483 0.364138543865277 0.747404969844999 0.550945423845044 0.487809732028755 0.35922684967996
704 29616 4 0.05 0.5 0 0.4 60 "IR" 0.259595723660133 0.565192643137784 0.157783740370614 0.343423660428186 0.491141032888633 0.549198293268246 0.323856807572677 0.361729891988073 0.750736756548765 0.554591210836523 0.481640547943292 0.355553111958846
705 157165 5 0.05 0.5 0 0.4 60 "IR" 0.261740800456476 0.561256795564347 0.162131123400086 0.347422838106954 0.486070935895721 0.545462641994789 0.326132793002418 0.365490482393963 0.747811736352197 0.550851427679527 0.488263916402504 0.359321235173859
706 139777 1 3 0.5 0 0.4 60 "IR" 0.258040734441673 0.565343005956393 0.156769769761797 0.343238431086252 0.482811245981557 0.538805348694492 0.336192877046604 0.372978060914917 0.740851980423229 0.547484952538186 0.492962646808401 0.36323632565346
707 123319 2 3 0.5 0 0.4 60 "IR" 0.259367219474973 0.558704073178668 0.162675151323591 0.349964211196579 0.479122688853084 0.539907608042699 0.332106825492578 0.371961762539878 0.738489908328057 0.546000077200393 0.494781976816168 0.364793841239833
708 263837 3 3 0.5 0 0.4 60 "IR" 0.257576568384453 0.565949573729211 0.156087562744509 0.342582172098137 0.482552008726799 0.540086931376453 0.334105496345918 0.371832999967905 0.740128577111253 0.548524623327017 0.490193059090428 0.362273738719728
709 91196 4 3 0.5 0 0.4 60 "IR" 0.256969603302608 0.560574047576801 0.159667929195898 0.348065737726345 0.478742671801671 0.535792161000253 0.338220185595278 0.376191754463163 0.735712275104278 0.543907990129908 0.497888114791177 0.366965172736059
710 376387 5 3 0.5 0 0.4 60 "IR" 0.261285045168121 0.566156881353614 0.158104219452946 0.342425604060605 0.484020221368875 0.544805138436211 0.326586643430488 0.36614238582039 0.745305266536996 0.55193586997953 0.484690862883434 0.358206917136898
711 307960 1 0.05 0.5 0 0.5 60 "IR" 0.260400771068571 0.562474411948361 0.160292857907859 0.346121001714522 0.484419884010315 0.540927275670431 0.332518903722982 0.370978741769862 0.744820655078887 0.548242719637986 0.492811761630842 0.362535641261008
712 285255 2 0.05 0.5 0 0.5 60 "IR" 0.259661518837794 0.560050866343396 0.161708848308024 0.34858073805334 0.483730093592971 0.540693515714528 0.332488559921225 0.371199649397035 0.743391612430766 0.547277766615419 0.494197408229248 0.363502684875098
713 58747 3 0.05 0.5 0 0.5 60 "IR" 0.259457823279581 0.564584291625454 0.158190922120892 0.344040136465886 0.485524818802838 0.541288472165513 0.332854580930262 0.370589330777852 0.744982642082418 0.549142564052225 0.491045503051154 0.361633955317135
714 100455 4 0.05 0.5 0 0.5 60 "IR" 0.258000983671295 0.563527366446875 0.158023804146563 0.345060705486355 0.487298800945891 0.542581848987932 0.331989732696352 0.369262733833764 0.745299784617185 0.5496208465122 0.490013536842916 0.361124898912763
715 99194 5 0.05 0.5 0 0.5 60 "IR" 0.257161727998926 0.565433578409855 0.156173080151993 0.343152680903542 0.488946766453432 0.542833063805645 0.332830843568305 0.369046322005071 0.746108494452358 0.550394573306656 0.489003923720298 0.360380477464101
716 339086 1 3 0.5 0 0.5 60 "IR" 0.253220376323929 0.554345213184054 0.161944841949494 0.354367902867757 0.485197535507685 0.539459390027892 0.336901219215009 0.372690615996998 0.738417911831614 0.544238136462381 0.498846061164503 0.366765355793199
717 37021 2 3 0.5 0 0.5 60 "IR" 0.26173887284905 0.5627020490452 0.161026524933482 0.345917957722204 0.477123045880279 0.537523800787312 0.334326984775701 0.374887693195226 0.738861918729329 0.545959362880802 0.495353509709183 0.365161299649216
718 52429 3 3 0.5 0 0.5 60 "IR" 0.260632559377056 0.5595972306399 0.16268975293596 0.34905512820343 0.478517809447072 0.537141473415928 0.335273571331178 0.37480957846713 0.739150368824127 0.544654095064279 0.497963324267138 0.366170647492254
719 394965 4 3 0.5 0 0.5 60 "IR" 0.258180221416598 0.565596658695364 0.156697912025681 0.34297657207289 0.479933639641443 0.537050520021373 0.337204296265451 0.375369020302429 0.738113861058041 0.546418468551626 0.493902208291133 0.36471661970238
720 20040 5 3 0.5 0 0.5 60 "IR" 0.254528050391698 0.559744787441935 0.15881961365642 0.348864296917746 0.481211201893285 0.534566459513005 0.34190763907426 0.377851202096932 0.735739252284983 0.542709441787427 0.50072725273068 0.368445227022407
721 175814 1 0.05 0.5 0 0.6 60 "IR" 0.258475484222355 0.563220249976901 0.15858960896972 0.345385144499514 0.481991766039747 0.536877208941117 0.338026439092634 0.376135386833919 0.740467250262102 0.545759366469581 0.496616048062353 0.36576310548103
722 363088 2 0.05 0.5 0 0.6 60 "IR" 0.258423260902926 0.562155153880671 0.159364657849478 0.346488928058491 0.482538019822858 0.536127215222386 0.339630778097881 0.376926862902353 0.740961280725784 0.544895258539025 0.498995435947359 0.366668584627538
723 93601 3 0.05 0.5 0 0.6 60 "IR" 0.261293796014425 0.56365340234078 0.160006607769041 0.344956466916317 0.47961180358672 0.536379323886389 0.337137491431766 0.376649860457142 0.740905599601145 0.545666252089964 0.497144099200807 0.365854615206314
724 361531 4 0.05 0.5 0 0.6 60 "IR" 0.256486255751293 0.564491126373552 0.156402261732026 0.34410215790077 0.48481728986772 0.538263152991339 0.337864270451431 0.374734345520987 0.741303545619013 0.547019315625025 0.494266532183457 0.364502325917673
725 129531 5 0.05 0.5 0 0.6 60 "IR" 0.261181183060409 0.56502624818375 0.158880825365971 0.343587581154929 0.480062168711304 0.536894545222642 0.336636446569803 0.376118608524873 0.741243351771713 0.546457212768772 0.495517271935774 0.365057338542434
726 47722 1 3 0.5 0 0.6 60 "IR" 0.25870250664101 0.563481499783902 0.158586677096667 0.34513528954833 0.471938740147562 0.527501369625438 0.34786472054412 0.386606522044885 0.730641246788572 0.539415746017638 0.506451397640787 0.372852073641813
727 94691 2 3 0.5 0 0.6 60 "IR" 0.260825162886862 0.563520742817451 0.159828471094172 0.345080089198244 0.469763729240384 0.52732231374173 0.346687637736404 0.386857744207338 0.730588892127246 0.539399117329469 0.506516108830576 0.37289924461338
728 220486 3 3 0.5 0 0.6 60 "IR" 0.258459985544757 0.562501202511594 0.159216024443567 0.346106352514531 0.471782439094659 0.527335092242876 0.347900735576747 0.386649733176397 0.730242424639417 0.538921043071264 0.507116760020314 0.373263649924776
729 382884 4 3 0.5 0 0.6 60 "IR" 0.257755829201823 0.5627733273062 0.158487529756988 0.345806841400087 0.470661482710288 0.526482258694218 0.348814359092462 0.387854556681455 0.728417311912112 0.53848152498214 0.50730188884945 0.373931781963023
730 238047 5 3 0.5 0 0.6 60 "IR" 0.254824218735411 0.556835886344693 0.161115441618576 0.351851727260118 0.473978532253817 0.525293424273443 0.352269085342239 0.388495029483234 0.728802750989228 0.535651639726795 0.513384526960815 0.376436935866109
731 193208 1 0.05 0.5 0 0.7 60 "IR" 0.258649147787562 0.562879809927184 0.158933593949577 0.345766829062037 0.475021581016594 0.52655718440322 0.350535314673079 0.388099315144299 0.733670728804156 0.53878692827681 0.509468908622656 0.373842342239303
732 139373 2 0.05 0.5 0 0.7 60 "IR" 0.259150155942289 0.56253178024639 0.159491444997008 0.346100293205675 0.474310821760546 0.526422551177319 0.350227488076026 0.388221212411096 0.733460977702835 0.538608760915543 0.509718933073034 0.37400211525759
733 301688 3 0.05 0.5 0 0.7 60 "IR" 0.259008484593997 0.565545335720261 0.157161497089167 0.342999007903648 0.477394716274822 0.53212883203431 0.343538655339899 0.38243496216496 0.73640320086882 0.543388237452469 0.500700152429066 0.369142231146184
734 347353 4 0.05 0.5 0 0.7 60 "IR" 0.255844126006525 0.56309645725814 0.157068887583467 0.34551134321623 0.477057508356993 0.526491054854013 0.352079583848081 0.388147659790817 0.732901634363518 0.538685554790759 0.509148471431548 0.373939787638656
735 343738 5 0.05 0.5 0 0.7 60 "IR" 0.255617279641296 0.559786701279354 0.159396449725571 0.348849372763884 0.474566229707144 0.525778960894947 0.351578175711475 0.388843470368795 0.73018350934844 0.537157403688317 0.510974625437045 0.375455316555524
736 309999 1 3 0.5 0 0.7 60 "IR" 0.262300448348465 0.562622535792722 0.161459919285471 0.346029389430139 0.462561975889534 0.51850652709127 0.356121857976364 0.397154160063068 0.724862424237999 0.533410936292318 0.517581777261834 0.379864014244945
737 163706 2 3 0.5 0 0.7 60 "IR" 0.259959650769901 0.563544302837283 0.15927596257537 0.345065041078162 0.4648340293055 0.51940414667822 0.356487890178064 0.39623465695086 0.724793680075402 0.5341820814655 0.515763852753434 0.379085737078628
738 35306 3 3 0.5 0 0.7 60 "IR" 0.255333106276517 0.561721340628089 0.157866720469937 0.346848314231466 0.466292768254261 0.515881014342738 0.363329444800524 0.399942609851359 0.721625874530779 0.530941472765292 0.521196165270461 0.382476746430336
739 108419 4 3 0.5 0 0.7 60 "IR" 0.256603376077295 0.561559678571198 0.158733394087442 0.347057865642242 0.467452298777849 0.51861905648322 0.359912499928891 0.397133092859505 0.724055674855144 0.532818200020374 0.518645894016333 0.380552264398011
740 121118 5 3 0.5 0 0.7 60 "IR" 0.261313715989014 0.56130790721365 0.161792651046952 0.347346635351086 0.464712275441182 0.521457945879579 0.352690491409388 0.393872006198052 0.726025991430196 0.534889504455133 0.51448314245634 0.378167209643116
741 296964 1 0.05 0.5 0 0.8 60 "IR" 0.25817814365596 0.560609465802227 0.160370864244936 0.348054259293952 0.463780211747044 0.511592263481317 0.36804879165167 0.405470978637343 0.721958355403004 0.528070234501039 0.528419655896607 0.386164615497401
742 275657 2 0.05 0.5 0 0.8 60 "IR" 0.259010689628617 0.563534444274407 0.158682989127687 0.345060780707211 0.465523521429745 0.515809551511264 0.362522911872761 0.401179865409702 0.724534211058362 0.531881420211914 0.521205901000448 0.382276584229572
743 249990 3 0.05 0.5 0 0.8 60 "IR" 0.257331942996688 0.561390999262087 0.159239295697424 0.347243159645919 0.468777957555038 0.51731394886803 0.362471977436187 0.399640304352926 0.726109900551726 0.5320940145129 0.521711273133611 0.382066324965678
744 209198 4 0.05 0.5 0 0.8 60 "IR" 0.257494919387985 0.559837794752033 0.160536096121934 0.348825486720912 0.463166624207118 0.511783879839714 0.367203102844069 0.405272682039523 0.720661543595102 0.527947441965448 0.527739198966003 0.386281812334377
745 379389 5 0.05 0.5 0 0.8 60 "IR" 0.257276885379514 0.559946166930541 0.160290026490619 0.348719184540785 0.466083908040465 0.51387224080694 0.366043999504089 0.40314737759059 0.723360793419979 0.52934276021282 0.526334025994708 0.384868698909238
746 23229 1 3 0.5 0 0.8 60 "IR" 0.260104209043327 0.562757460706807 0.159963895070802 0.34590159397546 0.455871880124788 0.504570285637912 0.374719976595643 0.413233236424443 0.715976089168115 0.524086665803144 0.534683871666446 0.390635687325178
747 91846 2 3 0.5 0 0.8 60 "IR" 0.257993525504043 0.569503387544279 0.153657062946785 0.339063821573082 0.454113100721385 0.499421370095237 0.382531897155843 0.41890442967493 0.712106626225428 0.522530763399552 0.536188960102629 0.392569306014897
748 360241 3 3 0.5 0 0.8 60 "IR" 0.25440963091513 0.556305539974978 0.161297903746945 0.35241688660983 0.453856257373625 0.499518210300338 0.382948806524403 0.419114089017368 0.708265888288755 0.51823801264286 0.544246710271349 0.39710489776318
749 46389 4 3 0.5 0 0.8 60 "IR" 0.25763249422417 0.558566061449437 0.161552951215475 0.350091557466528 0.452577713486759 0.502212763586341 0.377255795953248 0.416385241743497 0.710210207710928 0.521047799180318 0.538808747168724 0.394211799472254
750 226895 5 3 0.5 0 0.8 60 "IR" 0.258472552707927 0.563052255160523 0.158759788821267 0.345573437936916 0.449543190634274 0.498694162151358 0.380818557051631 0.420053366925735 0.7080157433422 0.520145151397958 0.539578345872898 0.395216585238695
751 45025 1 0.05 0.5 0 0.9 60 "IR" 0.257000691938028 0.55846510656842 0.16125797073905 0.350199931772574 0.44570018882531 0.489166485489617 0.39437714312261 0.432170351410013 0.702700880763338 0.51237963157071 0.55563511386166 0.404707084476469
752 135241 2 0.05 0.5 0 0.9 60 "IR" 0.255203063397298 0.55509910292907 0.162654414449449 0.353609547252287 0.446120061954938 0.488735703027676 0.395536528839897 0.432684510530071 0.701323125352236 0.51092361008603 0.558190943289346 0.406241472718116
753 21605 3 0.05 0.5 0 0.9 60 "IR" 0.259714897211076 0.558605735799106 0.162875733869562 0.350073374694447 0.44452773423032 0.490773183779966 0.39069457461372 0.430553381785399 0.704242631441396 0.513742759493183 0.553570308483282 0.403296406460088
754 69860 4 0.05 0.5 0 0.9 60 "IR" 0.25759935964684 0.556724665446236 0.162943679227388 0.351923711422977 0.438362013562401 0.48151319590607 0.401423264421738 0.440203528216698 0.69596137320924 0.506797042408861 0.564366943649126 0.410519346569782
755 229602 5 0.05 0.5 0 0.9 60 "IR" 0.261288622805457 0.558016636048916 0.164246829773732 0.350620624442526 0.439560410451988 0.486589468995405 0.393332064330259 0.434878002878127 0.700849033257445 0.510942117454218 0.557578894103992 0.406147038001867
756 397833 1 3 0.5 0 0.9 60 "IR" 0.257636744571115 0.558947451304264 0.161291362452982 0.349738769530932 0.432364196294239 0.475153451632375 0.409748946593154 0.448113306193334 0.690000940865354 0.503058161950944 0.571040309046136 0.415335867718121
757 88481 2 3 0.5 0 0.9 60 "IR" 0.256271100436433 0.560818978343794 0.15908070820845 0.347832856330067 0.432394858425704 0.475220231626147 0.409906376161898 0.448298852832065 0.688665958862137 0.503583820717293 0.568987084370348 0.414992179255757
758 144546 3 3 0.5 0 0.9 60 "IR" 0.256650140314243 0.561681285121299 0.158711109012662 0.346901568568201 0.429365574217386 0.471788852904538 0.41322568050074 0.451657069866832 0.68601571453163 0.501561291477087 0.571936789513401 0.41694239036029
759 368754 4 3 0.5 0 0.9 60 "IR" 0.258702605349728 0.559062076186115 0.161917314621681 0.349579853437672 0.425828485069373 0.469155747650935 0.414212805090603 0.454257115135574 0.684531090419101 0.499238210591597 0.576130119712284 0.419213903515683
760 223200 5 3 0.5 0 0.9 60 "IR" 0.256953655033655 0.559347889001111 0.160615044821813 0.349335778961176 0.429181833080331 0.471051393935693 0.414321681958818 0.452699808524513 0.686135488113985 0.500335459841344 0.574936726780631 0.418398797005202
761 225168 1 0.05 0.5 0 1 60 "IR" 0.244485350945211 0.518018696448793 0.184629495701703 0.390886481404372 0.292252863592843 0.308079311264238 0.611173736069913 0.643849251276471 0.536738214538054 0.377810192997449 0.795803231771616 0.559824818076126
762 122458 2 0.05 0.5 0 1 60 "IR" 0.239116248160239 0.51088184236344 0.186793198797739 0.398138045137105 0.298901667213924 0.314173635317921 0.606906724467791 0.636948559968652 0.538017915374163 0.379054136714486 0.79369992326553 0.558173751123261
763 432307 3 0.05 0.5 0 1 60 "IR" 0.243253575663379 0.518975992754429 0.182922959831021 0.389884927704203 0.302926018261653 0.318888645558029 0.600418762775589 0.631465403826852 0.546179593925033 0.384996593692913 0.78334172260661 0.551645415779435
764 405047 4 0.05 0.5 0 1 60 "IR" 0.246057389515825 0.523119554634596 0.181585013905452 0.385669823664892 0.305783659041668 0.323133690729901 0.593724016941237 0.626682610862263 0.551841048557493 0.389536909803681 0.775309030846689 0.546654617080624
765 359850 5 0.05 0.5 0 1 60 "IR" 0.239932616585878 0.516672391706848 0.182375147046608 0.392213694814377 0.287198953368326 0.300212833283178 0.625269682301894 0.652792258252447 0.527131569954203 0.370954406051624 0.807644829348502 0.567628645387257
766 88577 1 3 0.5 0 1 60 "IR" 0.255884136637982 0.552572297429653 0.165067889805709 0.356131999026697 0.134212299675112 0.138813813366069 0.811900276427119 0.838453095931508 0.390096436313094 0.272710606702712 0.976968166232828 0.682362980426077
767 298110 2 3 0.5 0 1 60 "IR" 0.25860332770103 0.554703383812015 0.165125067263873 0.35396257696879 0.0957933441607965 0.0991328235687218 0.855493475083336 0.884609967535533 0.354396671861826 0.247324615407884 1.02061854234721 0.711992250550526
768 397798 3 3 0.5 0 1 60 "IR" 0.259084535995491 0.5594173540808 0.161869880786188 0.34922553463223 0.11222395797468 0.116092162643101 0.836978113093375 0.865017240513 0.371308493970171 0.259600183584161 0.998847993879563 0.69804602977218
769 375922 4 3 0.5 0 1 60 "IR" 0.255217970564418 0.556849127278648 0.161390226661625 0.351838170634341 0.117892264056602 0.12114199989306 0.836708604374912 0.859002468647089 0.37311023462102 0.260567637211238 0.998098831036537 0.696705378871904
770 361252 5 3 0.5 0 1 60 "IR" 0.255821557747102 0.556213654387936 0.162403734740132 0.352413151173515 0.0989623727539267 0.101999138472263 0.856482604060202 0.881257174614318 0.354783930501029 0.247907801565641 1.01888633880033 0.711362187683409
771 116445 1 0.05 0.5 0 0 70 "IR" 0.262459352756809 0.56386711433974 0.160570612862262 0.344779691105026 0.496849185476947 0.558674270926871 0.311668956738265 0.3499892590092 0.759308538233756 0.560436094067516 0.472239569600528 0.348222068425453
772 221637 2 0.05 0.5 0 0 70 "IR" 0.255577430673472 0.56013859028532 0.159108099526761 0.348497370227603 0.502066671028596 0.55684802642074 0.317582448524193 0.351849126917703 0.757644101702068 0.557929898462309 0.476690548050955 0.35074701595063
773 160420 3 0.05 0.5 0 0 70 "IR" 0.255220553896752 0.559196574522668 0.159581964781995 0.34945606463318 0.503737392724116 0.560601653911261 0.313004663334837 0.348056566054928 0.758957946620868 0.560111227744614 0.472586628116832 0.348545487789672
774 406676 4 0.05 0.5 0 0 70 "IR" 0.258368479438044 0.562410692745165 0.159133843042665 0.346220697101314 0.500581838400342 0.559652132918973 0.312471227968883 0.348978376600986 0.758950317838386 0.560566871734239 0.471605071011549 0.348064322231623
775 333052 5 0.05 0.5 0 0 70 "IR" 0.258207704975624 0.560918813452675 0.160173009944171 0.347741681604214 0.500723565301724 0.560615926346305 0.311104460703879 0.348005670756707 0.758931270277348 0.560691753048007 0.47127747064805 0.34794345761743
776 94568 1 3 0.5 0 0 70 "IR" 0.259408536866506 0.562535086235401 0.159747693408849 0.346101047157812 0.49244828381671 0.555154033615719 0.315553432144293 0.353712938355462 0.751856820683216 0.557353419783153 0.475301125553141 0.351446378410613
777 274126 2 3 0.5 0 0 70 "IR" 0.25750277142713 0.563021742804117 0.15816364338529 0.345551941578195 0.49263712676604 0.552716078243734 0.319377504630464 0.356165511800786 0.750139898193169 0.555922337259737 0.477541148015754 0.352865772634042
778 321026 3 3 0.5 0 0 70 "IR" 0.263946275690151 0.564276780408738 0.16114711351362 0.344336132552855 0.486836959645308 0.552051953377243 0.316931241485617 0.357287636319742 0.750783235335459 0.556062638124949 0.478078354999238 0.353039815649743
779 214130 4 3 0.5 0 0 70 "IR" 0.257152351741719 0.560161107881736 0.160141406679556 0.348473327678909 0.491551561425363 0.554164337423086 0.317023608185736 0.354991894286975 0.748703913167082 0.555841210035512 0.477165014865293 0.353155585619134
780 195399 5 3 0.5 0 0 70 "IR" 0.255422384864751 0.562902955086995 0.157009779511165 0.345650682526476 0.496455096112178 0.556419899066243 0.316455290465448 0.352658636277869 0.751877480976929 0.558351839549014 0.473465069976612 0.350561398059931
781 154758 1 0.05 0.5 0 0.1 70 "IR" 0.258279377616498 0.563216848958989 0.158489197161414 0.345431542926384 0.500826397835267 0.559135698474168 0.313787066442519 0.349947806518843 0.759105775451765 0.560491542578962 0.472276263603933 0.348444973900692
782 323777 2 0.05 0.5 0 0.1 70 "IR" 0.255038227779119 0.563502546963591 0.156276058532848 0.34513958535901 0.5041039064304 0.557909281983364 0.317605588176014 0.351211712817479 0.75914213420952 0.559751952039802 0.473881646708862 0.349209612107146
783 100070 3 0.05 0.5 0 0.1 70 "IR" 0.255935585890259 0.561888495291629 0.158023870148761 0.346688670329652 0.501025105469034 0.559914903646064 0.312777543436084 0.349121181845714 0.756960691359293 0.56056199099186 0.470801413584845 0.348319491152006
784 171095 4 0.05 0.5 0 0.1 70 "IR" 0.257996501797107 0.55757114699607 0.162593381721412 0.351131439485529 0.496606032106801 0.554876139727379 0.317413012698516 0.354205678910398 0.754602533903908 0.555762444343156 0.480006394419928 0.353190557520633
785 138886 5 0.05 0.5 0 0.1 70 "IR" 0.257358906316146 0.562703294530662 0.15827362674055 0.345892600322359 0.50080546373841 0.559132132933498 0.313786463567916 0.349937721013981 0.758164370054556 0.560320458416074 0.472060090308466 0.348589442161251
786 21161 1 3 0.5 0 0.1 70 "IR" 0.255568577264245 0.562690834007564 0.157297764897212 0.34588278784257 0.492880853043284 0.551299546319268 0.322117075562473 0.358280144149045 0.748449430307529 0.554838419297063 0.479414840459685 0.354416694484516
787 416802 2 3 0.5 0 0.1 70 "IR" 0.257980490921249 0.564815754430677 0.157162921551703 0.343871508711468 0.492829247035867 0.55149295292938 0.321343562396326 0.357726431963134 0.750809737957116 0.555753127099172 0.478506483948028 0.35329443927519
788 203529 3 3 0.5 0 0.1 70 "IR" 0.256634953714504 0.564089103213633 0.156810669947688 0.344529540786499 0.492001082376195 0.549795528863212 0.324142492750234 0.360065972136247 0.748636036090699 0.554391456736747 0.480953162697922 0.355066153416945
789 163530 4 3 0.5 0 0.1 70 "IR" 0.258322784932434 0.55624140987979 0.163772201716163 0.352428656586848 0.487806220576177 0.549539338382998 0.321454127452446 0.360008991111114 0.746129005508611 0.551553241646927 0.485226329168609 0.357706575189966
790 184047 5 3 0.5 0 0.1 70 "IR" 0.262476968331492 0.561936530803954 0.162064913776037 0.346735292342941 0.486181407375565 0.548710624280749 0.321401406583179 0.360750393333893 0.748658375707057 0.55297318951106 0.483466320359217 0.356227608071112
791 333744 1 0.05 0.5 0 0.2 70 "IR" 0.262002262365966 0.565734816633738 0.158869971839057 0.342835249972915 0.495609041578433 0.558253314306202 0.312234789140215 0.351297900654536 0.757611303944399 0.560793853439738 0.471104760979272 0.348421391685807
792 404272 2 0.05 0.5 0 0.2 70 "IR" 0.25541081727759 0.558727453146972 0.160007665600646 0.349915997095389 0.498851815189413 0.554632872657118 0.319598059065782 0.35496123849537 0.754262632467003 0.555984610631168 0.479605724666427 0.353289586012457
793 228897 3 0.05 0.5 0 0.2 70 "IR" 0.259766559650194 0.562579985049185 0.159859778994706 0.346063158837537 0.497275994847667 0.555473601515374 0.317384596282977 0.354125241895384 0.757042554497861 0.557872793877078 0.477244375277683 0.351401110178412
794 328900 4 0.05 0.5 0 0.2 70 "IR" 0.255988170216538 0.560201681717604 0.159294212527498 0.348425186474822 0.499940992197008 0.556947832213716 0.316846340578965 0.352631522381339 0.755929162413546 0.558017173069138 0.476140553106463 0.351241357622771
795 199523 5 0.05 0.5 0 0.2 70 "IR" 0.256031016892328 0.561229151430738 0.158607534581776 0.347385630975814 0.497200916066339 0.554291805994642 0.319135769371812 0.355291044158824 0.753231932958667 0.556612375231425 0.477743303953588 0.352644447853493
796 129911 1 3 0.5 0 0.2 70 "IR" 0.256654016751625 0.56680224421106 0.154883860319981 0.341740265543376 0.493075500691777 0.551115845296935 0.322856627710148 0.358793084445114 0.749729517443401 0.556144334793195 0.477740488030129 0.35331632311119
797 365789 2 3 0.5 0 0.2 70 "IR" 0.260479636442827 0.5608657931903 0.161625364492034 0.347774028768981 0.487958634251316 0.551698179751023 0.318812056528864 0.358346443432687 0.748438270694143 0.55452915999617 0.480437421020898 0.355047320404966
798 318627 3 3 0.5 0 0.2 70 "IR" 0.25478210375464 0.561585252632491 0.157629832166787 0.347018676771889 0.492222417135101 0.548539168291686 0.326431014726749 0.36162869322664 0.747004520889741 0.552576538818022 0.484060846893537 0.357082955142906
799 79210 4 3 0.5 0 0.2 70 "IR" 0.258408080125313 0.562179261838207 0.159388384385436 0.34647796735299 0.487388822735136 0.54578422633683 0.327690796947468 0.364730681753473 0.745796902860449 0.551059325971663 0.487079181332904 0.358844690402227
800 69307 5 3 0.5 0 0.2 70 "IR" 0.257518843885637 0.558230022108133 0.161792426741494 0.350421005069328 0.491506851314814 0.555047336556464 0.315663704211701 0.354642508862465 0.749025695200452 0.555825291708111 0.477456130953194 0.353518673286424
801 94972 1 0.05 0.5 0 0.3 70 "IR" 0.258613101769837 0.563785874190238 0.158271564389299 0.344840441960834 0.497269333531216 0.556718476525717 0.316055240838767 0.35338850553794 0.755882435301054 0.559091638585164 0.474326805228066 0.350513351667769
802 384771 2 0.05 0.5 0 0.3 70 "IR" 0.258865918037385 0.558741425098301 0.162214352314882 0.349848230055925 0.493542801520227 0.552707186473031 0.319550254276093 0.357465910049361 0.752408719557612 0.554752232191369 0.481764606590976 0.354880328906305
803 298232 3 0.05 0.5 0 0.3 70 "IR" 0.258873759016113 0.556431518515519 0.164024764268332 0.352284591071728 0.491316386359938 0.55071563950549 0.321134926696213 0.359424395252257 0.750190145376051 0.552644055411574 0.485159690964545 0.357008436514264
804 435370 4 0.05 0.5 0 0.3 70 "IR" 0.260322974570034 0.560700220611395 0.161599771693103 0.347969984395155 0.494168915465032 0.551548469270876 0.321560230349889 0.358643922911645 0.754491890035066 0.554647698477447 0.483160002042992 0.355025607283873
805 20907 5 0.05 0.5 0 0.3 70 "IR" 0.254280056888193 0.559597338145094 0.158665472681636 0.349041177429846 0.497538740572532 0.550686299204288 0.325088498455545 0.359492098378723 0.751818797460726 0.553639793791088 0.483753971137181 0.35602365399108
806 311354 1 3 0.5 0 0.3 70 "IR" 0.260601365796447 0.563421195667785 0.159812585240747 0.345206290616636 0.484950781713247 0.547667339514226 0.323710140754353 0.363351419662523 0.745552147509693 0.552808681236288 0.4835227259951 0.357408492946834
807 116873 2 3 0.5 0 0.3 70 "IR" 0.259163229344526 0.56414248729136 0.15834456254447 0.344499942831808 0.487734566691144 0.544588994320768 0.329374216230661 0.36594449514651 0.74689779603567 0.550987674896105 0.48771877877513 0.358915328576567
808 22281 3 3 0.5 0 0.3 70 "IR" 0.260389553434003 0.557452938667838 0.164235381247683 0.351199408272018 0.484574211145287 0.549468347895023 0.320549623821429 0.361198051869323 0.74496376457929 0.551890445374881 0.484785005069112 0.358096819208152
809 371315 4 3 0.5 0 0.3 70 "IR" 0.260089989751136 0.566110318542793 0.157403024397927 0.342484311503732 0.486839769917948 0.546613889830662 0.325843244851658 0.363926306067137 0.746929759669084 0.553009696626101 0.483246269249584 0.356879656781279
810 268527 5 3 0.5 0 0.3 70 "IR" 0.2540687069799 0.55918026903021 0.158909439103555 0.349442304054173 0.489033661415728 0.542949996721708 0.33286968021812 0.367695882074163 0.743102368395628 0.548150723606733 0.491779119321675 0.361829026664545
811 177181 1 0.05 0.5 0 0.4 70 "IR" 0.258327660987206 0.560810335917557 0.160313874005012 0.347883921102332 0.493813788673625 0.549046744181974 0.325698585266953 0.361821357699229 0.752141449660831 0.553009268606969 0.486012459271965 0.357122904662757
812 291834 2 0.05 0.5 0 0.4 70 "IR" 0.257889462175016 0.560687007453686 0.160139207400758 0.347923850216483 0.493976865043931 0.550325341355666 0.32401985881335 0.360526968142744 0.751866327218947 0.553813270387135 0.484159066214108 0.356280136441105
813 411850 3 0.05 0.5 0 0.4 70 "IR" 0.255597754792602 0.563157065019036 0.156871956763401 0.34542774567974 0.497670201232446 0.552659272046723 0.322865960246998 0.358153454061647 0.753267956025047 0.556164145420661 0.4797379170104 0.353902235603777
814 87321 4 0.05 0.5 0 0.4 70 "IR" 0.258303107088777 0.563371405141596 0.158364862487547 0.345229841102822 0.495698058729644 0.553844458354165 0.319776599284164 0.356923152170969 0.754001165818421 0.557047367584302 0.478141461771711 0.352986774341235
815 428534 5 0.05 0.5 0 0.4 70 "IR" 0.257318210153249 0.560615546005933 0.159828961899012 0.348062285287383 0.494286396011527 0.549411181928408 0.325461377529861 0.361410157020037 0.751604606164776 0.553172810185959 0.485290339428872 0.356924904453248
816 303003 1 3 0.5 0 0.4 70 "IR" 0.25663786752624 0.562085864905446 0.15835109898925 0.3465757692526 0.486369253271092 0.542859130787793 0.332293693872568 0.368612810136265 0.743007120797332 0.549024957835138 0.490644792861818 0.361516758134118
817 16304 2 3 0.5 0 0.4 70 "IR" 0.255791366497952 0.562273256409293 0.157707056390296 0.346333604164784 0.486218865364979 0.542431937314782 0.332668202066568 0.368957763732366 0.742010231862931 0.548832039771101 0.490375258456864 0.36163505901848
818 218622 3 3 0.5 0 0.4 70 "IR" 0.260937147344204 0.558958016868936 0.163385408259589 0.34970367732811 0.48220363957184 0.544016765325884 0.328100176739503 0.367808028254907 0.743140786916044 0.548862106887619 0.491485584999092 0.361893463054688
819 205281 4 3 0.5 0 0.4 70 "IR" 0.258321170210504 0.566607878890738 0.156023042286845 0.34196445829332 0.484367641963078 0.5415729975349 0.333087355830815 0.370276548942229 0.742688812173582 0.549768149052138 0.48911039811766 0.360995341225019
820 250950 5 3 0.5 0 0.4 70 "IR" 0.259386008839349 0.564129644796969 0.158542275373981 0.344527393493382 0.482225289647709 0.538669747232173 0.33585909642099 0.373098641668716 0.741611298487059 0.547069057086875 0.494401371794971 0.363662818494142
821 95603 1 0.05 0.5 0 0.5 70 "IR" 0.255824505497034 0.558520298995105 0.160445779750733 0.350137126891056 0.492688013935258 0.545672837753278 0.330767820094392 0.365987752017487 0.748512519432292 0.549977134060819 0.491213599845125 0.360673058600299
822 353932 2 0.05 0.5 0 0.5 70 "IR" 0.255944680519386 0.559928350581049 0.159485677983358 0.348697949416493 0.493010084806161 0.546697536371225 0.329481583378995 0.364963475503825 0.748954765325547 0.551132178654709 0.488967261362354 0.35950836668165
823 323310 3 0.05 0.5 0 0.5 70 "IR" 0.257011787179737 0.559142640499537 0.160734700945268 0.34951352778906 0.493069849081108 0.547450278420098 0.328276626907636 0.364184363755985 0.750081636260845 0.551382506991801 0.489011327852904 0.359246080745882
824 89010 4 0.05 0.5 0 0.5 70 "IR" 0.258475852960256 0.559465310424653 0.161421263183779 0.349209440907535 0.488327068190142 0.543017961230333 0.331889146186799 0.368654193880318 0.746802921150398 0.548572667551581 0.493310409370579 0.362082754571993
825 357976 5 0.05 0.5 0 0.5 70 "IR" 0.259777016794688 0.558331608557854 0.163055884179381 0.350349106743412 0.488711330652812 0.545744458856169 0.3279203370879 0.365899542162115 0.7484883474475 0.550021317669607 0.490976221267281 0.360609915059613
826 257665 1 3 0.5 0 0.5 70 "IR" 0.259998054044391 0.561111033050138 0.161186140092316 0.347562584445096 0.483420319396452 0.541860099358255 0.332129416481681 0.370402551730891 0.743418373440843 0.548185587463938 0.493315556573997 0.362865343095342
827 181362 2 3 0.5 0 0.5 70 "IR" 0.260596967062972 0.560005362045207 0.162341783351276 0.348646845446386 0.47847352360217 0.535911196134035 0.33813047475719 0.376607067465242 0.739070490665142 0.543885031053722 0.500472258108466 0.367327622333746
828 168221 3 3 0.5 0 0.5 70 "IR" 0.261145255087029 0.56376370996331 0.159837023088157 0.344865963212695 0.479180905876416 0.537164545443496 0.336932149453289 0.375579274858505 0.740326160963444 0.546000259419122 0.496769172541445 0.365358706110802
829 329948 4 3 0.5 0 0.5 70 "IR" 0.258332700000082 0.557964793521579 0.162539020550705 0.350720308073194 0.480347167830408 0.536566639181705 0.338336689879725 0.375899857681979 0.73867986783049 0.543566386286925 0.500875710430431 0.367630083163284
830 390050 5 3 0.5 0 0.5 70 "IR" 0.260982185785645 0.562752832505691 0.160558008527117 0.345894310907316 0.480592472508979 0.539453824717747 0.333823655915294 0.372745666647032 0.741574658294624 0.547097519045467 0.494381664442411 0.363901945815777
831 19928 1 0.05 0.5 0 0.6 70 "IR" 0.258088333785057 0.557206348861526 0.162910667488545 0.351439394267658 0.485670135402116 0.538788908120938 0.337422616646473 0.373889266471091 0.743758469187173 0.545019243516292 0.500333284135017 0.366290761323634
832 127712 2 0.05 0.5 0 0.6 70 "IR" 0.258419211805871 0.556738301425943 0.163434655806049 0.351951063808914 0.48531216741639 0.538939986691431 0.33689284876674 0.373732946956908 0.743731379222261 0.544967634362876 0.50032750457279 0.366350885310017
833 92662 3 0.05 0.5 0 0.6 70 "IR" 0.25446652453567 0.556947514756778 0.160798637691976 0.351714223725833 0.489100666687155 0.540648938490152 0.336962319249956 0.371973844757811 0.743567191222826 0.54608704276745 0.497760956941932 0.365207088966681
834 30120 4 0.05 0.5 0 0.6 70 "IR" 0.25514974856289 0.558991992449418 0.159672949333877 0.349635670939062 0.489301856694082 0.540496918393384 0.337211930152957 0.372156160411934 0.744451605256972 0.546674016271669 0.496884879486835 0.364630220509234
835 37198 5 0.05 0.5 0 0.6 70 "IR" 0.25817550505904 0.553830003704942 0.16552612317697 0.354891804554216 0.484231063360722 0.536761860682816 0.339433669592178 0.375925268746693 0.742406568419763 0.542558971986583 0.504959792769149 0.368777545814088
836 385612 1 3 0.5 0 0.6 70 "IR" 0.256578484301794 0.558768212961628 0.160802264305621 0.34986702189924 0.481446838207246 0.535189797615326 0.341119762871369 0.37766957216912 0.73802532250904 0.542913761853883 0.50192202717699 0.368525643410126
837 96096 2 3 0.5 0 0.6 70 "IR" 0.25868346186438 0.564269565350209 0.157950462144112 0.344307843361368 0.476405515701639 0.529116894549968 0.348136820662544 0.384480091984635 0.735088977566019 0.540695625103534 0.506087282806656 0.371225575204852
838 381940 3 3 0.5 0 0.6 70 "IR" 0.256264184486387 0.561965287612219 0.158254621784227 0.346669181376148 0.478609745503976 0.530851698638431 0.346623320087254 0.382571115790926 0.734873929990363 0.541020155438202 0.504877941871481 0.370811272157799
839 10073 4 3 0.5 0 0.6 70 "IR" 0.25721374978615 0.560866494389616 0.159601739346779 0.347754447669637 0.477202627636256 0.530286763801196 0.346927720892622 0.383303406907328 0.734416377422406 0.540316649093586 0.506529460239401 0.371616746998605
840 274521 5 3 0.5 0 0.6 70 "IR" 0.260626120662366 0.560698668174486 0.161897206765473 0.347971818314381 0.472265291052761 0.526028729705253 0.34987208582676 0.387632065552711 0.732891411715127 0.537573648314236 0.511769292592233 0.374404518810714
841 118891 1 0.05 0.5 0 0.7 70 "IR" 0.256002205448449 0.55375215554779 0.164213273498349 0.354949818434251 0.482217358667686 0.532054310018572 0.346551378222003 0.381933194831433 0.738219564116135 0.539369015682621 0.510764651720351 0.372833564071717
842 124662 2 0.05 0.5 0 0.7 70 "IR" 0.257822770233332 0.560892329911552 0.159901417341154 0.347732451368069 0.484790142646326 0.5366608667868 0.341064791163538 0.377234825123532 0.742612912879657 0.544811121582384 0.500966208504692 0.367307435636434
843 335594 3 0.05 0.5 0 0.7 70 "IR" 0.256046994797613 0.554942057117269 0.163363749575444 0.353737989665703 0.480816246147452 0.530830921788401 0.347425428484082 0.383158220026855 0.736863240945065 0.538928282963232 0.510789178059526 0.373269830775499
844 233352 4 0.05 0.5 0 0.7 70 "IR" 0.259722761345449 0.555592971967509 0.165245643046423 0.353103596692833 0.476667275997141 0.529266953947776 0.346935571099533 0.384701223157753 0.73639003734259 0.538237550390112 0.512181214145956 0.373929849261735
845 321020 5 0.05 0.5 0 0.7 70 "IR" 0.255540550230145 0.555907972423483 0.162242768212754 0.352764095153001 0.483797335076698 0.532871879778998 0.346304060083286 0.381056428578517 0.739337885306843 0.540596937759459 0.50854682829604 0.371565146955965
846 396973 1 3 0.5 0 0.7 70 "IR" 0.258169522967242 0.563764581447247 0.158020241570118 0.344856789694018 0.469621022728665 0.518258658206704 0.361686069488926 0.39714338064549 0.727790545695907 0.533331593611967 0.519706311059044 0.379814167152766
847 122380 2 3 0.5 0 0.7 70 "IR" 0.255496687412925 0.562622498651763 0.15727188883886 0.346030590977884 0.477265410110499 0.526709558608394 0.353719263834304 0.388276255561445 0.732762097523424 0.538429122062128 0.510991152673164 0.374463412008371
848 223970 3 3 0.5 0 0.7 70 "IR" 0.256458014032401 0.564325810006828 0.156647277906719 0.344264114241493 0.474697911869528 0.523956021039881 0.355850208699825 0.390915872612107 0.731155925901929 0.537192881349885 0.512497486606545 0.375595594298295
849 3409 4 3 0.5 0 0.7 70 "IR" 0.25578609462815 0.556159769852433 0.162222600191369 0.35256580232139 0.477738553303044 0.527976344826363 0.350697250348536 0.386140046326681 0.733524647931194 0.537291180577394 0.512919850539905 0.375014581388578
850 395158 5 3 0.5 0 0.7 70 "IR" 0.26001076870715 0.563800149803688 0.159108605475468 0.344816988796155 0.46934838704065 0.519485570941331 0.359147086871712 0.395724133255718 0.7293591557478 0.534210482634336 0.51825569234718 0.378793583136797
851 107474 1 0.05 0.5 0 0.8 70 "IR" 0.25588596101177 0.554574394919906 0.163448927686586 0.35409671526377 0.475701788273131 0.521905356658818 0.359348179861206 0.393842130258909 0.731587749284901 0.532860643801761 0.522797107547792 0.380509310654973
852 112311 2 0.05 0.5 0 0.8 70 "IR" 0.261809813540558 0.55736254230463 0.165088275807062 0.35132532108034 0.475062465201663 0.527705777434234 0.349565692825635 0.387946098468398 0.736872278742221 0.537846482848721 0.514653968632697 0.375418241329925
853 137441 3 0.05 0.5 0 0.8 70 "IR" 0.256275256016 0.552659140093049 0.165239122941819 0.356065731015523 0.475959476870283 0.522217249151923 0.35895053351922 0.393482787003017 0.732234732886283 0.532449713961403 0.524189656461038 0.380898600736991
854 413173 4 0.05 0.5 0 0.8 70 "IR" 0.253071491092212 0.549887052560601 0.165284771233778 0.358821098048921 0.472940840630641 0.519111669746742 0.362010403854342 0.396788545272713 0.726012331722853 0.529423161994804 0.527295175088119 0.384063743614361
855 153865 5 0.05 0.5 0 0.8 70 "IR" 0.258417214815272 0.556455428093594 0.163649538435679 0.352188364887893 0.474591472126747 0.523370524869493 0.356054289047033 0.392333113606366 0.733008686942019 0.534539905511587 0.519703827482712 0.378773424302714
856 329982 1 3 0.5 0 0.8 70 "IR" 0.25737866279809 0.564238494399472 0.15717524782581 0.34440878430647 0.461375920218984 0.504934095596276 0.378330706141827 0.412098781541442 0.718754583017073 0.524498659077685 0.535505953967638 0.389756789365197
857 122668 2 3 0.5 0 0.8 70 "IR" 0.260182395691239 0.561717608167286 0.160739279250925 0.346891946618747 0.463197842567655 0.510391693775474 0.369820762056867 0.40599799763938 0.723380238258894 0.527560911674037 0.530560041307792 0.38620972048783
858 288370 3 3 0.5 0 0.8 70 "IR" 0.257318580355584 0.558593704742721 0.161391995915318 0.350092127401698 0.458028591467914 0.501380461325938 0.381802967098384 0.415870708737018 0.715347171823498 0.52028942076084 0.543194963013702 0.394111980819016
859 239705 4 3 0.5 0 0.8 70 "IR" 0.258871664069098 0.560303728997369 0.16110234900545 0.348372373057257 0.461396829597219 0.508372247117295 0.372993681308804 0.408944637002261 0.720268493666316 0.525605121617572 0.534096030314254 0.388821792243728
860 149948 5 3 0.5 0 0.8 70 "IR" 0.256959217531241 0.557352226324224 0.162130702497491 0.351327502767959 0.459396784275392 0.504828773859578 0.377367592785141 0.412635116892817 0.716356001806633 0.52220437998954 0.539498295282633 0.392332211134052
861 135284 1 0.05 0.5 0 0.9 70 "IR" 0.251565703047969 0.547613498906669 0.166003205573358 0.361136285652871 0.46601614449804 0.504590683192381 0.382701453308204 0.413836921050198 0.717581847546009 0.518863802966191 0.548704658881562 0.396349847586295
862 278722 2 0.05 0.5 0 0.9 70 "IR" 0.255090864235275 0.545640240141359 0.169861918040071 0.3631245409625 0.457519071344326 0.499423000868511 0.384524710684486 0.419347881322164 0.7126099355796 0.515004757031564 0.554386628724557 0.400386476931338
863 221002 3 0.05 0.5 0 0.9 70 "IR" 0.252655587568864 0.549188713253357 0.165520078127272 0.359492959591427 0.464329988970623 0.504652616587926 0.381214614223094 0.41385748869492 0.716985576539487 0.519486265488336 0.546734692350366 0.395748225227187
864 230605 4 0.05 0.5 0 0.9 70 "IR" 0.254110977848319 0.543754062883588 0.170689018101843 0.365017164313603 0.454318286018619 0.496021372463283 0.387899258885946 0.423086230660521 0.708429263866938 0.512127995984977 0.558588276987788 0.403488173544396
865 236557 5 0.05 0.5 0 0.9 70 "IR" 0.254601192304406 0.550752653903575 0.165579224681707 0.357944487666736 0.463928241614714 0.505215106424528 0.379867311839383 0.413361324520535 0.71852943391912 0.520428008042125 0.545446536521091 0.394841000209164
866 169841 1 3 0.5 0 0.9 70 "IR" 0.258371786027342 0.559367641485306 0.161456473454426 0.349309238033809 0.445997405502897 0.48859658305538 0.395941119236589 0.431492091871574 0.70436919153024 0.512094375966724 0.557397592691015 0.404181805253886
867 183461 2 3 0.5 0 0.9 70 "IR" 0.257803466067464 0.555090886261314 0.164367470836891 0.35357982174117 0.449463789316565 0.49013745705655 0.395450792176778 0.429698966734072 0.707267255384029 0.511778660898656 0.559818263013669 0.404318492146878
868 75437 3 3 0.5 0 0.9 70 "IR" 0.255597649237028 0.556076979386314 0.162291314744924 0.352618338421294 0.446373426272331 0.484905172076204 0.402705308896012 0.435571145996568 0.701971075509359 0.508321879022446 0.564996623640936 0.408250705318566
869 206546 4 3 0.5 0 0.9 70 "IR" 0.253062799496565 0.54925598787153 0.165789965447801 0.359443157973626 0.453524634565193 0.492269934240415 0.394450269157348 0.426940537826609 0.706587434061757 0.511066118395069 0.560240234605148 0.404648590214815
870 34961 5 3 0.5 0 0.9 70 "IR" 0.258415222732803 0.564102206034747 0.157878820870192 0.344464158313843 0.450321950018586 0.491795708103605 0.393303166287243 0.42803087820022 0.708737172751389 0.515714583725418 0.551181987157435 0.400372517120756
871 75572 1 0.05 0.5 0 1 70 "IR" 0.246995926499899 0.524854276621836 0.180892314364509 0.383970465364828 0.403012251762137 0.429445080237848 0.470267670632493 0.500803288480537 0.650008178262036 0.461296786125202 0.651159984997002 0.461792999843756
872 230686 2 0.05 0.5 0 1 70 "IR" 0.244432019815257 0.527920354290755 0.176499828807042 0.380837323702394 0.416335863395827 0.441327627578442 0.460137298110976 0.487429691069123 0.660767883211084 0.469827941514993 0.636637126918017 0.452343523883944
873 71520 3 0.05 0.5 0 1 70 "IR" 0.242167876663994 0.520221880171103 0.181235470384674 0.388622849447611 0.399906042876514 0.42544873554065 0.476190841491962 0.505745112636196 0.642073919540508 0.456822627568344 0.657426311876637 0.466965487943538
874 222601 4 0.05 0.5 0 1 70 "IR" 0.243361499795941 0.516975500735596 0.184637373769083 0.391856182144784 0.399460806443968 0.425478545265289 0.474848070354528 0.505357292642739 0.64282230623991 0.456024737010842 0.659485444123611 0.467461993275449
875 391724 5 0.05 0.5 0 1 70 "IR" 0.247185367605521 0.524919234289057 0.180928188160565 0.383915143368546 0.404752530485944 0.432404256451305 0.466366501251179 0.497626016424336 0.651937898091466 0.463335237248561 0.647294689411744 0.4596039972069
876 407944 1 3 0.5 0 1 70 "IR" 0.259254999885153 0.561281581653928 0.160584186256025 0.347355095604219 0.292459711858231 0.307094922227215 0.61183708319876 0.639964445149989 0.551714711743384 0.3898419086548 0.772421269454785 0.544704670690018
877 221144 2 3 0.5 0 1 70 "IR" 0.260530439774058 0.560266084385918 0.162194314121267 0.348372231098153 0.284755627868773 0.299786027821504 0.618012998869293 0.64886931411323 0.545286067642831 0.38513243094802 0.78020731299056 0.550403642688102
878 298098 3 3 0.5 0 1 70 "IR" 0.261350566996056 0.558700234627695 0.163852264239742 0.349972689076263 0.276744089408446 0.292096677845938 0.625402129346817 0.657831022253875 0.538094656404502 0.379982242417353 0.78925439358656 0.556339205877771
879 200616 4 3 0.5 0 1 70 "IR" 0.260592818548921 0.560832888036731 0.161816570751045 0.347755833409735 0.266006568401375 0.280310247635277 0.640141908669996 0.671494496740207 0.526599386950296 0.372137668558523 0.801958479421042 0.565511814475957
880 122151 5 3 0.5 0 1 70 "IR" 0.259035812949635 0.555918487815238 0.164504854036773 0.352792209001588 0.308780150670748 0.325060309335376 0.589304099574298 0.619197682189158 0.567815963620383 0.400923512149268 0.753808953611071 0.531648592573163
881 396977 1 0.05 0.5 0 0 80 "IR" 0.257147246979575 0.564970557178359 0.156487043560696 0.343628097586199 0.503875121435293 0.561708050893312 0.311506601915546 0.346937872313753 0.761022368414868 0.562784432132207 0.467993645476242 0.345846016809322
882 43804 2 0.05 0.5 0 0 80 "IR" 0.259642280296924 0.565407460400018 0.157680277016404 0.343188300642572 0.500823361774492 0.560513045270846 0.311390810099866 0.348140535765178 0.760465642071416 0.562144494310748 0.46907108711627 0.346489938130485
883 272724 3 0.05 0.5 0 0 80 "IR" 0.258946766389324 0.566327707580511 0.156581738312524 0.342272338034963 0.501788809553941 0.561428241437676 0.310652598153346 0.347203136339666 0.760735575943265 0.563071945557537 0.46723433646587 0.345549063011268
884 136494 4 0.05 0.5 0 0 80 "IR" 0.255981656606607 0.560759091000131 0.158915433846126 0.347858729950113 0.501306135352445 0.558935718565626 0.313985439430645 0.349694975204967 0.757287791959052 0.559521301316994 0.472900873276771 0.349105407319823
885 382648 5 0.05 0.5 0 0 80 "IR" 0.258194021787117 0.561030607659339 0.160047840484594 0.347640695979587 0.502305676837456 0.561309538275638 0.311145762977625 0.347345149915819 0.760499698624573 0.561181668153301 0.471193603462219 0.347479020638827
886 326496 1 3 0.5 0 0 80 "IR" 0.260217856884508 0.564640172521709 0.158692218068233 0.343954602456262 0.492006209110337 0.55397662439485 0.317217374441873 0.355178211128047 0.752224065994846 0.557341566548028 0.475909592510106 0.351634752300124
887 173364 2 3 0.5 0 0 80 "IR" 0.261125133430004 0.564614621793334 0.159208141675399 0.34398299542982 0.491250527517865 0.555378116235343 0.314685202116312 0.353664306072961 0.752375660947869 0.558226257846603 0.473893343791711 0.350677378912249
888 56971 3 3 0.5 0 0 80 "IR" 0.258992409383 0.560480039256955 0.161042716621318 0.348144034059255 0.49098748727765 0.553055019874552 0.318171488010617 0.356198011650444 0.749979896660649 0.555287188034064 0.479214204631935 0.353766682401491
889 384745 4 3 0.5 0 0 80 "IR" 0.263375480475305 0.563812530659917 0.161181907463258 0.344785531575422 0.485865383983379 0.552975960354664 0.315334194741829 0.35637547976119 0.749240864458684 0.556366463023849 0.476516102205087 0.352745211032811
890 292777 5 3 0.5 0 0 80 "IR" 0.257104101010042 0.564369612108316 0.15692118649405 0.344257396561096 0.496688244691569 0.556767995075672 0.315594409936212 0.352093821133174 0.753792345701611 0.559095875710355 0.472515596430263 0.349695401872393
891 228128 1 0.05 0.5 0 0.1 80 "IR" 0.257596640917197 0.560993231500069 0.159690659766175 0.347677501113585 0.500783626474787 0.557661435797565 0.315907956561594 0.351407573501699 0.758380267391984 0.558762771458414 0.475598616327769 0.350171775138248
892 393916 2 0.05 0.5 0 0.1 80 "IR" 0.258640335407832 0.562402781877064 0.159289749588689 0.346210529278037 0.499741524527595 0.560156158685823 0.311605153702107 0.348867701430437 0.758381859935427 0.560896488728941 0.470894903290795 0.347988117135761
893 54117 3 0.05 0.5 0 0.1 80 "IR" 0.256502566748118 0.561718625618783 0.15847876126582 0.346926633045226 0.502667972824651 0.559393797021792 0.314496032193124 0.349655862932736 0.759170539572769 0.560155597532927 0.472974793458943 0.348758216686031
894 86841 4 0.05 0.5 0 0.1 80 "IR" 0.261358174313029 0.565296380623904 0.158788388105256 0.343303205367587 0.49902406111314 0.562699283922881 0.30741410423237 0.346275219971358 0.760382235426169 0.563561585450295 0.466202492337626 0.345284800440798
895 207516 5 0.05 0.5 0 0.1 80 "IR" 0.254693204486703 0.558740108462916 0.159641867257971 0.349912965907787 0.502477956068259 0.558374466885464 0.315900241747954 0.350692229027917 0.757171160554962 0.558467310775675 0.475542109005925 0.350460786474679
896 116504 1 3 0.5 0 0.1 80 "IR" 0.257733375895821 0.558348815818868 0.161821796406221 0.350378662168783 0.491774701625217 0.550223905249061 0.32280108351093 0.359366913036676 0.749508077521038 0.552738771269104 0.484622879917151 0.356571285556748
897 188740 2 3 0.5 0 0.1 80 "IR" 0.256206843980759 0.55899295838649 0.160324873504185 0.349668280732769 0.49756220975667 0.556706687246044 0.316084713169507 0.352321403223345 0.753769053737429 0.557314200842995 0.476409586673693 0.351592300475704
898 266307 3 3 0.5 0 0.1 80 "IR" 0.25744834864098 0.562897344523319 0.158291443109774 0.345730715115748 0.491785543590473 0.550913722075302 0.32223509528133 0.358824310922921 0.749233892231453 0.554693693982171 0.480526538391104 0.354684037131431
899 419087 4 3 0.5 0 0.1 80 "IR" 0.260338744289399 0.559769969278227 0.162381899676395 0.348881947679215 0.488761567486418 0.551006810643255 0.319857593019489 0.358504603369176 0.749100311775817 0.553705360602764 0.482239492695884 0.355524719395682
900 297512 5 3 0.5 0 0.1 80 "IR" 0.257793084808309 0.564005391621107 0.157656836522069 0.344584546988891 0.491305136888451 0.552276605494713 0.320172238227636 0.357537251864513 0.74909822169676 0.555932504977594 0.477829074749705 0.353485994342608
901 428568 1 0.05 0.5 0 0.2 80 "IR" 0.258913036223397 0.560312195695775 0.161057479622217 0.348341887612069 0.499354072493747 0.558168188068303 0.314588504660201 0.3513390481925 0.758267108717144 0.558885736676731 0.475645984282418 0.350331156086639
902 55723 2 0.05 0.5 0 0.2 80 "IR" 0.256538122230938 0.564211340610697 0.156659402753095 0.344435562262722 0.501836204788133 0.557302864396038 0.317431966933199 0.352184267031576 0.758374327019072 0.559599792772195 0.474091369686294 0.349605748102315
903 169632 3 0.05 0.5 0 0.2 80 "IR" 0.257497870940855 0.557883290061269 0.162031806299136 0.350812388225508 0.497546205864673 0.552852011358027 0.321295000542188 0.356684320518148 0.755044076805528 0.554536609387439 0.483326806841323 0.354714986447556
904 249591 4 0.05 0.5 0 0.2 80 "IR" 0.258011398877741 0.558626947791903 0.161746083541594 0.350075125419682 0.497151679160717 0.553545176159094 0.320011044519464 0.35596947893773 0.755163078038458 0.555247872850341 0.481757128061058 0.353991191236792
905 19934 5 0.05 0.5 0 0.2 80 "IR" 0.259769183950864 0.560928003638349 0.161126898210827 0.347718656380366 0.49518842846735 0.552984765880376 0.319706793290707 0.356543453245353 0.754957612418215 0.555647067955725 0.480833691501534 0.353581478190495
906 129224 1 3 0.5 0 0.2 80 "IR" 0.258537869250363 0.564221843441073 0.157936483986861 0.344427501585113 0.492586368933326 0.550977591639458 0.32194939525718 0.358558505595502 0.751124238183689 0.555271162707332 0.479885879244041 0.353968691251406
907 423054 2 3 0.5 0 0.2 80 "IR" 0.262932755646866 0.567582908380333 0.15810182936007 0.341019934645549 0.489820994452024 0.552583174524726 0.317773554627396 0.356947773333184 0.752753750098889 0.557509134364685 0.475875383987466 0.351709078120132
908 338057 3 3 0.5 0 0.2 80 "IR" 0.25567484654149 0.561156294858098 0.158485768003092 0.347487862024199 0.492339462710055 0.547767610546057 0.327415581556595 0.362257635340374 0.748014309251545 0.551988373430367 0.485901349559688 0.357585194521224
909 207447 4 3 0.5 0 0.2 80 "IR" 0.256536579908842 0.563835849964209 0.15700111155408 0.3447508254222 0.48838952512327 0.546519572739393 0.327226794948204 0.363858470784951 0.744926105032112 0.552015550528039 0.484227906502284 0.357778626454199
910 412614 5 3 0.5 0 0.2 80 "IR" 0.25522645925532 0.559729217064878 0.159252173677062 0.34895532096862 0.490366776740057 0.545469485580038 0.330083893024117 0.364884543629751 0.745593235995377 0.549953722065946 0.489336066701179 0.359856687887814
911 365824 1 0.05 0.5 0 0.3 80 "IR" 0.25965878371418 0.560026432321676 0.16172617910862 0.348593949505927 0.495755007592593 0.55507616526 0.317303026607205 0.354921323768967 0.755413791306773 0.556746110584323 0.479029205715825 0.352781090096997
912 217511 2 0.05 0.5 0 0.3 80 "IR" 0.259484718984 0.561765643007193 0.160318946282209 0.346873466655861 0.493534672978897 0.54970934655646 0.323844808959483 0.360316572091158 0.753019391962896 0.553784972283657 0.484163755241692 0.355770187873164
913 172924 3 0.05 0.5 0 0.3 80 "IR" 0.257067226980592 0.559219397235406 0.160703950037394 0.349456393337025 0.498420464481792 0.554304194455536 0.320235764324966 0.355689062174351 0.755487691462384 0.555940985342718 0.48093971436236 0.353607014252396
914 428775 4 0.05 0.5 0 0.3 80 "IR" 0.258881301775685 0.559220464788066 0.161854600466377 0.349442090352128 0.495588797291107 0.552918050986715 0.320374402509185 0.357082362154316 0.754470099066792 0.555044290811187 0.482229002975562 0.354500748455842
915 274355 5 0.05 0.5 0 0.3 80 "IR" 0.257523738883513 0.559705436464527 0.160664631397519 0.348963454225082 0.497469847407981 0.554097152915195 0.319902867858407 0.355884178768735 0.754993586291494 0.555978809899545 0.480567499255926 0.353558082964988
916 372661 1 3 0.5 0 0.3 80 "IR" 0.261306731230718 0.564471302661652 0.159368190744249 0.344106751896969 0.486662906895491 0.547135164812017 0.325123528912797 0.363418246050183 0.747969638126209 0.552809781109994 0.484491719657046 0.357080608524579
917 421446 2 3 0.5 0 0.3 80 "IR" 0.256490596260683 0.559720203199603 0.160019907475139 0.348937989152033 0.492999790153809 0.546879008365676 0.328594062512946 0.363213020755961 0.749490386414492 0.55102019036974 0.488613969988085 0.358591895149311
918 425354 3 3 0.5 0 0.3 80 "IR" 0.260197019999315 0.56152653541414 0.16097130063726 0.347144345212546 0.486413847144627 0.546513493662917 0.326254745808646 0.364159798138665 0.746610867143943 0.551353576564849 0.487226046445906 0.358650993324005
919 93094 4 3 0.5 0 0.3 80 "IR" 0.260568757233836 0.559143740863313 0.162997974148106 0.349520368929067 0.487200321727622 0.547713115680199 0.324339608526869 0.362877146373632 0.747769078961458 0.55141754189214 0.487337582674975 0.3585222310412
920 199127 5 3 0.5 0 0.3 80 "IR" 0.262190369914182 0.559962547049006 0.163399926877321 0.348721068054441 0.486352915981701 0.547880863913835 0.323085020158202 0.362390616036063 0.748543285895884 0.551815762344062 0.486484947035523 0.357916037814293
921 251042 1 0.05 0.5 0 0.4 80 "IR" 0.255769210811538 0.557980859713275 0.160839035808975 0.350673660199647 0.496666294348424 0.549479882324333 0.326823167297779 0.361123877064033 0.752435505159963 0.55231668672038 0.487662203106754 0.357631543634741
922 343598 2 0.05 0.5 0 0.4 80 "IR" 0.260888211009253 0.556641546050501 0.165121217750143 0.352079510619221 0.492623172738839 0.551228474320685 0.32143663107303 0.359352928548609 0.753511383748092 0.553068198107262 0.486557848823173 0.3568735437169
923 371373 3 0.05 0.5 0 0.4 80 "IR" 0.259989220034319 0.557483578826103 0.163887356051114 0.351184305740697 0.492603655462175 0.549872689559951 0.323428314020757 0.360699535141998 0.752592875496495 0.55246440462274 0.487315670071871 0.357456078683865
924 52611 4 0.05 0.5 0 0.4 80 "IR" 0.256448370133157 0.557211461541667 0.161871901018798 0.351446768880514 0.495689337550669 0.547922346671704 0.328479130207414 0.362699903489473 0.752137707683826 0.551027930838446 0.490351031226212 0.358932575944494
925 380218 5 0.05 0.5 0 0.4 80 "IR" 0.259227772588565 0.560191008206637 0.161302294176388 0.348457463264009 0.493764740057322 0.549958435801695 0.324072635910224 0.3606308149674 0.752992512645886 0.553415281609557 0.485374930086612 0.356514306568335
926 176375 1 3 0.5 0 0.4 80 "IR" 0.258346538127445 0.565010759609084 0.157178011573975 0.343570334764338 0.484975353433037 0.539152111916923 0.337159094460394 0.372522261542093 0.743321891560482 0.547623264228758 0.494337106034369 0.363026174632662
927 292619 2 3 0.5 0 0.4 80 "IR" 0.262393996155272 0.567267738490055 0.157960032421494 0.341280595974958 0.484140240381554 0.545571325154299 0.326363807049685 0.365557657571755 0.746534236536826 0.552768535065969 0.484323839471178 0.357489400931783
928 157026 3 3 0.5 0 0.4 80 "IR" 0.260822864408596 0.56485865630539 0.158908368420355 0.343715235373695 0.484463180362996 0.543521990610007 0.329718291868796 0.367785091061482 0.745286044771592 0.550554161687766 0.488626660289151 0.359834291230172
929 34372 4 3 0.5 0 0.4 80 "IR" 0.259117587635652 0.559229594288506 0.162067276330622 0.349468868666062 0.487324214274619 0.542270870614424 0.332453217959599 0.368607589772939 0.746441801910271 0.547850939112864 0.494520494290221 0.362292998571645
930 424798 5 3 0.5 0 0.4 80 "IR" 0.255991649964965 0.561273775567902 0.15854334856796 0.347323469581839 0.487635362925238 0.540851395926414 0.335524485316181 0.370300282434971 0.743627012890203 0.547442350702363 0.49406783388414 0.362863094003246
931 29669 1 0.05 0.5 0 0.5 80 "IR" 0.256476530827845 0.561188753422102 0.15888477550978 0.3474570283063 0.496086113831004 0.548308732271955 0.328593312094265 0.362914819853665 0.752562644658849 0.552609557089681 0.487478087604045 0.357749207907606
932 185410 2 0.05 0.5 0 0.5 80 "IR" 0.25540018540303 0.555203958326297 0.162713511877559 0.353474987662104 0.492781762732276 0.544644474813541 0.332004240566267 0.366590871294522 0.748181948135306 0.548184597359675 0.494717752443826 0.362189285924074
933 434639 3 0.05 0.5 0 0.5 80 "IR" 0.258075104230968 0.556789399071235 0.163182876906578 0.351907334307516 0.492922283501095 0.54800138549857 0.327039601980393 0.36323036901886 0.750997387732063 0.55096789074109 0.49022247888697 0.359402079917523
934 288780 4 0.05 0.5 0 0.5 80 "IR" 0.259798243484551 0.558501481698415 0.162945757074234 0.350137388442667 0.491947994270203 0.549450913289869 0.324162410433974 0.361774953746124 0.751746237754753 0.552529170582447 0.487108167508208 0.357812384901882
935 219589 5 0.05 0.5 0 0.5 80 "IR" 0.257000483138336 0.558213751029939 0.161442366893387 0.350455146967448 0.493761949641866 0.546500644550806 0.329874648184354 0.364743564236942 0.750762432780201 0.550436230989092 0.491317015077741 0.359938923837967
936 215234 1 3 0.5 0 0.5 80 "IR" 0.265806254631006 0.566488301623732 0.16062540692309 0.342126023388489 0.48027986912124 0.539099076568928 0.333004831803005 0.372359243877631 0.746086123752246 0.548372067943546 0.493630238726095 0.362111065428365
937 262647 2 3 0.5 0 0.5 80 "IR" 0.257350828100084 0.563606672672167 0.15764921139269 0.345025396536366 0.482356773997026 0.534118003845084 0.343255600795098 0.37787673830302 0.73970760209711 0.543726402754161 0.500904812187788 0.367155713667481
938 281666 3 3 0.5 0 0.5 80 "IR" 0.257535121780362 0.563960876304514 0.157514532147678 0.344630466183221 0.482450007182116 0.535433978564126 0.341116588063472 0.376404048753751 0.739985128962478 0.544799916656379 0.49863112021115 0.36595765275566
939 293086 4 3 0.5 0 0.5 80 "IR" 0.256664795788389 0.563664882877408 0.157141465139761 0.34495451281757 0.484273065035769 0.535997099092974 0.341146352565107 0.375708823575849 0.740937860824158 0.54500813673507 0.498287817704868 0.365674731638258
940 436452 5 3 0.5 0 0.5 80 "IR" 0.258935803479141 0.563597339414813 0.158618828535209 0.344981147805238 0.482820081056292 0.535889177969511 0.340324023858625 0.376045058722166 0.741755884535433 0.54502273051049 0.498942852393833 0.365791153294182
941 303221 1 0.05 0.5 0 0.6 80 "IR" 0.255773924558408 0.55620565220143 0.16221024975932 0.352497807830484 0.493231631282518 0.543058496790398 0.335437954700804 0.368952721951667 0.749005555840926 0.547457568731383 0.497648204460124 0.363442277051911
942 237651 2 0.05 0.5 0 0.6 80 "IR" 0.259166653372162 0.55240393368881 0.167278273563656 0.356326874823766 0.486433028133894 0.539259571884958 0.336537329128675 0.37278236280073 0.745599681506056 0.543745944296199 0.503815602692331 0.367163312836776
943 150242 3 0.05 0.5 0 0.6 80 "IR" 0.257832983218618 0.553630829100219 0.165438387349844 0.355034554637611 0.488049931096343 0.541596225164512 0.334094214399604 0.370411602754153 0.74588291431496 0.54566488922885 0.499532601749448 0.365204528804957
944 283292 4 0.05 0.5 0 0.6 80 "IR" 0.257380685519793 0.552967639324477 0.165657388944044 0.355726313821639 0.48986829638312 0.542432652040316 0.334033908992649 0.36959566057107 0.747248981902913 0.545996132828316 0.499691297936693 0.364898307466219
945 156614 5 0.05 0.5 0 0.6 80 "IR" 0.259809352405657 0.554576655719964 0.165958680489281 0.354071044668701 0.483468359872221 0.537809016612225 0.336760169780008 0.374292235322103 0.743277712277878 0.543528753785036 0.502718850269288 0.367389657839964
946 386854 1 3 0.5 0 0.6 80 "IR" 0.25877136923416 0.565608362247459 0.157007629742699 0.342999485083961 0.482740424570263 0.534137371925098 0.343952529045391 0.378668743592865 0.741511793804423 0.544467825053872 0.500960158788089 0.366942145411089
947 118567 2 3 0.5 0 0.6 80 "IR" 0.259571906897058 0.561007431037818 0.160992680907105 0.347617557377182 0.476411027020855 0.528111415472176 0.348921491602294 0.384732868323081 0.735982933917914 0.538964969758503 0.509914172509399 0.372465213146044
948 39342 3 3 0.5 0 0.6 80 "IR" 0.262201188873147 0.559730203154331 0.163600783017507 0.348962132100998 0.475511787907196 0.53220057751334 0.341894553053521 0.380518779132021 0.737712976780343 0.541359658886595 0.505495336071028 0.369990802272001
949 247012 4 3 0.5 0 0.6 80 "IR" 0.263320299513081 0.564429393884426 0.160667806723071 0.34417362091686 0.474990631856476 0.53084185777626 0.343401166670462 0.381876557709413 0.738310931369557 0.542123786195365 0.504068973393533 0.369196788370601
950 95060 5 3 0.5 0 0.6 80 "IR" 0.256402016800792 0.563504391064751 0.157217564559894 0.345098852214976 0.482323883354929 0.532443637524716 0.345933647813455 0.380206448884609 0.738725900155721 0.542608947501264 0.50315121237335 0.368699718485432
951 5379 1 0.05 0.5 0 0.7 80 "IR" 0.254957005656564 0.551799684821243 0.16500781783172 0.356922721884217 0.488660621540823 0.535584207772327 0.344624742626682 0.377356632163271 0.743617627197387 0.54100750782454 0.509632560458402 0.370515598731819
952 198251 2 0.05 0.5 0 0.7 80 "IR" 0.257060792000976 0.554752554235307 0.164086452862409 0.353893103978022 0.487084358523607 0.537302250240228 0.34080051548003 0.375686453402102 0.744145150524582 0.54318466690815 0.504886968342439 0.368335129711197
953 7757 3 0.05 0.5 0 0.7 80 "IR" 0.253887167009094 0.552973187671606 0.163424060071551 0.35572572365284 0.488778110730918 0.535239034497221 0.345221706382732 0.377732981171785 0.742665277740012 0.541153769582511 0.508645766454283 0.370388830993524
954 294158 4 0.05 0.5 0 0.7 80 "IR" 0.254425957166251 0.546169239932102 0.169048680482377 0.362599671719884 0.483539899543606 0.53210853247151 0.346537823532709 0.380964778910547 0.737965856709856 0.536857247254587 0.515586504015086 0.374757482567391
955 147145 5 0.05 0.5 0 0.7 80 "IR" 0.259401178693878 0.553801407548799 0.166305751588684 0.354877128241614 0.482926880384951 0.535338138659157 0.34102518251272 0.377683464683168 0.742328059078828 0.541614523664485 0.507330934101404 0.36992338803618
956 24888 1 3 0.5 0 0.7 80 "IR" 0.259902901190925 0.558503722191487 0.16310502215112 0.350170066944037 0.475029485247455 0.525348701684117 0.35275443458802 0.38846350865813 0.73493238643838 0.536389223514457 0.51585945673914 0.375690410023458
957 135367 2 3 0.5 0 0.7 80 "IR" 0.259007471850972 0.557170212373446 0.163551253579002 0.351495267583604 0.476920574638658 0.527184152173499 0.351240449561884 0.386656895079524 0.73592804648963 0.537078591416959 0.514791703140886 0.375022442547915
958 94223 3 3 0.5 0 0.7 80 "IR" 0.255505926791271 0.566420799814463 0.154429564761384 0.342136042061206 0.477306231537935 0.520662910993857 0.362525542028398 0.393487550460613 0.732812158329206 0.535521457323583 0.516955106789782 0.37679982801066
959 141372 4 3 0.5 0 0.7 80 "IR" 0.259482369722337 0.556368802200944 0.164442809511327 0.352362228118391 0.472560779866168 0.522279144089693 0.356055442016612 0.391775947751246 0.732043149588505 0.533611311737118 0.520498251527939 0.378654064373561
960 275655 5 3 0.5 0 0.7 80 "IR" 0.260391932569538 0.556908347014258 0.164598445940608 0.351748873101657 0.479813257013753 0.534084038451806 0.341543025135246 0.379001405029929 0.740205189583291 0.541701834770848 0.506141471075854 0.369872095414519
961 88151 1 0.05 0.5 0 0.8 80 "IR" 0.254492659159429 0.549924141229253 0.166122844243893 0.358792918242063 0.482032435457179 0.526832515773771 0.354773171649944 0.387376038812747 0.736525094616608 0.534558817581548 0.520896015893837 0.377805894323877
962 81001 2 0.05 0.5 0 0.8 80 "IR" 0.252929112171956 0.548826171572954 0.165946602507653 0.359876032126342 0.486585458960919 0.531973162619398 0.349777523233536 0.382112155832113 0.739514571132876 0.53760229434143 0.515724125741189 0.374679657663875
963 309629 3 0.05 0.5 0 0.8 80 "IR" 0.254703521449949 0.549206093507174 0.166867530295039 0.359557005410541 0.479307366522375 0.523302863904973 0.358423004265122 0.390925671330731 0.734010887972324 0.531993783463671 0.525290534560161 0.380397788289508
964 392657 4 0.05 0.5 0 0.8 80 "IR" 0.254195433388573 0.544216282336865 0.170350073093809 0.364514952115742 0.478251122099064 0.524130256995311 0.356156039915052 0.390023614661894 0.732446555487637 0.530910914975241 0.526506113008862 0.381407400312132
965 91941 5 0.05 0.5 0 0.8 80 "IR" 0.25636152098503 0.549156740913752 0.167937337686282 0.359567017758214 0.47997300888888 0.525980325619164 0.354412582814937 0.388180999058523 0.73633452987391 0.533794466691766 0.522349920501219 0.378526907275737
966 137069 1 3 0.5 0 0.8 80 "IR" 0.258346352849791 0.552603473217332 0.166676435265085 0.356091743187494 0.47368404502999 0.521437735093402 0.35847991842402 0.393281012422485 0.732030397879781 0.531828795068554 0.525156353689105 0.38085170025484
967 390407 2 3 0.5 0 0.8 80 "IR" 0.259532192662591 0.566797395291864 0.156636640531815 0.341772188774094 0.470549567193975 0.515054329983118 0.366996409812635 0.400120071058001 0.730081759856566 0.532129327273959 0.52363305034445 0.380853160916526
968 116070 3 3 0.5 0 0.8 80 "IR" 0.259706452140232 0.557256924760297 0.163931289322284 0.351375660889433 0.470451825749127 0.516706982043255 0.363287937640867 0.397806758690351 0.730158277889359 0.530228462193245 0.527219226963151 0.38229946721243
969 23588 4 3 0.5 0 0.8 80 "IR" 0.258759039436726 0.55854552983054 0.162343098016759 0.350098547087987 0.467050388434001 0.513018434980202 0.367858882794697 0.402366529886162 0.725809427870727 0.528141291961541 0.530201980811456 0.384986172974794
970 40878 5 3 0.5 0 0.8 80 "IR" 0.257677154928056 0.558535776759788 0.161691071785472 0.350081608854014 0.468517433928984 0.513480851313058 0.368056526269728 0.401716846826075 0.72619458885704 0.528403377596118 0.5297475980552 0.384599219548362
971 73406 1 0.05 0.5 0 0.9 80 "IR" 0.24930085406618 0.543975766956567 0.167274569798357 0.364746372875815 0.477802286877971 0.515208551697931 0.371740818018856 0.400510752107576 0.727103140944151 0.524705683801287 0.539015387817213 0.388699719500337
972 367838 2 0.05 0.5 0 0.9 80 "IR" 0.252267779977102 0.544899176362732 0.168558423580124 0.363850693390859 0.475968448636393 0.516265120917366 0.36866415522973 0.399569785498484 0.728236228613495 0.525819293553265 0.537222578809854 0.387647208480893
973 210522 3 0.05 0.5 0 0.9 80 "IR" 0.25735529397278 0.543556784114146 0.173058942501742 0.365173984128099 0.470753551701912 0.516468211429411 0.364176445565903 0.399297107468005 0.728108845674692 0.52571189851342 0.537235388067645 0.387648281498051
974 37883 4 0.05 0.5 0 0.9 80 "IR" 0.253302970564161 0.544039288219232 0.169933355460978 0.364693057615687 0.475291675621377 0.516075288357455 0.36819056238738 0.39957819908247 0.728594646185538 0.525443901280452 0.538123917848358 0.387885396334778
975 27513 5 0.05 0.5 0 0.9 80 "IR" 0.256052242438673 0.541136559990343 0.174076342314188 0.367603230876141 0.47052954548647 0.515543376269754 0.365432927130349 0.400126610199724 0.726581787925143 0.524246114067552 0.539509269444538 0.389057890797885
976 127960 1 3 0.5 0 0.9 80 "IR" 0.257178808764167 0.558495275481949 0.161408870777711 0.350200527162025 0.458149875347846 0.496305600314822 0.390154474607878 0.421001198005405 0.715328684112013 0.516773905645098 0.551563345385589 0.397685343178743
977 90627 2 3 0.5 0 0.9 80 "IR" 0.256277989950037 0.560743802860307 0.159148841191742 0.347888279699122 0.454597527298561 0.491420546189704 0.39565019723797 0.425841585329532 0.710875517248597 0.514122612352621 0.554799038429712 0.400300674555792
978 159814 3 3 0.5 0 0.9 80 "IR" 0.261809619433249 0.556633205296318 0.165726195869767 0.352089858381993 0.447848734780733 0.490118722536816 0.392279921612582 0.427664934854366 0.709658354213982 0.512489339766133 0.558006117482349 0.402237118873378
979 382383 4 3 0.5 0 0.9 80 "IR" 0.257967428469041 0.564264994448004 0.157558030758731 0.34436268065833 0.450694421605757 0.487918777120991 0.398882619882059 0.430068365052471 0.708661850074798 0.512991590200498 0.55644065064079 0.4019137681678
980 405687 5 3 0.5 0 0.9 80 "IR" 0.257017632992005 0.559990139051928 0.160257680601876 0.348640051200109 0.459080030385056 0.497411989954197 0.38891003812401 0.419843841894016 0.716097663377061 0.517981288070181 0.549167718725886 0.396421507203923
981 190085 1 0.05 0.5 0 1 80 "IR" 0.248977383447697 0.52645230491784 0.181174141468985 0.38237347926683 0.447518918172858 0.482961952531559 0.405570160896497 0.437070776101657 0.696496301620555 0.497645195378838 0.586744302365483 0.418598886959869
982 97255 2 0.05 0.5 0 1 80 "IR" 0.248588219921039 0.53425994298097 0.174394710838602 0.374542311986158 0.451918294631657 0.483021193813398 0.409112305778092 0.436968719173626 0.700506514552697 0.500015108679311 0.583507016616694 0.416259252868178
983 367034 3 0.05 0.5 0 1 80 "IR" 0.246748646034309 0.525851768165828 0.179823334942298 0.382934422124806 0.453561510727552 0.487378016179207 0.402393449608214 0.432093105545589 0.700310156761861 0.500265300713098 0.582216784550512 0.415623602991702
984 134749 4 0.05 0.5 0 1 80 "IR" 0.246818391322389 0.533913477100233 0.173441620103118 0.374839973639511 0.459108989733958 0.490228405302031 0.401963888212675 0.428942224672635 0.705927381056348 0.504656895746031 0.575405508315793 0.411069634747395
985 111977 5 0.05 0.5 0 1 80 "IR" 0.248717953537743 0.529635862888301 0.178128054653342 0.379137750450062 0.451448578835289 0.485203177365265 0.404491775599088 0.434489653270829 0.700166532373032 0.500086761671649 0.58261983025243 0.415943941197472
986 146052 1 3 0.5 0 1 80 "IR" 0.260829821547483 0.561583096820477 0.161303107792403 0.347094956688247 0.41210647384672 0.441150791110046 0.452192844929529 0.483212319176417 0.672936295394203 0.481054032228866 0.613495952721932 0.438107342133456
987 110108 2 3 0.5 0 1 80 "IR" 0.253385718958616 0.551650423283733 0.164216589870913 0.357042783288376 0.408511329691851 0.433977088490679 0.464098331558168 0.491717151028295 0.661897048650467 0.472346182673325 0.628314921429081 0.44779170738171
988 326077 3 3 0.5 0 1 80 "IR" 0.255421931499572 0.55713069786826 0.161271988048206 0.351553509913263 0.415776352729036 0.441334777263038 0.456088727674184 0.482529254311565 0.671198284228609 0.47904101608643 0.617360715722389 0.439873006951114
989 344133 4 3 0.5 0 1 80 "IR" 0.257142809660114 0.560416212898643 0.15990153394524 0.348231219914966 0.399528261223413 0.424233392194159 0.47413301416464 0.502119853538358 0.656671070883528 0.468660967563715 0.634034548109879 0.451911394095625
990 79118 5 3 0.5 0 1 80 "IR" 0.257697734571904 0.560377846035514 0.160293604891844 0.348239479187519 0.409723296315203 0.435907875577834 0.460655815256867 0.488780013740211 0.667421030887107 0.476618767491021 0.62094942014871 0.442808016747725
991 410403 1 0.05 0.5 0 0 90 "IR" 0.260067249831764 0.559161375629406 0.162647075371957 0.349528702055915 0.499102194674934 0.559788137318672 0.311276805679289 0.348861957587835 0.759169444506698 0.559551420427568 0.473923881051246 0.349112738760338
992 58044 2 0.05 0.5 0 0 90 "IR" 0.256816329441648 0.5618999333038 0.158546705522216 0.346736177725838 0.503227906883318 0.560914918813971 0.312254323397464 0.347743408196478 0.760044236324966 0.561228781735143 0.47080102891968 0.347422341088188
993 108794 3 0.05 0.5 0 0 90 "IR" 0.259706807418069 0.561091421191895 0.160930862158335 0.347565002859365 0.49976945283037 0.55932661731876 0.312454675813128 0.34934100559559 0.759476260248439 0.559912082050714 0.473385537971464 0.348751942647725
994 327659 4 0.05 0.5 0 0 90 "IR" 0.257387760101845 0.560310825332863 0.160108273005004 0.348351186146251 0.500549535906195 0.559108202344456 0.313302335109967 0.349540672487659 0.757937296008039 0.559493220246619 0.473410608114972 0.349160535335247
995 165781 5 0.05 0.5 0 0 90 "IR" 0.257460518216501 0.561270115859401 0.159431869015758 0.34738052142696 0.50094284840102 0.558582741385101 0.314315112157976 0.350086594431349 0.758403366617521 0.559466236494578 0.473746981173733 0.349197219882882
996 38379 1 3 0.5 0 0 90 "IR" 0.258897766094651 0.561826958232851 0.15991234475782 0.346789461526856 0.493625071090639 0.554284199510441 0.317140907200997 0.354582036020212 0.75252283718529 0.556691691875062 0.477053251958817 0.3520948222829
997 168647 2 3 0.5 0 0 90 "IR" 0.257784295512702 0.565427537728642 0.156572428103917 0.343152668341168 0.496772317706025 0.556174285652183 0.316127661362175 0.352525123762343 0.754556613218726 0.559110822988618 0.472700089466091 0.349552173898716
998 121676 3 3 0.5 0 0 90 "IR" 0.258674733358127 0.55981991192617 0.161325942223815 0.348819425097799 0.492314225275317 0.557563741770811 0.312503032140587 0.351598853597952 0.750988958633444 0.558009056164081 0.473828974364402 0.350990438611821
999 436069 4 3 0.5 0 0 90 "IR" 0.259872663887734 0.5631721282632 0.159596488306064 0.345452486036647 0.491642072589519 0.553966618924227 0.316467188147661 0.354820189937858 0.751514736477253 0.556842569254871 0.476063676453725 0.351896368209722
1000 267954 5 3 0.5 0 0 90 "IR" 0.257031102083383 0.563420424139112 0.157520880956061 0.345187647086571 0.49313493519171 0.554250675707638 0.318193041586424 0.355177115772578 0.750166037275093 0.557067541751598 0.475713922542485 0.352102936791002
1001 23951 1 0.05 0.5 0 0.1 90 "IR" 0.262275121976398 0.563090774304335 0.16105676191436 0.345592330583841 0.498460150656938 0.561661810596862 0.308484580381118 0.347285761581499 0.760735272633336 0.562127048733757 0.469541342295478 0.346729941090975
1002 72511 2 0.05 0.5 0 0.1 90 "IR" 0.256759078819017 0.562454788254175 0.158095547068664 0.346220812325609 0.503161704594391 0.560418506502698 0.313294452104421 0.348560753155675 0.759920783413408 0.561078805281657 0.471389999173084 0.34779847051204
1003 109830 3 0.05 0.5 0 0.1 90 "IR" 0.256783069850163 0.560806395206978 0.159386188638436 0.347869178048114 0.501419016784319 0.558470025421368 0.315042775408739 0.350509876909858 0.758202086634483 0.559238970671926 0.474428964047176 0.349638546734759
1004 244543 4 0.05 0.5 0 0.1 90 "IR" 0.257312364698838 0.558573917736764 0.161395015341313 0.350105372501839 0.499024383543637 0.557059171209082 0.3156598737106 0.35191751850795 0.756336748242476 0.557548475983169 0.477054889051912 0.351327697568789
1005 397741 5 0.05 0.5 0 0.1 90 "IR" 0.259238904667068 0.562951980057502 0.159239336390966 0.345675953925606 0.500156747908782 0.559674730383145 0.312424982214229 0.349285625552755 0.759395652575849 0.560766010464083 0.471664318605194 0.348081629949922
1006 774 1 3 0.5 0 0.1 90 "IR" 0.257736725754707 0.563439777660505 0.157969330562267 0.345155897077481 0.492132599026389 0.55059481632812 0.322929346620181 0.359201359554017 0.749869324781096 0.554678263352233 0.480898677182448 0.354729200978145
1007 300931 2 3 0.5 0 0.1 90 "IR" 0.261603481951875 0.564003739131238 0.159975037338107 0.344607229961458 0.488694964498622 0.550210939688677 0.320917810330611 0.359253382218079 0.750298446450497 0.554684235996633 0.480892847668718 0.354499599241918
1008 339534 3 3 0.5 0 0.1 90 "IR" 0.258837351162856 0.565973924141788 0.156811815989545 0.342633437258443 0.492034072312219 0.550476166464208 0.322592142423839 0.358916231221072 0.750871423475075 0.555447616892253 0.479403958413384 0.353690118539451
1009 365655 4 3 0.5 0 0.1 90 "IR" 0.259295725658932 0.562973486854843 0.159322102800223 0.345675593791753 0.489083722844715 0.549112058782612 0.32299265731258 0.360485703433672 0.748379448503647 0.553527633365704 0.482314760112802 0.3557627087752
1010 230628 5 3 0.5 0 0.1 90 "IR" 0.25557550729831 0.558061338362228 0.1606539986938 0.350570030592978 0.494899015051262 0.553107144378703 0.320403203196863 0.356299665380583 0.750474522349572 0.554555398138745 0.481057201890663 0.354599449152344
1011 370506 1 0.05 0.5 0 0.2 90 "IR" 0.257326960124098 0.563906922482972 0.157359822355993 0.344722859098858 0.501205500014022 0.557820238292921 0.316190335679592 0.351503898697755 0.758532460138119 0.559838815086965 0.473550158035585 0.349251927527291
1012 430104 2 0.05 0.5 0 0.2 90 "IR" 0.255537103244586 0.560710431048283 0.158601440033839 0.34793392256755 0.50211310783223 0.55649277004844 0.318675326673411 0.35286420947719 0.757650211076815 0.557883147797012 0.477276766707251 0.351235058185879
1013 198675 3 0.05 0.5 0 0.2 90 "IR" 0.258999245634133 0.561659562917167 0.160074950905368 0.346960841444233 0.499088280425808 0.557605771274776 0.315170444388232 0.351735189550928 0.75808752605994 0.558963372395106 0.4752453952936 0.350132889634711
1014 224588 4 0.05 0.5 0 0.2 90 "IR" 0.25719278277606 0.565552965709745 0.156043936449726 0.342991602732119 0.501494438859994 0.558415735092695 0.31541631910195 0.350901403403427 0.758687221636055 0.560793273476422 0.471460255551676 0.348264442127549
1015 203919 5 0.05 0.5 0 0.2 90 "IR" 0.255594099373576 0.558352237219067 0.160434135525311 0.350325403265136 0.500893380436373 0.554437358811555 0.320986048291184 0.354946743963432 0.756487479809949 0.55572391977959 0.481420183816495 0.353423030086986
1016 417423 1 3 0.5 0 0.2 90 "IR" 0.262220210207315 0.566162129866206 0.158778875580119 0.342454378793849 0.487691993781412 0.548602811296827 0.323173617013492 0.361381991778528 0.749912203988727 0.554365181112795 0.481952492593611 0.355164395711054
1017 304200 2 3 0.5 0 0.2 90 "IR" 0.260298211728113 0.555620839903251 0.165583202106025 0.353089949914126 0.484330481832015 0.546740633817943 0.324051410478711 0.363327687828067 0.744628693560128 0.549480991757882 0.489634612584737 0.360135122391336
1018 195507 3 3 0.5 0 0.2 90 "IR" 0.261975517446856 0.560242377723082 0.163054203065807 0.348406307878582 0.488602826326867 0.552011400303995 0.318039441738732 0.357640310489628 0.750578343773723 0.554629229081923 0.481093644804539 0.354684563183831
1019 198942 4 3 0.5 0 0.2 90 "IR" 0.257982730480157 0.558674913217101 0.161741884653466 0.3499289692305 0.490254459646487 0.551707217477799 0.319942345990244 0.358099430373329 0.748237190126644 0.553757645488536 0.48168423064371 0.355651477518048
1020 418649 5 3 0.5 0 0.2 90 "IR" 0.260873696804941 0.564921767990948 0.15880323623297 0.343671592545985 0.489865008068889 0.549715414061054 0.322469375078113 0.360088532610836 0.75073870487383 0.55467009541865 0.481272611311084 0.354731643029995
1021 234632 1 0.05 0.5 0 0.3 90 "IR" 0.256225982730371 0.559647730760946 0.159869623675084 0.349025092986505 0.501865863811516 0.557143137607 0.317883055596948 0.352582165647496 0.758091846541888 0.557960457717252 0.477752679272032 0.351410663351671
1022 192416 2 0.05 0.5 0 0.3 90 "IR" 0.259954110214575 0.559806436450933 0.162036069127816 0.348829611961073 0.49678085159456 0.555615738061803 0.316892941330505 0.35411586004731 0.756734961809135 0.557027352527611 0.478929010458321 0.352330029945478
1023 139689 3 0.05 0.5 0 0.3 90 "IR" 0.256086727373642 0.559672356821326 0.159753861893818 0.348990090951195 0.500219209710467 0.552864970928331 0.323214758707585 0.356933678061299 0.756305937084109 0.555126755920919 0.482968620601403 0.354290675435094
1024 179920 4 0.05 0.5 0 0.3 90 "IR" 0.263120919063094 0.563452033284549 0.161261518837722 0.345133708496183 0.494456982496172 0.557105018050039 0.313227514498524 0.352595724165447 0.757577901559267 0.559273471944087 0.474489033336246 0.35004311871241
1025 146185 5 0.05 0.5 0 0.3 90 "IR" 0.258428908976864 0.556934300217686 0.16330428268271 0.351767446217464 0.496182177897266 0.552101852998051 0.321702033327735 0.357667077146257 0.75461108687413 0.553721580528628 0.485006316010446 0.35568424759013
1026 344977 1 3 0.5 0 0.3 90 "IR" 0.257590491546281 0.556038612387822 0.163502935150714 0.35265209905428 0.492682750327643 0.551614985427798 0.321635788590479 0.358445198752946 0.750273241873924 0.55290609864586 0.485138723741192 0.356694741552341
1027 267820 2 3 0.5 0 0.3 90 "IR" 0.260929774063088 0.565289422080402 0.158590413784296 0.343304587046532 0.487403671496504 0.548373468342313 0.323475278696998 0.36181901733484 0.748333445559592 0.55392727762851 0.482065692481294 0.355730224073262
1028 148018 3 3 0.5 0 0.3 90 "IR" 0.258523256388577 0.566178020608931 0.156412735367847 0.342412893211895 0.488923416310556 0.546496588845051 0.327759966891451 0.363989696929106 0.747446672699133 0.552869125140432 0.484172702259298 0.356992708160362
1029 62007 4 3 0.5 0 0.3 90 "IR" 0.258679214451189 0.562313891096352 0.159400387994372 0.346288331274522 0.487039769187267 0.544797610960686 0.328409843136634 0.365376058262819 0.745718983638456 0.550483254387944 0.487810231131006 0.359168410955993
1030 436328 5 3 0.5 0 0.3 90 "IR" 0.256468298438699 0.561093132898177 0.158984078098946 0.347508107341175 0.488917105771858 0.544624393926579 0.330340825759854 0.365854106088815 0.745385404210557 0.549915658341743 0.4893249038588 0.359945333239297
1031 341897 1 0.05 0.5 0 0.4 90 "IR" 0.257191440422444 0.561944064497121 0.158754463999111 0.346680487807472 0.498339955945105 0.551397890737841 0.32458765336595 0.358829604977312 0.755531396367548 0.554913849728415 0.483342117365061 0.354775109066294
1032 222768 2 0.05 0.5 0 0.4 90 "IR" 0.259335264267962 0.561119109262725 0.160689565016871 0.347513413355122 0.497922679741753 0.555665214056368 0.317957613786446 0.354509299254654 0.757257944009715 0.557501989307878 0.478647178803317 0.352148107651834
1033 330905 3 0.05 0.5 0 0.4 90 "IR" 0.258680098359016 0.558142243511497 0.162564433679079 0.350531577211194 0.49549850594196 0.551164871103939 0.32309068132591 0.359009754981322 0.754178604300976 0.553518638569576 0.485655115004988 0.35614572560835
1034 413226 4 0.05 0.5 0 0.4 90 "IR" 0.259802784039284 0.557293069769872 0.163889411972704 0.35134037914785 0.492137619235846 0.549748108776672 0.322997242242305 0.360463443047299 0.751940403275129 0.552302744576124 0.486886654215009 0.357368735934269
1035 204406 5 0.05 0.5 0 0.4 90 "IR" 0.256295970735695 0.55687557594771 0.161989687558679 0.351787158125599 0.496989410741446 0.551267895990044 0.323926681945777 0.35891747711738 0.753285381477142 0.55313638535152 0.485916369504455 0.356534723925698
1036 359027 1 3 0.5 0 0.4 90 "IR" 0.260340501039159 0.566319270636434 0.157447053895276 0.342271896005636 0.486972397523259 0.543727943200254 0.330917568536595 0.367276879304676 0.747312898562418 0.551153130179526 0.488364622431871 0.35904698513835
1037 373416 2 3 0.5 0 0.4 90 "IR" 0.254051760528276 0.556208537203388 0.161234969299856 0.352437640094765 0.488131502785829 0.539814450222532 0.337113140215957 0.370946898090349 0.742183263314104 0.544997737516965 0.498348109515814 0.365066660293846
1038 308774 3 3 0.5 0 0.4 90 "IR" 0.25792964608186 0.560444292125849 0.16044198332731 0.348220473378616 0.488106439300153 0.542498284465455 0.332547684073842 0.368028443889214 0.746036085382013 0.548347670021684 0.492989667401152 0.361557751827364
1039 106119 4 3 0.5 0 0.4 90 "IR" 0.258288073688723 0.564202868148381 0.157773989955714 0.344401429398569 0.487689044833518 0.540798541502237 0.335082482691554 0.369807533642487 0.745977118522242 0.548430703421149 0.492856472647269 0.361510911013692
1040 7939 5 3 0.5 0 0.4 90 "IR" 0.25861909229712 0.565707311140573 0.156867844294974 0.342865859648009 0.485140190257912 0.539057849747533 0.336653900590008 0.37195508984754 0.743759282555032 0.5477614576237 0.493521744884981 0.362444921120332
1041 69953 1 0.05 0.5 0 0.5 90 "IR" 0.257509890349817 0.558582071589231 0.161501297660765 0.350101221947352 0.496950173951537 0.549416972603061 0.327055542976768 0.361251326305875 0.754460064301354 0.552493020912974 0.488556840637533 0.357505366109359
1042 324369 2 0.05 0.5 0 0.5 90 "IR" 0.255282058671807 0.55461960880585 0.163087944153731 0.354087391252123 0.496183595855388 0.546401123334848 0.331060286021997 0.364299933904962 0.751465654527194 0.549135810236789 0.494148230175728 0.360894862471529
1043 328124 3 0.05 0.5 0 0.5 90 "IR" 0.257311520701636 0.552745681954141 0.165876074019607 0.355969393341918 0.493508315889889 0.548010769589522 0.326962980370471 0.362662179962679 0.750819836591525 0.549594237487888 0.492839054390079 0.3604118694926
1044 280158 4 0.05 0.5 0 0.5 90 "IR" 0.258903381146684 0.554937310948509 0.165096948281697 0.353712082778783 0.492320830452651 0.546864804176268 0.327803119982673 0.363806343613405 0.751224211599336 0.549600754701878 0.49290006826437 0.360380557768375
1045 273406 5 0.05 0.5 0 0.5 90 "IR" 0.258591569809062 0.5573674991953 0.163024931067812 0.351258025639597 0.494092220262448 0.549848332446598 0.324485974689207 0.360833094518944 0.75268379007151 0.552393514522043 0.487510905757019 0.357588052429359
1046 204281 1 3 0.5 0 0.5 90 "IR" 0.261199160538278 0.564528475887778 0.159344909579157 0.344048113793822 0.482398946324852 0.537442649307741 0.337487052645341 0.374021314413695 0.74359810686313 0.546425580954633 0.496831962224498 0.36407033932547
1047 230984 2 3 0.5 0 0.5 90 "IR" 0.259106173096887 0.566032934148054 0.156897639132125 0.342586377682953 0.486518371255362 0.538312436651744 0.33776298699462 0.37248308057454 0.74562454435225 0.547485734228948 0.494660626126746 0.362582183195056
1048 272041 3 3 0.5 0 0.5 90 "IR" 0.256938049389738 0.558386927879402 0.161361923965889 0.350245291769991 0.486270843162593 0.540006797026094 0.335693358553531 0.371048342317894 0.743208892552331 0.545940042788896 0.49705528251942 0.364305985745146
1049 283263 4 3 0.5 0 0.5 90 "IR" 0.258195550649931 0.564628815969298 0.157399506898564 0.343944565226845 0.487383067875067 0.541657049661936 0.334035099270211 0.369393583437604 0.745578618524999 0.549175724499175 0.491434606168775 0.361049030228725
1050 208274 5 3 0.5 0 0.5 90 "IR" 0.257281780446834 0.560698462163561 0.15978107205868 0.347898176600644 0.48347295396745 0.535418187912684 0.341584536367234 0.376205711746041 0.740754734414284 0.543657123415222 0.501365608425914 0.366963694052957
1051 217767 1 0.05 0.5 0 0.6 90 "IR" 0.257840715824526 0.54987740368169 0.168370729903617 0.358844042218168 0.492737160430392 0.547012252084935 0.328320900191868 0.3642040103877 0.750577876254918 0.547972228771466 0.496691630095485 0.362390201249257
1052 3215 2 0.05 0.5 0 0.6 90 "IR" 0.25548585345504 0.554860483525213 0.163011726517996 0.353826929694379 0.496518734938741 0.548782155289387 0.328138963781779 0.362393528332254 0.752004588393781 0.550804604768648 0.491150690299775 0.359532183000705
1053 314468 3 0.05 0.5 0 0.6 90 "IR" 0.255947127350506 0.553277095087185 0.164522930531452 0.355421482018385 0.49210890433851 0.544306332648946 0.332124585600941 0.366907868385245 0.748056031689016 0.547316140507582 0.496647516132393 0.363046875091984
1054 177819 4 0.05 0.5 0 0.6 90 "IR" 0.254012375991184 0.554573750019154 0.162264245739379 0.354084647645395 0.495462149883498 0.544384143541676 0.33412988397526 0.366859136570157 0.749474525874682 0.547774025913181 0.496394129714639 0.362604171136758
1055 91714 5 0.05 0.5 0 0.6 90 "IR" 0.256364956191873 0.551397042147087 0.166253795222339 0.357328177627373 0.491517884573916 0.543029580235296 0.333541991523622 0.368191453110918 0.747882840765789 0.545850988428503 0.499795786745961 0.364523432499511
1056 39842 1 3 0.5 0 0.6 90 "IR" 0.256995740969095 0.562624552254975 0.158194244926766 0.345970984622773 0.485213903135702 0.536969881803121 0.340744847356501 0.375026149716245 0.742209644104797 0.545289433880171 0.498939092283267 0.365580185845167
1057 33004 2 3 0.5 0 0.6 90 "IR" 0.26007497500124 0.559036534227669 0.162768415555842 0.349604643617309 0.478316994164203 0.531164341214654 0.344747836080567 0.380863922000819 0.738391969165443 0.540392763038151 0.50751625163641 0.370495319672532
1058 165620 3 3 0.5 0 0.6 90 "IR" 0.257079416496501 0.555816171345436 0.163340348738232 0.352914246424525 0.48151417758257 0.531050330784786 0.346795550393576 0.380690531833913 0.738593594079071 0.539136758739756 0.510135899131808 0.37159826084153
1059 242953 4 3 0.5 0 0.6 90 "IR" 0.257150748269787 0.554092294116329 0.164747040497872 0.354601483791104 0.481512611091472 0.533004616039876 0.344123616886789 0.379120296646727 0.738663359361259 0.539916166172886 0.508870657384661 0.371060438161586
1060 341050 5 3 0.5 0 0.6 90 "IR" 0.255705010297673 0.558851538577221 0.160203984930731 0.349793642554849 0.481678471759978 0.530684589795389 0.348178963575307 0.381512941470636 0.737383482057651 0.539860121303147 0.508382948506038 0.371163143240964
1061 279710 1 0.05 0.5 0 0.7 90 "IR" 0.257069548628405 0.550106731719887 0.167641581360142 0.358574230420422 0.489393645915057 0.539668866311842 0.337744325738348 0.372175075057705 0.746463194543461 0.543200733618409 0.50538590709849 0.367567878039946
1062 151047 2 0.05 0.5 0 0.7 90 "IR" 0.25571662782049 0.558015599566251 0.160754659180844 0.350619044359181 0.493668052973377 0.540517168281327 0.339395265677072 0.371346867702072 0.749384680793867 0.546344387822428 0.500149924857916 0.364440945144676
1063 402016 3 0.05 0.5 0 0.7 90 "IR" 0.258388380741223 0.551314379167494 0.167566053952477 0.357391076165405 0.490299318760817 0.542611150057072 0.333849424567367 0.369229364614183 0.74868769950204 0.545566014105406 0.501415478519844 0.365203973122896
1064 179723 4 0.05 0.5 0 0.7 90 "IR" 0.254258499557702 0.548510368392639 0.167065508202805 0.360186312529479 0.491119506573088 0.539669964831514 0.338942243797787 0.372184684014622 0.74537800613079 0.542622192852943 0.506007752000593 0.368167002106831
1065 425335 5 0.05 0.5 0 0.7 90 "IR" 0.256736591933395 0.550714499086901 0.167021935305704 0.358021921794178 0.488089668561445 0.53834416928983 0.338980576316557 0.373508240051893 0.74482626049484 0.542524873667525 0.506002511622261 0.36826974728924
1066 182618 1 3 0.5 0 0.7 90 "IR" 0.255063207877691 0.55895087042343 0.159758608193266 0.349701012263942 0.483160187694233 0.528249002004767 0.353271825841589 0.384592314924837 0.738223395571923 0.538224184614498 0.513030434034854 0.373237656879524
1067 310899 2 3 0.5 0 0.7 90 "IR" 0.258029152516458 0.558443737529896 0.161971961699913 0.350235067591544 0.480985946831532 0.530905464135129 0.347595779712711 0.381876000141349 0.73901509934799 0.539990839626448 0.509567741412624 0.371418352117871
1068 411826 3 3 0.5 0 0.7 90 "IR" 0.260078378035207 0.562224722093127 0.16034861525628 0.346422679335934 0.474642304082534 0.523438777065674 0.354972392304338 0.389602002697055 0.734720682117742 0.536317877201672 0.515321007560618 0.375256251900315
1069 45916 4 3 0.5 0 0.7 90 "IR" 0.255922795158938 0.553357298372082 0.164591226359436 0.355313642375606 0.482145755907312 0.530670110675372 0.348203744272539 0.381778304728435 0.73806855106625 0.538112846807856 0.512794970631976 0.373070919731798
1070 94514 5 3 0.5 0 0.7 90 "IR" 0.256728255617568 0.561969860508721 0.158579528482817 0.346643670371041 0.478974563211002 0.525566714631409 0.354624593417389 0.387117104800449 0.73570281882857 0.5373935811365 0.513204121900206 0.373944658789144
1071 21581 1 0.05 0.5 0 0.8 90 "IR" 0.258917879900736 0.550785703846417 0.168304006475712 0.35791759639735 0.48515164498261 0.535179906157887 0.342377510230413 0.377398576179035 0.744069524883346 0.540480686867633 0.510681516706125 0.37077483245936
1072 247075 2 0.05 0.5 0 0.8 90 "IR" 0.253490333607065 0.550214569328815 0.165241193022956 0.358493150587746 0.490094432426819 0.533304945986237 0.348786520774546 0.379247915973382 0.743584766033884 0.538935509621296 0.514027713797502 0.372333820051444
1073 415142 3 0.05 0.5 0 0.8 90 "IR" 0.251802661871947 0.551407134840755 0.163296521994857 0.35728577610414 0.490777146478899 0.534065902928881 0.348275505569415 0.378535095642706 0.742579808350846 0.539805620265389 0.511572027564273 0.371498304729113
1074 127548 4 0.05 0.5 0 0.8 90 "IR" 0.25359476578907 0.550171303446806 0.16537495468966 0.358539192661712 0.49041055579876 0.535880444459163 0.34498714999422 0.376654096202359 0.744005321587831 0.540652896013666 0.51036210468388 0.370600856758165
1075 168749 5 0.05 0.5 0 0.8 90 "IR" 0.252740842347737 0.544982816443664 0.168801367450262 0.36375476609213 0.487724429136591 0.53185946333833 0.349348719595519 0.380724189315805 0.740465271484328 0.536244196135922 0.518150087045781 0.375047988420171
1076 424734 1 3 0.5 0 0.8 90 "IR" 0.260834840919149 0.56357134792527 0.159812359407564 0.345047782852086 0.473263411351043 0.520115617694393 0.359752741606383 0.393700722438057 0.734098252270193 0.534542486182232 0.519565101013947 0.377537781498949
1077 255578 2 3 0.5 0 0.8 90 "IR" 0.257182341787612 0.564103764886459 0.157236177173671 0.344568373426863 0.471736577075409 0.514414620359049 0.368018813034214 0.399361762852563 0.728918918863021 0.530656074742745 0.525254990207885 0.381441561182068
1078 189681 3 3 0.5 0 0.8 90 "IR" 0.259906225715009 0.561809301305162 0.160595421338851 0.346753412846021 0.473863794925728 0.521004328523257 0.358079583097093 0.392123742279125 0.733770020640737 0.534606693058445 0.518675004435944 0.376989067215621
1079 13813 4 3 0.5 0 0.8 90 "IR" 0.257367201425014 0.560392121598101 0.160047985515927 0.348235249311869 0.472883640016005 0.517005989749788 0.364278356221205 0.396561049997893 0.730250841441019 0.531264959986815 0.524326341737132 0.380665708579292
1080 284392 5 3 0.5 0 0.8 90 "IR" 0.256879661315761 0.562986295940254 0.157835542555638 0.34560036705094 0.472718668633815 0.515462862130728 0.366955344386428 0.398458804642346 0.729598329949576 0.53103754924014 0.524790886942066 0.381128110716929
1081 275907 1 0.05 0.5 0 0.9 90 "IR" 0.253205928555747 0.549184114486056 0.165875573991464 0.359469683790494 0.487641768328661 0.531310102346027 0.350920670042124 0.382095824153151 0.740847696884408 0.537271675523102 0.516796244033589 0.374545491008442
1082 408340 2 0.05 0.5 0 0.9 90 "IR" 0.249167872952607 0.543042700707884 0.167972421382152 0.36568787080358 0.485115727007852 0.525700151828186 0.358192172468647 0.387766698552316 0.734283599960459 0.531439927277701 0.526164593850799 0.380453924074769
1083 377522 3 0.05 0.5 0 0.9 90 "IR" 0.253152233762288 0.543546218962664 0.170155082228798 0.365176442310287 0.484267965330642 0.528311236871651 0.353258453686942 0.385083388505468 0.73742019909293 0.533411194570011 0.52341353591574 0.37840989322234
1084 167550 4 0.05 0.5 0 0.9 90 "IR" 0.25300726172885 0.544176886207982 0.169630836904678 0.364543929589595 0.484419288759276 0.528216694154234 0.353513436713291 0.385149945714344 0.737426550488125 0.533565326018067 0.52314427361797 0.378238655332277
1085 352013 5 0.05 0.5 0 0.9 90 "IR" 0.252565101521214 0.541610670909602 0.171328087812232 0.367142289805645 0.481362412591563 0.524302534481078 0.357507623485865 0.389120850977736 0.733927514112777 0.530092539660853 0.528835711298097 0.381758076429115
1086 35358 1 3 0.5 0 0.9 90 "IR" 0.257033162472017 0.558235599726821 0.161572835182694 0.350412840787408 0.46959438795469 0.510177894063609 0.373368873951384 0.404302583917002 0.726627550426707 0.526001967903204 0.534941709134078 0.38654421587161
1087 436525 2 3 0.5 0 0.9 90 "IR" 0.255955164685618 0.563137725423142 0.157165150926611 0.34542829862027 0.468595134149855 0.507595137528578 0.377656295274276 0.407241633253678 0.724550298835474 0.525687542519443 0.534821446200887 0.387094716421789
1088 152879 3 3 0.5 0 0.9 90 "IR" 0.259475686268652 0.562199485550368 0.15996598373453 0.346403844145889 0.467717575643183 0.509924542607013 0.372911217708024 0.404783241645024 0.727193261911835 0.527171650749089 0.532877201442554 0.385509001632943
1089 101682 4 3 0.5 0 0.9 90 "IR" 0.25414388193958 0.555099760620615 0.162033962378324 0.353561176834137 0.467815335587073 0.506316505272236 0.378799667201303 0.408449106107271 0.721959217526653 0.522261652407274 0.540833629579627 0.390496389227754
1090 189489 5 3 0.5 0 0.9 90 "IR" 0.255909736389397 0.559548942713334 0.159749856447225 0.349093297838499 0.468311230060125 0.507540631978017 0.377084288046958 0.407143404012051 0.724220966449521 0.524576949127729 0.536834144494183 0.388118279798553
1091 330354 1 0.05 0.5 0 1 90 "IR" 0.249542061614302 0.536778629117358 0.173071835670013 0.372018316554139 0.475802060775974 0.512626426736847 0.37360784143155 0.402088549307253 0.725344122390276 0.520663629027419 0.546679677101563 0.392076943821104
1092 16938 2 0.05 0.5 0 1 90 "IR" 0.253762984429115 0.539193286732752 0.173980483633522 0.36956217770116 0.474924653054588 0.516132160580647 0.36683384572214 0.39845809512579 0.728687637483703 0.523917223851066 0.540814329355662 0.388698878376773
1093 22056 3 0.05 0.5 0 1 90 "IR" 0.253259831141232 0.541772476003203 0.171620690735593 0.366910072941946 0.475964423815547 0.517377687769306 0.365641081641981 0.397200036844305 0.729224254956779 0.525580912765178 0.537261772377574 0.38701086133294
1094 256449 4 0.05 0.5 0 1 90 "IR" 0.248743861667971 0.535930643198734 0.173190312023651 0.372895390186872 0.476526030258844 0.51275452563575 0.373768733321155 0.40192911701159 0.725269891926815 0.520458378422459 0.546959045344806 0.392273765102868
1095 56126 5 0.05 0.5 0 1 90 "IR" 0.253919884127808 0.539922027344066 0.173512984294745 0.368830614334475 0.47624220592437 0.517347644093307 0.365802671622692 0.397228407024727 0.730162090052178 0.524963583547171 0.539315655917437 0.387644060169238
1096 350130 1 3 0.5 0 1 90 "IR" 0.260426657856933 0.567555895357515 0.156556954486483 0.340958514295591 0.446603420794824 0.482064954472066 0.40436154822704 0.434848673169049 0.707030078651757 0.510179978775759 0.560918502713524 0.403965726662322
1097 2639 2 3 0.5 0 1 90 "IR" 0.255862144272801 0.558966090161607 0.160187001496002 0.349689016403639 0.450597826769635 0.485415391927306 0.402929702492279 0.431930296145289 0.706459971042437 0.509445608252524 0.563116703988281 0.405054226887109
1098 354252 3 3 0.5 0 1 90 "IR" 0.260687488900049 0.559308618148378 0.163007182502459 0.349374212169572 0.449359108156058 0.487401220453842 0.397349941480651 0.429194353050824 0.710046597056107 0.511314147161106 0.560357123983109 0.402638064693887
1099 50211 4 3 0.5 0 1 90 "IR" 0.257094445988321 0.557725842435379 0.16194582531096 0.350912442314622 0.453132544705677 0.488676668062286 0.397824264934926 0.427779065224036 0.710226990693999 0.511434925650754 0.559770090245886 0.402438251930795
1100 160184 5 3 0.5 0 1 90 "IR" 0.262586248006297 0.557966002413043 0.165188196795821 0.350724112469828 0.445007232810793 0.486665914334829 0.395360115950273 0.430350974057123 0.70759348081709 0.510665156891429 0.560548312746094 0.403538517900833
1101 295228 1 0.05 0.5 0 0 0 "LAT" 0.256152990278853 0.562208212163311 0.157917208444108 0.346435629944063 0.502954104894258 0.559892908474681 0.313666880550125 0.348748077165219 0.759107095173111 0.560645872482858 0.471584088994234 0.3479963766319
1102 419212 2 0.05 0.5 0 0 0 "LAT" 0.25673060826464 0.560874191069931 0.159263572159216 0.34776989013494 0.50217550255187 0.559511298040939 0.313703345420833 0.349152254354752 0.758906110816509 0.559955156712004 0.472966917580049 0.348702089210896
1103 133929 3 0.05 0.5 0 0 0 "LAT" 0.25792855733168 0.562523765350941 0.158820791600285 0.346082746834583 0.501026949566561 0.559770779361843 0.312627709939029 0.348886142804175 0.758955506898241 0.560677040424775 0.471448501539314 0.347963288320853
1104 107036 4 0.05 0.5 0 0 0 "LAT" 0.258488768027361 0.563095683420509 0.158713339577187 0.345528301540911 0.501152396491411 0.560347352469292 0.311751926918653 0.348302629338257 0.759641164518772 0.561253002913596 0.470465266495839 0.347388619185828
1105 77797 5 0.05 0.5 0 0 0 "LAT" 0.256897134502624 0.562286111979992 0.158333166645271 0.346340674277571 0.502355161607651 0.560564633017119 0.312323508508259 0.348070019948267 0.759252296110275 0.561123317789091 0.470656675153529 0.347509162101728
1106 183089 1 3 0.5 0 0 0 "LAT" 0.260145364849324 0.56232075470895 0.160368765218553 0.346339662083808 0.488782878681842 0.550258595345239 0.32108683937176 0.359111427471565 0.748928243531166 0.554031851727165 0.481455604590312 0.355115333659317
1107 338380 2 3 0.5 0 0 0 "LAT" 0.262347310184982 0.565940541284991 0.158960503630091 0.342661591045374 0.489528420575242 0.552871864904223 0.317352309783717 0.356247531412928 0.751875730760224 0.557075505530216 0.476312813413809 0.351879133962195
1108 94796 3 3 0.5 0 0 0 "LAT" 0.253861111518664 0.559563605661526 0.158529652940921 0.349104457043561 0.495234591592664 0.552410378509839 0.32210087706464 0.35699993162581 0.749095703111328 0.554487226203738 0.480630530005561 0.354694206510016
1109 99954 4 3 0.5 0 0 0 "LAT" 0.26047050995997 0.562431469477983 0.160461553704885 0.346196659453013 0.489892403045419 0.553016790559219 0.31732819326944 0.355988706098047 0.750362913005388 0.555948027387462 0.477789746974324 0.352940165018372
1110 267763 5 3 0.5 0 0 0 "LAT" 0.257741507469577 0.562398631114607 0.158773522495864 0.346249178699865 0.494370498961145 0.555348258611306 0.316741021383133 0.353693040611399 0.752112006430722 0.557506159370049 0.475514543878997 0.351413441161319
1111 66628 1 0.05 0.5 0 0.1 0 "LAT" 0.260932728423577 0.562236038055155 0.160824878873934 0.346396878618734 0.492575323246219 0.547518393768102 0.32076350916985 0.356262721085107 0.753508051669795 0.552507042425523 0.481588388043784 0.352925287521694
1112 50758 2 0.05 0.5 0 0.1 0 "LAT" 0.255863701008848 0.55848358849182 0.160497616274815 0.350200758877886 0.49365284568234 0.543919347656458 0.327007134106395 0.359875831333101 0.749516546691188 0.548762181721286 0.48750475038121 0.356673297217045
1113 247301 3 0.05 0.5 0 0.1 0 "LAT" 0.256634309269953 0.560351063188353 0.159544621442472 0.348285536385745 0.497349310901485 0.549607493153526 0.320771262122051 0.354170197404196 0.753983620171437 0.553188023560644 0.480315883564524 0.352222625363142
1114 232479 4 0.05 0.5 0 0.1 0 "LAT" 0.257887331886331 0.556260268894234 0.16346333420268 0.352423881180141 0.492129403056779 0.544907810684188 0.324427275663763 0.358888827755746 0.75001673494311 0.548736736296998 0.487890609866443 0.356717876517701
1115 192432 5 0.05 0.5 0 0.1 0 "LAT" 0.25895221409702 0.55436021723352 0.165622200635282 0.354347981131287 0.490604718859034 0.544319918205848 0.324353649677179 0.359483128235289 0.749556932956055 0.547723306831266 0.489975850312461 0.357754253274977
1116 409131 1 3 0.5 0 0.1 0 "LAT" 0.259035130725635 0.562510376285955 0.159453811659602 0.346113874017757 0.48731486146246 0.541149782132482 0.328276426124186 0.363006340867359 0.746349992188095 0.548145180532749 0.487730237783788 0.357531010405527
1117 245937 2 3 0.5 0 0.1 0 "LAT" 0.25958884724358 0.565666386537077 0.157509040287379 0.342919452446314 0.482725266342887 0.535235901365796 0.334847827184703 0.369159761021927 0.742314113586467 0.545233654764285 0.492356867472082 0.360585517090441
1118 16113 3 3 0.5 0 0.1 0 "LAT" 0.256696485808035 0.565646423414766 0.155726054351261 0.342911765736799 0.487848614535199 0.539431881246455 0.331652464411582 0.364822280307085 0.744545100343235 0.547957098299397 0.487378518762843 0.357744769576049
1119 271296 4 3 0.5 0 0.1 0 "LAT" 0.260493253844738 0.55957465035465 0.162687320384947 0.349029835047868 0.482885761745458 0.539827159645718 0.327757838532544 0.364474029575529 0.743379015590196 0.546291300291831 0.490445158917491 0.359494667289512
1120 151574 5 3 0.5 0 0.1 0 "LAT" 0.260828256060769 0.566645412387119 0.15746666243792 0.341918733586327 0.485292698525071 0.540743131455609 0.327425431191532 0.363206665694759 0.74612095458584 0.549334667225293 0.484892093629452 0.356184527510299
1121 183 1 0.05 0.5 0 0.2 0 "LAT" 0.259187897429722 0.553880471439852 0.166136338679375 0.35482381175189 0.48386064493732 0.532735452000722 0.332347021684369 0.365616387957382 0.743048542367042 0.539909938232611 0.498483360363744 0.361961985456969
1122 334910 2 0.05 0.5 0 0.2 0 "LAT" 0.256349890849839 0.557556077803736 0.161488127206047 0.351084839284861 0.488259789169409 0.53452886512086 0.332557681237809 0.363816507796802 0.744609680019248 0.542214165595077 0.494045808443855 0.359578393468643
1123 23617 3 0.05 0.5 0 0.2 0 "LAT" 0.257394580784847 0.552320933894885 0.166181562750794 0.356361523379481 0.483770473720411 0.532743413556394 0.332325380773109 0.365602355427616 0.741165054505258 0.539355667285819 0.498506943523903 0.362495856610975
1124 109530 4 0.05 0.5 0 0.2 0 "LAT" 0.257743990870635 0.55586140926834 0.163732896237173 0.352866103740688 0.485336461926433 0.532555202385113 0.333617067957063 0.365783015219984 0.743080452797068 0.540392807343069 0.497349964194236 0.361449082693642
1125 203304 5 0.05 0.5 0 0.2 0 "LAT" 0.255424124447329 0.554440141137574 0.163293838312242 0.354236701249805 0.486164863285521 0.531473026020952 0.335877144329826 0.366876767688233 0.74158898773285 0.539147794528909 0.499170982642068 0.362660965905615
1126 380672 1 3 0.5 0 0.2 0 "LAT" 0.259048336480753 0.558188387893828 0.162802780129648 0.350511472091326 0.473786697322919 0.521293152579019 0.345113291954963 0.377805230364719 0.732835033803672 0.533510293660792 0.507916072084611 0.368843348345
1127 9616 2 3 0.5 0 0.2 0 "LAT" 0.25762205933886 0.561500794463104 0.159448478887675 0.347126015709073 0.475350820675841 0.520525472845516 0.347390269096216 0.378742318344163 0.732972880014701 0.533997207083711 0.506838747983891 0.368411689226849
1128 392967 3 3 0.5 0 0.2 0 "LAT" 0.261162539951004 0.56308327275917 0.160430618742093 0.345519958804242 0.474439014743286 0.5236854597594 0.341315672957579 0.375137843679633 0.73560155469429 0.536746733856534 0.501746291699672 0.36539663832072
1129 327913 4 3 0.5 0 0.2 0 "LAT" 0.255785180253316 0.560378892462982 0.159166150467367 0.348240825452887 0.474682552953961 0.518333678570952 0.350549059611497 0.380826243981185 0.730467733207277 0.532057431878313 0.509715210078864 0.370259734798916
1130 359977 5 3 0.5 0 0.2 0 "LAT" 0.25726953454937 0.561249800890205 0.159354966201904 0.347379237567952 0.47309743951113 0.516828499421409 0.351922744173075 0.382549180943197 0.7303669740605 0.531373437136931 0.511277710374979 0.371104172402161
1131 59312 1 0.05 0.5 0 0.3 0 "LAT" 0.255835989517184 0.550120153472993 0.166865328959065 0.358591072997825 0.473763949421362 0.514013168678141 0.348884386116854 0.37826388493235 0.729599938938546 0.526090237779625 0.515749715075919 0.371698213498889
1132 379615 2 0.05 0.5 0 0.3 0 "LAT" 0.253462098608233 0.550420206180308 0.165054497475127 0.358278255251432 0.474846165418947 0.513144904092849 0.351132000191372 0.37914194155484 0.72830826402718 0.52550924302691 0.516186497666499 0.372230445970931
1133 109454 3 0.05 0.5 0 0.3 0 "LAT" 0.254569232122137 0.553368136131021 0.163552945579023 0.355311514470612 0.478184482169605 0.517992609229935 0.34572712306372 0.374274485725917 0.732753714291742 0.529734127390159 0.509280068642743 0.367991853636607
1134 286374 4 0.05 0.5 0 0.3 0 "LAT" 0.257850137934736 0.55051544399041 0.16785834701749 0.358230744037304 0.473866577546247 0.516038525480307 0.345661420705387 0.376231442969271 0.731716715480983 0.527665784049914 0.513519767722877 0.370169497444595
1135 188846 5 0.05 0.5 0 0.3 0 "LAT" 0.256330345234669 0.54986047779349 0.167339116279188 0.358857705433721 0.475079436567793 0.516642516095626 0.3456397303021 0.375617093925551 0.731409781802462 0.527797271329681 0.512978846581288 0.369998843424119
1136 37295 1 3 0.5 0 0.3 0 "LAT" 0.258507660173205 0.55727208486053 0.16317300120319 0.351396466018262 0.464337987696011 0.505359988446884 0.356973401924654 0.387166433153099 0.722845647869217 0.522588985515806 0.520146403127844 0.375355612134059
1137 20882 2 3 0.5 0 0.3 0 "LAT" 0.257700825932822 0.562689423840845 0.158601602881055 0.34592830107438 0.461820777763531 0.498305146764964 0.367117259182634 0.394732142612385 0.719521603696353 0.519361299499043 0.525718862063689 0.378836024116699
1138 188667 3 3 0.5 0 0.3 0 "LAT" 0.2561055782101 0.558169305825629 0.160921952573525 0.350508035250009 0.465072302843652 0.50298236820081 0.362217692185709 0.390299154662305 0.721177881053752 0.52105201811235 0.523139644759235 0.377345843473999
1139 48665 4 3 0.5 0 0.3 0 "LAT" 0.255586854803138 0.56317098823909 0.156906974487803 0.345400386314966 0.463570422189512 0.500546549779862 0.364945825544716 0.39235592625344 0.71915727699265 0.520947765758471 0.521852800032518 0.377111210163231
1140 198588 5 3 0.5 0 0.3 0 "LAT" 0.256394781317821 0.559572593373605 0.160061347075956 0.349123495152146 0.464208651909708 0.501952551879533 0.362943281196737 0.391028873696313 0.720603433227529 0.520875063094578 0.523004628272692 0.377318024999263
1141 145950 1 0.05 0.5 0 0.4 0 "LAT" 0.251659919652057 0.546048251053556 0.167227456149095 0.362646871137702 0.466410701805418 0.499973905405242 0.359729198566465 0.3854026140576 0.718070621457474 0.515193611216322 0.52695665471556 0.377893815934039
1142 244008 2 0.05 0.5 0 0.4 0 "LAT" 0.251260078768803 0.545137312228874 0.167736442225251 0.363642970852017 0.46598019349418 0.498290305418437 0.362259311050337 0.387098442488546 0.717240272262983 0.51373387788133 0.529995753275588 0.379377657855267
1143 66565 3 0.05 0.5 0 0.4 0 "LAT" 0.255602310835023 0.552718571096587 0.164675807570678 0.355989817505508 0.46525468648499 0.499824564055776 0.359063716732423 0.385561171065226 0.720856997320014 0.517361909280049 0.523739524303101 0.375764664499072
1144 62308 4 0.05 0.5 0 0.4 0 "LAT" 0.256572812193944 0.546861465893703 0.169834401034463 0.36186044989189 0.457936060918695 0.495677352127886 0.360334675407955 0.389717534717461 0.714508873112639 0.512889849153821 0.530169076442418 0.380360795985693
1145 95984 5 0.05 0.5 0 0.4 0 "LAT" 0.253908172119001 0.547548244226096 0.167540438414055 0.361164703411559 0.462405042622864 0.496813199220334 0.361863178401512 0.388576382880581 0.716313214741865 0.513647616447302 0.529403616815567 0.379497954001692
1146 409516 1 3 0.5 0 0.4 0 "LAT" 0.254615582758338 0.56116464653669 0.157779432216176 0.347448466683481 0.449427529891262 0.478949060964854 0.384197526758951 0.408186887959893 0.7040431126496 0.505600534094274 0.541976958975126 0.388544757053233
1147 66397 2 3 0.5 0 0.4 0 "LAT" 0.261971377978317 0.566025817798715 0.158626437463361 0.342532046744405 0.443906266282662 0.479189253595896 0.378715153147124 0.407553058045304 0.705877644260979 0.507960360434651 0.537341590610485 0.386056847452026
1148 349647 3 3 0.5 0 0.4 0 "LAT" 0.258628158836519 0.564164097279454 0.157999128130771 0.344412505920216 0.448463249743692 0.48204242728943 0.377819454215946 0.404718936294467 0.707091408580211 0.508990645533504 0.535818582346717 0.384976270181332
1149 170317 4 3 0.5 0 0.4 0 "LAT" 0.255607108827246 0.56007333816296 0.159177745465267 0.348563594665437 0.448632772812626 0.479893946856759 0.381703873897332 0.407039928525874 0.704239881639872 0.506063788304776 0.540881619362599 0.387995915537479
1150 192812 5 3 0.5 0 0.4 0 "LAT" 0.26086876208486 0.555766809819948 0.165775820985291 0.35293178855095 0.445730974024534 0.482454817876181 0.374235929213438 0.403999247022509 0.706599736109394 0.506986210836498 0.54001175019873 0.386969753137132
1151 51308 1 0.05 0.5 0 0.5 0 "LAT" 0.252130528158921 0.542735441991349 0.170143648864926 0.366035296023388 0.449702672833511 0.479158051738183 0.374140803369221 0.398414997586921 0.701833200992432 0.500196721665381 0.544284452234147 0.387705588508817
1152 88302 2 0.05 0.5 0 0.5 0 "LAT" 0.250769964205752 0.540934816808404 0.170698196686019 0.367825786713742 0.450603181977747 0.480164603745196 0.373166256710087 0.39740258976211 0.7013731461835 0.500239062020863 0.543864453396106 0.38764340123448
1153 410757 3 0.05 0.5 0 0.5 0 "LAT" 0.251502589391658 0.544516759722252 0.168307886228204 0.364239944573788 0.450672882332133 0.479381330280212 0.374685193835371 0.398203617958544 0.702175471723791 0.500817890012138 0.542993080063575 0.38703527126727
1154 225761 4 0.05 0.5 0 0.5 0 "LAT" 0.253820802900894 0.546803485844066 0.168080298227276 0.361902947073095 0.448954954976474 0.479149553204792 0.373532489752848 0.398430504487083 0.702775757877368 0.501542580349964 0.541612787980124 0.386349079045362
1155 65489 5 0.05 0.5 0 0.5 0 "LAT" 0.253019787782256 0.542979499053697 0.170525918090855 0.365816571224048 0.448412556124864 0.478373246277147 0.374384596996152 0.399208605608824 0.70143234390712 0.499808194431725 0.544910515087008 0.388137977540539
1156 236696 1 3 0.5 0 0.5 0 "LAT" 0.259027025800463 0.564301635783209 0.158124471639777 0.344330595980505 0.433321649547184 0.461782761479643 0.392652678851339 0.417226792800169 0.692348675347647 0.495298427029825 0.550777150491116 0.393445219278375
1157 178456 2 3 0.5 0 0.5 0 "LAT" 0.262175782553191 0.566101403534733 0.158724162320427 0.342410773092638 0.428327081302374 0.459466384611702 0.391925514614331 0.419350958540197 0.690502863855565 0.494697792983687 0.550649676934758 0.393979119371879
1158 145885 3 3 0.5 0 0.5 0 "LAT" 0.258718847532105 0.564035629323761 0.158182018994416 0.344526531491421 0.430719415761213 0.459239112289461 0.394898598574372 0.419883897456459 0.689438263293318 0.493533586949793 0.553080617568789 0.395258755518762
1159 122201 4 3 0.5 0 0.5 0 "LAT" 0.259482561041747 0.558851514817354 0.162509209861662 0.349791267673722 0.426516519250269 0.45652134745473 0.396027040052219 0.422804633633008 0.685999080292016 0.490377493686356 0.558536249913881 0.398682820031531
1160 402375 5 3 0.5 0 0.5 0 "LAT" 0.260436554980731 0.563644477512295 0.15946146469736 0.344914088370006 0.428893847996956 0.459229534990434 0.392893103965172 0.419446920051943 0.689330402977688 0.493629638622647 0.552354568662532 0.394938959757254
1161 212404 1 0.05 0.5 0 0.6 0 "LAT" 0.252752028162785 0.541051211748954 0.171903189501788 0.367716107616318 0.431347939677574 0.4588287672739 0.385493691106367 0.409829062726093 0.684099967840359 0.486104983205761 0.557396880608154 0.395867776898602
1162 379442 2 0.05 0.5 0 0.6 0 "LAT" 0.252287164142966 0.544724864648995 0.168717347254103 0.364023447702914 0.43473586978716 0.460491703620422 0.385549677100403 0.408133782672895 0.687023033930126 0.488198598763718 0.554267024354506 0.393632099111441
1163 242497 3 0.05 0.5 0 0.6 0 "LAT" 0.255999936595369 0.544477311499333 0.171346460273476 0.364264499823708 0.432945869532997 0.462998975302424 0.379460556015715 0.405616727172143 0.688945806128366 0.490245486690044 0.550807016289191 0.391795429119957
1164 177602 4 0.05 0.5 0 0.6 0 "LAT" 0.252419246071499 0.544602814592348 0.168853061628931 0.364112651827739 0.434653629928741 0.46115536310644 0.384281684819166 0.407461931156758 0.68707287600024 0.488650366561963 0.553134746448097 0.393184539367107
1165 91328 5 0.05 0.5 0 0.6 0 "LAT" 0.251891871674445 0.544446873721145 0.168612309893406 0.364269591771731 0.435387147054465 0.461272666262471 0.384641124281879 0.407359772548582 0.68727901872891 0.488617488519881 0.553253434175286 0.393200069514673
1166 425691 1 3 0.5 0 0.6 0 "LAT" 0.260191902457303 0.561444711944207 0.161063750104163 0.347179721964268 0.410298443936509 0.43607338764477 0.409607417381603 0.434409019444673 0.670490346393812 0.477316546901318 0.570671167485766 0.405756032029642
1167 99630 2 3 0.5 0 0.6 0 "LAT" 0.257727908015035 0.562350339638269 0.158849701134677 0.346238575865118 0.409440690833947 0.433314148522849 0.414426570697061 0.437703409267524 0.667168598848982 0.475333976611436 0.573276271831738 0.407961382867246
1168 203845 3 3 0.5 0 0.6 0 "LAT" 0.256174743777119 0.555278880375124 0.163198896839788 0.353387239179699 0.415982301652059 0.440135480207227 0.406713473032536 0.4294274811214 0.672157045429178 0.477767413903423 0.569912369872324 0.404623373559507
1169 70134 4 3 0.5 0 0.6 0 "LAT" 0.259168345057011 0.560603309549028 0.161025652283235 0.348022094394005 0.410043490151567 0.434815127890558 0.412065867771258 0.436009892982582 0.669211835208578 0.476079446145724 0.573091520054493 0.407184646141049
1170 189371 5 3 0.5 0 0.6 0 "LAT" 0.258001276176306 0.56189240504557 0.159327039964021 0.346751465011607 0.408995207117237 0.432556564132757 0.415416886205823 0.438435170988961 0.666996483293543 0.474729179284485 0.574743926169844 0.408572149806143
1171 233649 1 0.05 0.5 0 0.7 0 "LAT" 0.254810333392873 0.545024849603356 0.170148407611765 0.363700109902276 0.417111999688696 0.441984313642262 0.393020673468027 0.416313366729317 0.671922333081569 0.476101154890686 0.563169081079792 0.398903057818657
1172 217826 2 0.05 0.5 0 0.7 0 "LAT" 0.255016972779999 0.543673570736237 0.171291250828143 0.365052181102251 0.415372576421802 0.440994356324146 0.393189510395356 0.417311613736038 0.670389549201801 0.475112168010504 0.564480761223499 0.399955299414592
1173 228521 3 0.05 0.5 0 0.7 0 "LAT" 0.25945833584911 0.54466111347678 0.173482034585753 0.364030571702157 0.412942446009353 0.442616105711821 0.387982145136392 0.415677641138843 0.672400781858463 0.477105047066569 0.561464179722145 0.39822292371884
1174 139412 4 0.05 0.5 0 0.7 0 "LAT" 0.249233038037674 0.541852400556593 0.168821978856785 0.366861871863514 0.417499318870142 0.438754231775252 0.399433712698877 0.419577104545657 0.666732356907817 0.472336592670845 0.568255691555662 0.40241232709324
1175 400868 5 0.05 0.5 0 0.7 0 "LAT" 0.252865455904777 0.542591246826013 0.170766535764227 0.366193369998565 0.413597133870427 0.436508856911731 0.399862127607927 0.421832771073794 0.666462589775204 0.47147436738585 0.570628663372154 0.403498133308209
1176 98071 1 3 0.5 0 0.7 0 "LAT" 0.257827310138985 0.558343883322472 0.161922345089437 0.350326901701828 0.391059523381742 0.411836059565166 0.427047964408634 0.448925395828865 0.648886833520727 0.459695667131283 0.588970309498071 0.416739727948831
1177 174118 2 3 0.5 0 0.7 0 "LAT" 0.262083385612571 0.558507865602028 0.164419084862533 0.350175107587741 0.387124695229669 0.410878638113717 0.424577363124215 0.449892816398197 0.64920808084224 0.45988054973715 0.588996447986748 0.416820067267513
1178 159993 3 3 0.5 0 0.7 0 "LAT" 0.256735379564482 0.562666720345842 0.157973049307005 0.345883964564947 0.390770766640237 0.41031196711203 0.429632466067176 0.450441866833978 0.647506146204719 0.459573961812866 0.58760551537418 0.416665156502943
1179 272261 4 3 0.5 0 0.7 0 "LAT" 0.258438984355825 0.551468425397988 0.167633935391483 0.357219305610151 0.389831597494172 0.413291826539747 0.422885805602536 0.447616576687396 0.648270581849997 0.459022594741073 0.590519740994019 0.417756417248588
1180 406470 5 3 0.5 0 0.7 0 "LAT" 0.258320325273979 0.560529108405434 0.160575214700207 0.34813202832331 0.386486378828432 0.406456056766004 0.432880205433913 0.454501508803729 0.644806704102411 0.456631574071622 0.593455420134119 0.419908301437071
1181 252760 1 0.05 0.5 0 0.8 0 "LAT" 0.25354554721906 0.548944566199576 0.166359212003563 0.359733623465597 0.396618284272924 0.41707073165168 0.408541673992251 0.429287274570411 0.650163831491984 0.460180462691959 0.574900885995815 0.406551405793141
1182 186273 2 0.05 0.5 0 0.8 0 "LAT" 0.249916237991082 0.542414010622094 0.168889050858109 0.366347678340262 0.400516631064361 0.418700795324638 0.409141611401879 0.427589268041581 0.650432869055443 0.458908922091357 0.578030662259988 0.407690428384816
1183 196149 3 0.05 0.5 0 0.8 0 "LAT" 0.253708304687783 0.541306429519272 0.17233375314544 0.367429538329568 0.394070118020396 0.416075670128988 0.407708003961256 0.430260481952161 0.647778422708178 0.457528480418079 0.580041757106696 0.409464686163242
1184 183411 4 0.05 0.5 0 0.8 0 "LAT" 0.255010605393656 0.541291601558197 0.1731293925208 0.367413654078225 0.394357464521385 0.417827047893775 0.404529200733995 0.428485712034301 0.64936806991504 0.458932060910328 0.577658593254795 0.408153723564282
1185 301310 5 0.05 0.5 0 0.8 0 "LAT" 0.256453838444973 0.543887476875586 0.172093810257757 0.364842391911481 0.39511042425306 0.418455737162743 0.404099579241487 0.427847796661609 0.651564262698033 0.460223074227416 0.576193389499244 0.406871813267083
1186 14684 1 3 0.5 0 0.8 0 "LAT" 0.255500361198443 0.558908682159226 0.160014823509198 0.34975061568919 0.367768991698626 0.383433981727768 0.44760627505928 0.46610601748643 0.623269352897068 0.439992692362821 0.607621098568478 0.428636022205605
1187 204485 2 3 0.5 0 0.8 0 "LAT" 0.255378966792797 0.562753775825056 0.157083470721657 0.34580974817878 0.3706627697998 0.386186991227747 0.444501542577473 0.462576298026581 0.626041736592596 0.442793468664374 0.60158501329913 0.425166958276733
1188 331867 3 3 0.5 0 0.8 0 "LAT" 0.259427990357969 0.562680664138109 0.159648600834706 0.346001094996917 0.366500615464993 0.384013993158873 0.444616611953383 0.465258549004291 0.625928605822963 0.442126656782545 0.604265212788089 0.426497636231514
1189 406263 4 3 0.5 0 0.8 0 "LAT" 0.256256464820705 0.558557382719781 0.160822528222816 0.350086566324578 0.366892786997515 0.38393198676624 0.4455167851133 0.465552516915169 0.62314925181822 0.440446923857251 0.606339313336116 0.428237801518849
1190 215233 5 3 0.5 0 0.8 0 "LAT" 0.256912964634644 0.558764668591648 0.161023405755733 0.349911321050549 0.366334827016786 0.383030380491261 0.446562134427776 0.466283875327722 0.62324779165143 0.440024031764024 0.60758554018351 0.428562202434962
1191 113739 1 0.05 0.5 0 0.9 0 "LAT" 0.255844636178107 0.541912455086901 0.17331935140839 0.366865176357412 0.371114962740108 0.39125351685356 0.418436477489529 0.440960961859551 0.626959598918215 0.441321209064262 0.591755828897918 0.416337146890314
1192 120956 2 0.05 0.5 0 0.9 0 "LAT" 0.252277521226699 0.541344182397475 0.171341216728853 0.367425996486789 0.376585936915793 0.394690022563438 0.417516337027531 0.437462569779181 0.628863458142492 0.442804879420965 0.588857553756384 0.414491111061203
1193 194036 3 0.05 0.5 0 0.9 0 "LAT" 0.253990899317953 0.544636641590192 0.16986144356902 0.364102569372491 0.372270601212961 0.390726991035127 0.42074087507962 0.441473941515821 0.626261500530914 0.441295225818523 0.59060231864864 0.416057403790155
1194 323074 4 0.05 0.5 0 0.9 0 "LAT" 0.252359980387793 0.543566527019317 0.169564436361153 0.3651474524458 0.3781215462825 0.396167052173632 0.416190302023981 0.435960565723055 0.630481526670293 0.444399892637377 0.585754738385134 0.412789627879369
1195 397282 5 0.05 0.5 0 0.9 0 "LAT" 0.251325469906322 0.544285144035489 0.168436585594654 0.364428814158181 0.373060357362417 0.389763380061917 0.423645900204636 0.442452055371027 0.624385827268739 0.440040014653112 0.59208248579929 0.417072642203877
1196 256816 1 3 0.5 0 0.9 0 "LAT" 0.258768563958245 0.558359286267157 0.162499814428101 0.35031428720185 0.341146768270099 0.356677639644628 0.458232615709556 0.478634344218105 0.599915332228344 0.422468156125393 0.620732430137658 0.436782578607626
1197 230446 2 3 0.5 0 0.9 0 "LAT" 0.25796008758876 0.559432525669944 0.161182001802048 0.349241704430812 0.338735941259912 0.353299291601616 0.463131672709282 0.482503342156231 0.596696028848672 0.420171219844404 0.624313674511331 0.439295055558545
1198 215998 3 3 0.5 0 0.9 0 "LAT" 0.258948922709126 0.558466210616494 0.16247715081739 0.350198004649642 0.338651886474424 0.3543139191845 0.461437563769018 0.482254585017786 0.59760080918355 0.420935695461072 0.623914714586408 0.439185141228441
1199 34175 4 3 0.5 0 0.9 0 "LAT" 0.256462988949953 0.564522791266254 0.156372887015126 0.344074688863177 0.338505235126966 0.351202841753571 0.467792188507933 0.484845765136315 0.594968224076919 0.419469745054634 0.624165075523059 0.43982410516025
1200 334222 5 3 0.5 0 0.9 0 "LAT" 0.255963057407927 0.557493183198307 0.161298843066775 0.351136434274058 0.345904338451173 0.360353609190392 0.45497479563857 0.473452395459071 0.6018673958591 0.424069909299793 0.616273638705345 0.433941148252416
1201 179851 1 0.05 0.5 0 1 0 "LAT" 0.256654005293299 0.552009544420691 0.16594321950209 0.356675541041963 0.356059498017784 0.373602028195422 0.421076364624994 0.441670765385814 0.612713503311083 0.432101217637254 0.587019584127084 0.413800854083044
1202 219233 2 0.05 0.5 0 1 0 "LAT" 0.250872060937639 0.547233608371583 0.165800641819249 0.361461681069189 0.353229575243457 0.366918963505429 0.431750997202349 0.448343593150815 0.604101636181096 0.425084171070411 0.597551639021598 0.420318753753143
1203 434394 3 0.05 0.5 0 1 0 "LAT" 0.254715603396396 0.54437603451544 0.170548519169005 0.364365729830819 0.352286624289762 0.369420727050531 0.425291631458849 0.445873771473507 0.607002227686159 0.427006652221591 0.595840150627854 0.419046412776382
1204 145873 4 0.05 0.5 0 1 0 "LAT" 0.252903590428188 0.545386857107453 0.168571601818816 0.363280781470459 0.349916165281722 0.366133956788217 0.429484515726407 0.449245996616485 0.602819755709911 0.424687301218574 0.598056117545223 0.421169978673212
1205 2242 5 0.05 0.5 0 1 0 "LAT" 0.251749168055809 0.545898950638241 0.16739431222746 0.362805328783884 0.354175958264833 0.369119655435876 0.428161040467705 0.446119542362561 0.605925126320642 0.426501257895634 0.595555352695165 0.419078064537108
1206 284699 1 3 0.5 0 1 0 "LAT" 0.255330053186562 0.556859302016675 0.161482855034125 0.351825496059583 0.308284595027838 0.319283303592503 0.484461172038447 0.501330256991693 0.5636146482144 0.395702591433209 0.645944027072573 0.453275170817279
1207 109142 2 3 0.5 0 1 0 "LAT" 0.257444253582329 0.561859236049864 0.158992354809329 0.346789060301068 0.307493045330611 0.318983083988977 0.483992301429343 0.501617466699958 0.56493729891294 0.397196525731942 0.642984656238672 0.451764928433628
1208 157837 3 3 0.5 0 1 0 "LAT" 0.260408295034331 0.562151991154741 0.160584888420439 0.346511782355766 0.304380128224876 0.317350883248386 0.483053131518188 0.503191957697743 0.564788423259207 0.397035778617552 0.643638019938626 0.452202908451879
1209 266909 4 3 0.5 0 1 0 "LAT" 0.259957511650138 0.5644588167199 0.158605348485642 0.344120647003508 0.303483611819508 0.316192807927239 0.485112042036538 0.504979570951388 0.563441123469646 0.396646485131957 0.64371739052218 0.452864381636632
1210 70390 5 3 0.5 0 1 0 "LAT" 0.259780650126445 0.55905088798403 0.16256159349108 0.349609297470818 0.304369587306747 0.317744585594813 0.482163958771544 0.502906725235236 0.564150237433192 0.396517407615097 0.644725552262624 0.452876152135768
1211 371134 1 0.05 0.5 0 0 10 "LAT" 0.258919548441294 0.562384614193481 0.159477518866078 0.346265746821527 0.501248617902049 0.561144626330306 0.310710527791524 0.347493707936695 0.760168166343343 0.561548650273843 0.470188046657602 0.347094044328516
1212 11927 2 0.05 0.5 0 0 10 "LAT" 0.258538847842587 0.559700503788857 0.161307210616311 0.348955170228936 0.500419786305082 0.561622169442889 0.30951448996918 0.347005222086912 0.758958634147669 0.560945228228826 0.470821700585491 0.347692151498502
1213 304378 3 0.05 0.5 0 0 10 "LAT" 0.255869875184924 0.563083154806839 0.1570821867288 0.345543422489183 0.50523825665342 0.561249574848747 0.312952477006744 0.34741388747014 0.761108131838345 0.561846632408672 0.470034663735544 0.346804862612674
1214 362440 4 0.05 0.5 0 0 10 "LAT" 0.259528638186176 0.56119247367899 0.160754612471232 0.347431787762089 0.497596516510676 0.558772507488709 0.311937183135088 0.349855485347307 0.757125154696852 0.55957392169138 0.472691795606319 0.349053203991485
1215 383117 5 0.05 0.5 0 0 10 "LAT" 0.256209283759421 0.56450742586353 0.156224952907263 0.344039783301803 0.503601659052898 0.562047010505506 0.310859296088036 0.346565288285086 0.759810942812318 0.562852825907283 0.467084248995299 0.345737868958614
1216 250930 1 3 0.5 0 0 10 "LAT" 0.257093890765014 0.561689765646782 0.15898196266745 0.346959713317564 0.494750497773681 0.556001405358359 0.316213180942196 0.353104575379545 0.751844388538696 0.557633833449466 0.475195143609646 0.351331900533266
1217 255182 2 3 0.5 0 0 10 "LAT" 0.259956188131156 0.565213164271953 0.158053846375945 0.343407392646856 0.49244388135737 0.554208612884856 0.317211192914557 0.354920746564662 0.752400069488526 0.557683175490956 0.475265039290502 0.351285057499322
1218 126988 3 3 0.5 0 0 10 "LAT" 0.256895564382697 0.566055698525994 0.155556819184323 0.342526463770101 0.494921255915732 0.553118515684427 0.320590502161537 0.356181140846594 0.751816820298429 0.557172460929662 0.47614732134586 0.351902140688371
1219 125248 4 3 0.5 0 0 10 "LAT" 0.255356760955938 0.561735734047883 0.157828780709676 0.346857581072163 0.493707609437502 0.554586712434527 0.317850250535963 0.35469132793742 0.74906437039344 0.556707579234763 0.475679031245639 0.352357694526443
1220 296733 5 3 0.5 0 0 10 "LAT" 0.255875386612634 0.554646548739355 0.163508908496699 0.354073201940211 0.491034157978253 0.548521236124106 0.324911912282167 0.360743663831885 0.746909544590887 0.55029297487939 0.488420820778866 0.358802893700716
1221 306867 1 0.05 0.5 0 0.1 10 "LAT" 0.260041886654166 0.562088910879914 0.160373862020723 0.346522646236138 0.493342959611351 0.550753354511897 0.316415597474417 0.352941511075276 0.753384846265518 0.554593958936907 0.47678945949514 0.3507754956522
1222 132172 2 0.05 0.5 0 0.1 10 "LAT" 0.257285661852781 0.559387024744163 0.16073073036239 0.349272677736969 0.49420115489576 0.54822257529563 0.320837216583946 0.355500321899897 0.751486816748541 0.551967773604624 0.481567946946336 0.353423215645355
1223 148153 3 0.05 0.5 0 0.1 10 "LAT" 0.260693508414935 0.562099392439087 0.160804661512419 0.346546685582056 0.493289345298042 0.551262963036286 0.315668209956842 0.352427498544835 0.753982853712977 0.554933687770406 0.476472871469261 0.350448727203014
1224 161362 4 0.05 0.5 0 0.1 10 "LAT" 0.258428661857695 0.5584554052986 0.162101328616119 0.350149701370049 0.493183676337985 0.549540425482961 0.318172859366401 0.354182908938854 0.75161233819568 0.552554588886832 0.480274187982519 0.352829675004078
1225 365016 5 0.05 0.5 0 0.1 10 "LAT" 0.253530477699553 0.555963903531975 0.160920075106125 0.352722058281116 0.497096281181185 0.546858857239628 0.324720714587351 0.356907408189323 0.750626758880738 0.549880662328155 0.485640789693476 0.355529229499786
1226 272137 1 3 0.5 0 0.1 10 "LAT" 0.258365483253751 0.565978141571565 0.15649947591355 0.342579665142194 0.486652498291293 0.542855461130899 0.326304318059068 0.361864915097898 0.745017981545044 0.550352656186829 0.482803793972617 0.355682370513373
1227 293966 2 3 0.5 0 0.1 10 "LAT" 0.263708958184189 0.564828629187897 0.160667964323321 0.343776339338179 0.482389007467914 0.543439891957909 0.32129487489834 0.36031207158877 0.746097965652103 0.550580749561289 0.481962839221661 0.354848490966762
1228 308945 3 3 0.5 0 0.1 10 "LAT" 0.262058394335592 0.56255469723667 0.161358829937599 0.346081121449416 0.483536952570597 0.543414321085689 0.323132542652292 0.361042934178977 0.745595346906189 0.54969561109751 0.484491372589891 0.356213341464034
1229 413374 4 3 0.5 0 0.1 10 "LAT" 0.259794683346307 0.564311732864066 0.158672758334539 0.344291840912427 0.484867459511408 0.544396672890308 0.322448659772254 0.359765530688725 0.744662142857715 0.550895214130697 0.481121418106793 0.354792932096354
1230 27532 5 3 0.5 0 0.1 10 "LAT" 0.257640824110487 0.560713287257581 0.159981933985414 0.34791724436508 0.488493112553054 0.545258999841463 0.322899652460857 0.358733407576602 0.746133936663541 0.550274565032243 0.482881586446271 0.355298456465561
1231 361000 1 0.05 0.5 0 0.2 10 "LAT" 0.255313395489293 0.557883593248177 0.160611697765529 0.3507679813163 0.489026653033815 0.53871340662481 0.326661341919153 0.359498017509735 0.744340048523108 0.545107372729493 0.487273039684683 0.356603308043154
1232 235947 2 0.05 0.5 0 0.2 10 "LAT" 0.256546969730572 0.561522543292361 0.158666884683909 0.347089478150084 0.489319331903339 0.538916551838291 0.326542971764492 0.359317666035924 0.745866301633912 0.546466690213772 0.485209856448401 0.355241407667007
1233 183410 3 0.05 0.5 0 0.2 10 "LAT" 0.256565915578062 0.561094493791444 0.158958599331458 0.347519819816032 0.490230050277114 0.540066292124338 0.325374023093233 0.358161884846973 0.746795965855176 0.547091672608867 0.484332622424691 0.354615619740914
1234 312711 4 0.05 0.5 0 0.2 10 "LAT" 0.262111902718133 0.559336843785202 0.163799175669609 0.349282137841182 0.482104127303743 0.538679049864113 0.322119077956969 0.359516675397126 0.744216030021876 0.545759115691431 0.485918253626578 0.356018596559801
1235 357791 5 0.05 0.5 0 0.2 10 "LAT" 0.257786485297283 0.560408314490542 0.160264137543519 0.348244235152424 0.48720462422325 0.537289188323598 0.327654644494852 0.360944473010495 0.744991109520533 0.54504450634998 0.487918782038371 0.356695493224771
1236 434296 1 3 0.5 0 0.2 10 "LAT" 0.261248725505357 0.563426018126893 0.160127931420182 0.34516172551003 0.477037381830469 0.531445508859319 0.331112657504239 0.367211858735232 0.738286107335825 0.542108717976091 0.491240588924421 0.359938330447261
1237 181740 2 3 0.5 0 0.2 10 "LAT" 0.257549076980769 0.559247019913752 0.16103162069716 0.349376415308389 0.48140254771707 0.534404395993749 0.329495857197849 0.364173258846292 0.738951624697839 0.54254693201608 0.49052747789501 0.359437158527651
1238 135004 3 3 0.5 0 0.2 10 "LAT" 0.260312001962816 0.562139739043591 0.160545029594388 0.346436971734787 0.475996387709734 0.529432970772502 0.334298161516739 0.369922922111903 0.73630838967255 0.540329959199341 0.494843191111127 0.362174705436101
1239 218993 4 3 0.5 0 0.2 10 "LAT" 0.258155629476609 0.564734652246796 0.157271529768974 0.343873006347608 0.480929785016514 0.531893487438719 0.333395215219481 0.366987465438754 0.739085414493123 0.542720047819627 0.490666744988454 0.359435840382651
1240 162268 5 3 0.5 0 0.2 10 "LAT" 0.259623328458597 0.563989590957091 0.158710981620223 0.344610236827628 0.477546341469607 0.530751499175647 0.332923920194585 0.368138187039659 0.737169669928203 0.541789124542525 0.491634901814808 0.360398259677207
1241 235193 1 0.05 0.5 0 0.3 10 "LAT" 0.258805249489434 0.552854115842324 0.166645833827077 0.355870649059356 0.47568592078367 0.522930615211329 0.336024534241751 0.369194425261789 0.734491170273104 0.533077163483732 0.502670368068828 0.364687908860194
1242 181273 2 0.05 0.5 0 0.3 10 "LAT" 0.255202698883424 0.557609636084855 0.1607358657094 0.35107028292727 0.479292787109933 0.522953527904256 0.338750882231516 0.369164243545207 0.734495485993358 0.534470381674828 0.499486747940916 0.363162545733652
1243 66632 3 0.05 0.5 0 0.3 10 "LAT" 0.258073646800171 0.559494305819665 0.161123897120884 0.349172606756264 0.479707855060973 0.526966107909122 0.332679987429103 0.365106656990824 0.737781501861144 0.537884800157106 0.493803884549987 0.359768074950088
1244 296343 4 0.05 0.5 0 0.3 10 "LAT" 0.257844374116336 0.559496378456257 0.160985494790511 0.349169648262703 0.479298802395354 0.526223936414203 0.333520236655162 0.365856628396569 0.73714317651169 0.537383504752043 0.494505731445673 0.360268995319954
1245 437457 5 0.05 0.5 0 0.3 10 "LAT" 0.259267695974019 0.553938425889228 0.166137354995086 0.354720166999684 0.476908361399209 0.527953058387522 0.329277865109969 0.364113727078165 0.736176057373228 0.536801962377888 0.495415220105055 0.360927191684047
1246 134920 1 3 0.5 0 0.3 10 "LAT" 0.261629186085987 0.565123127437345 0.159144201101357 0.343488459184712 0.465846271416426 0.516102284811645 0.341905867140903 0.376628336976863 0.727475457502412 0.532439287532281 0.50105006824226 0.365684232759224
1247 344969 2 3 0.5 0 0.3 10 "LAT" 0.258107383207665 0.557102851639345 0.163044218391651 0.351598603221216 0.466388117782854 0.513141231246236 0.347333623543004 0.380347961293076 0.724495500990519 0.527746148853949 0.510377841934656 0.370897080102389
1248 313641 3 3 0.5 0 0.3 10 "LAT" 0.261120118207862 0.56721433095811 0.157248881200872 0.341334445939328 0.465922074790046 0.514585263988609 0.344815320273712 0.378880489257132 0.727042192997908 0.532088848738944 0.502064201474584 0.366475441721717
1249 280269 4 3 0.5 0 0.3 10 "LAT" 0.258844113449089 0.559559030903749 0.161698589175199 0.34906640478136 0.467530952721931 0.517602018013961 0.341006475437673 0.37548335788717 0.726375066171021 0.531472866480632 0.502705064612872 0.366891678106049
1250 3788 5 3 0.5 0 0.3 10 "LAT" 0.260760742895619 0.561134633088065 0.161581791971779 0.347533831368352 0.466058064093346 0.516702664685362 0.341515151466785 0.37635599903823 0.726818806988965 0.531508426989542 0.503096943438564 0.366871193297725
1251 37271 1 0.05 0.5 0 0.4 10 "LAT" 0.256463486600398 0.5563039796962 0.162544583078922 0.352347537048178 0.470746490383903 0.513469201791135 0.341152722849477 0.371721158983075 0.727209976984301 0.527777338972725 0.503697305928399 0.36526246679697
1252 328605 2 0.05 0.5 0 0.4 10 "LAT" 0.256430279388179 0.554221234665175 0.164087961334569 0.35448216407808 0.468796207266534 0.511508150812002 0.342866394630649 0.373662142859032 0.725226486654713 0.525816717688705 0.506954355965218 0.367247058791075
1253 57368 3 0.05 0.5 0 0.4 10 "LAT" 0.259993843298975 0.555698750420221 0.165259579820209 0.353010773497549 0.466331563052358 0.512697713329586 0.33913637294361 0.372467208055004 0.726325406351332 0.527280919890006 0.504395952763819 0.36588056359515
1254 29306 4 0.05 0.5 0 0.4 10 "LAT" 0.254902392357706 0.557706941247368 0.160479551062735 0.350940466795937 0.470440245319817 0.511666208258133 0.343753137926135 0.373497511644276 0.725342637677524 0.526916040948269 0.50423268898887 0.366044706323831
1255 194572 5 0.05 0.5 0 0.4 10 "LAT" 0.255963266366169 0.555675889081784 0.162674427886565 0.35296749260666 0.471420282738861 0.51484359640042 0.339390390444291 0.370298226860515 0.72738354910503 0.528495854183844 0.502064818330855 0.36451101353244
1256 136146 1 3 0.5 0 0.4 10 "LAT" 0.262193136544742 0.563201283104625 0.160939280534059 0.345417328651285 0.454469252098086 0.500662552207893 0.351790924741875 0.385771654558854 0.716662388642828 0.521636458855204 0.512730205275934 0.372329794506854
1257 301175 2 3 0.5 0 0.4 10 "LAT" 0.262314121922467 0.564045818056911 0.160323914893114 0.344567825443361 0.455508775316406 0.503452287912892 0.347947691573148 0.382484452227933 0.717822897238873 0.52373761998479 0.508271606466262 0.369904796932221
1258 29600 3 3 0.5 0 0.4 10 "LAT" 0.259679880955273 0.563619524816768 0.159160168600977 0.344995006284615 0.456658734990877 0.502221301303295 0.351002301715791 0.384074575507906 0.71633861594615 0.522559408545861 0.510162470316768 0.371255651266163
1259 87332 4 3 0.5 0 0.4 10 "LAT" 0.253378561314354 0.553462547480179 0.162910127497356 0.355202436234489 0.458807826107969 0.499859652120487 0.35625229406428 0.386493285398423 0.712186387422323 0.517482081996766 0.519162421561636 0.376306370954526
1260 227472 5 3 0.5 0 0.4 10 "LAT" 0.253936923287082 0.559395680045564 0.158743115981279 0.349224732795523 0.459070824069606 0.498745592704693 0.358540041371224 0.387596092064378 0.713007747356688 0.518536571608825 0.517283157352504 0.37517384855606
1261 257417 1 0.05 0.5 0 0.5 10 "LAT" 0.258241186669643 0.553995717719919 0.165395426463158 0.354677678395939 0.4556554972824 0.497480632165547 0.348385811517454 0.379852108029688 0.713896683952042 0.516508236598955 0.513781237980612 0.371392900906759
1262 166337 2 0.05 0.5 0 0.5 10 "LAT" 0.260075120417901 0.560672601305442 0.161496926719571 0.347977259753739 0.459416264460259 0.501682285235497 0.344237850893339 0.375606984209745 0.719491384878159 0.521498144174782 0.50573477761291 0.366334637139909
1263 91677 3 0.05 0.5 0 0.5 10 "LAT" 0.255962948464239 0.555986939823162 0.162446096090021 0.352681408156811 0.461082156835114 0.500502675000326 0.347473243353117 0.376816462582594 0.717045105299353 0.518967401415058 0.509919339443139 0.36879665148596
1264 69805 4 0.05 0.5 0 0.5 10 "LAT" 0.253800026237992 0.554435865697006 0.162175834158175 0.354182407199748 0.459698069210561 0.497722284616549 0.350869524275657 0.379604359792656 0.713498095448552 0.516486972361051 0.513045358433832 0.371208285218818
1265 305660 5 0.05 0.5 0 0.5 10 "LAT" 0.255280356731933 0.551018330753728 0.165801189168728 0.357662675703257 0.45653180114353 0.496065049587946 0.351197940182017 0.381268652318363 0.711812157875463 0.514447741321234 0.516999129350746 0.373381590893245
1266 397943 1 3 0.5 0 0.5 10 "LAT" 0.260877994293265 0.559272194302793 0.163114332422714 0.349439408870319 0.441396747655894 0.483064454411877 0.363584635450114 0.396250718044904 0.702274741949159 0.508594475955726 0.526698967872828 0.380671468085833
1267 30060 2 3 0.5 0 0.5 10 "LAT" 0.257785123012667 0.564166656127327 0.157491723274207 0.344442543590844 0.448458571719275 0.487106679616946 0.362122377514337 0.391740344345659 0.706243694731942 0.512504780559369 0.519614100788544 0.376222445055897
1268 327651 3 3 0.5 0 0.5 10 "LAT" 0.255355727391378 0.562305488982071 0.157412893797499 0.346275983798109 0.450344214360993 0.488551372289597 0.360899340300543 0.389824769540665 0.705699941752371 0.512713400372093 0.518312234098042 0.375635377999
1269 1992 4 3 0.5 0 0.5 10 "LAT" 0.258261338971345 0.56420665438109 0.157718003160302 0.344376812443029 0.44422559500002 0.483471228088782 0.36500775372794 0.395454867216462 0.702486933971365 0.510092300653609 0.522725756888242 0.378705844302068
1270 109544 5 3 0.5 0 0.5 10 "LAT" 0.259302261584021 0.562167020126755 0.159907361726104 0.346483215974044 0.444709783842636 0.484017805670832 0.364118818881106 0.394725811495555 0.704012045426657 0.509926912146926 0.524026180607211 0.37882180926899
1271 166221 1 0.05 0.5 0 0.6 10 "LAT" 0.262416527507476 0.55509715045449 0.16726853424681 0.353562319684725 0.439076079405625 0.481271803552122 0.353587094312742 0.387099506493534 0.701492606913101 0.506436991147542 0.520855628559552 0.375683437908763
1272 199705 2 0.05 0.5 0 0.6 10 "LAT" 0.256592071881484 0.555773995333697 0.162990839227193 0.352885822493133 0.445827205647613 0.481963640777256 0.357780718041229 0.386407709932976 0.702419277529096 0.506516530326362 0.520771557268423 0.375266320673617
1273 187686 3 0.05 0.5 0 0.6 10 "LAT" 0.260919322549583 0.556687511599342 0.165064103885034 0.351966816760066 0.445319374708746 0.486845704138291 0.349366339569652 0.381479625389374 0.706238697258329 0.510489537631999 0.514430443454685 0.371497070375252
1274 25423 4 0.05 0.5 0 0.6 10 "LAT" 0.259580219912942 0.555146878450628 0.165367939065931 0.353454890447096 0.442948595717501 0.482777128431484 0.354075177305958 0.385580572444624 0.702528815630443 0.507182770173775 0.51944311637189 0.374759771152862
1275 80078 5 0.05 0.5 0 0.6 10 "LAT" 0.252083033466498 0.557095045455549 0.15914535275119 0.351495238300674 0.449532026750229 0.482774482873625 0.359353675115405 0.385564695884369 0.701615060216727 0.507056951963119 0.518499027866595 0.374444411230132
1276 94882 1 3 0.5 0 0.6 10 "LAT" 0.259032463782962 0.561123026940591 0.160558993911646 0.347594512821551 0.436401424793252 0.47261738217953 0.367727519295616 0.396874295586759 0.695433888576214 0.501928178030386 0.528286513207263 0.380641737881999
1277 320522 2 3 0.5 0 0.6 10 "LAT" 0.257269647131221 0.563733015877483 0.157552084105043 0.344877910965962 0.434051112940497 0.46822797852033 0.374239214096241 0.402191181505813 0.691320760071718 0.499608368800115 0.531791298201283 0.383414144038276
1278 10723 3 3 0.5 0 0.6 10 "LAT" 0.258484844298877 0.565812000797342 0.156736077018659 0.342774651245835 0.432932976266971 0.468069251775148 0.373362040143853 0.402175219628621 0.691417820565848 0.500186639974482 0.530098117162512 0.382746304024188
1279 356369 4 3 0.5 0 0.6 10 "LAT" 0.256791696529286 0.563798300335286 0.157114828755698 0.344797994658381 0.43520370441241 0.470067164476868 0.371681017310525 0.399907164908586 0.691995400941696 0.500770025730834 0.528795846066224 0.381948316059752
1280 152105 5 3 0.5 0 0.6 10 "LAT" 0.256597751576973 0.559833532816719 0.160081147136809 0.348824977571392 0.431940228758442 0.466310787024904 0.376004409001637 0.404447551322351 0.688537980335415 0.497092143795523 0.536085556138446 0.386224666596618
1281 202778 1 0.05 0.5 0 0.7 10 "LAT" 0.257607741882046 0.554140314681792 0.164903417553841 0.35450557575512 0.431530847056086 0.466705470918239 0.362138157383092 0.391312457758591 0.689138588938132 0.495943613304695 0.527041574936933 0.3790107921865
1282 61786 2 0.05 0.5 0 0.7 10 "LAT" 0.253072063693818 0.554164551517567 0.161975352394217 0.354510407521176 0.43572840731553 0.466247904734413 0.366493242889013 0.391776865209344 0.688800471009348 0.495089131518128 0.528468595283231 0.379559344550502
1283 320287 3 0.05 0.5 0 0.7 10 "LAT" 0.257069950036599 0.557723286930133 0.161816016680038 0.350895107506022 0.434629617312056 0.468520692228255 0.36158131367746 0.38948437562501 0.691699567348655 0.49810310815669 0.523397330357498 0.376701272943861
1284 145060 4 0.05 0.5 0 0.7 10 "LAT" 0.253866023101034 0.55314447207156 0.163250009449664 0.355491608567907 0.434255693195285 0.466513215365762 0.364747804469483 0.391507009997168 0.688121716296319 0.495098670173692 0.527997813919147 0.379634682516885
1285 419469 5 0.05 0.5 0 0.7 10 "LAT" 0.254439212166357 0.556217236821852 0.161291384389455 0.352425972202682 0.436839027118928 0.468883151485579 0.362898795035484 0.389125668851002 0.691278239285285 0.497624394759839 0.524190179424939 0.377056087762117
1286 370518 1 3 0.5 0 0.7 10 "LAT" 0.262538830134575 0.56214524541834 0.161952533541608 0.346539319668863 0.41295219613221 0.448109444040112 0.380843897944778 0.411869451614785 0.675491026266785 0.486240885087401 0.542796431486385 0.390133453926121
1287 341262 2 3 0.5 0 0.7 10 "LAT" 0.260396667765705 0.561795204888115 0.160925935979312 0.346797783475738 0.421619415260512 0.458205090561123 0.369458184432982 0.400280697576906 0.682016083026217 0.492707429479225 0.530384120412294 0.382562493792769
1288 205441 3 3 0.5 0 0.7 10 "LAT" 0.25897929583916 0.564601792259841 0.157881279430684 0.343965061930854 0.417235564290326 0.449890242714789 0.381720955070903 0.410161623657328 0.676214860129486 0.487654100204609 0.539602234501586 0.388462067696746
1289 264241 4 3 0.5 0 0.7 10 "LAT" 0.258080875879042 0.559022303367292 0.161503291641139 0.349643552101034 0.419258921051333 0.452944178751958 0.377656975950006 0.40657833725881 0.677339796930374 0.488053334907209 0.539160267591145 0.387830205764286
1290 276447 5 3 0.5 0 0.7 10 "LAT" 0.255359987114048 0.55288063535826 0.164398174638618 0.355790854144596 0.418519225068028 0.45116093703344 0.380495954413833 0.408792095612239 0.673879212182076 0.484820475073267 0.544894129052451 0.391330892840157
1291 18751 1 0.05 0.5 0 0.8 10 "LAT" 0.256460749102216 0.558253160141502 0.161057848996972 0.3503807082122 0.418364966078694 0.448717817595266 0.370755596798244 0.397268917655723 0.67482571518091 0.484845390993923 0.531813445795216 0.381817680660177
1292 125763 2 0.05 0.5 0 0.8 10 "LAT" 0.261821602220626 0.556465023898103 0.165775333417519 0.352188428070786 0.41243933876541 0.44769390075378 0.367291414314316 0.398312248054763 0.674260940986036 0.484439870967299 0.533066747731835 0.382741701768941
1293 226179 3 0.05 0.5 0 0.8 10 "LAT" 0.257783726266009 0.558790815931385 0.161454674397928 0.349843790234842 0.418414091221763 0.449810545374456 0.368785995843766 0.396132490233413 0.676197817487773 0.485911010605371 0.530240670241694 0.380813133333793
1294 3677 4 0.05 0.5 0 0.8 10 "LAT" 0.254720103918512 0.555761391000337 0.161808547349721 0.352867129557344 0.419859027262048 0.449553048008227 0.37052796363055 0.396404794995824 0.67457913118056 0.484505874103681 0.532336510980271 0.382080118146007
1295 228266 5 0.05 0.5 0 0.8 10 "LAT" 0.256393026388027 0.556616577718114 0.162236282243346 0.351995145634699 0.417654511276567 0.44895397788286 0.369664966544036 0.397017129153769 0.674047537664593 0.484587047007616 0.531901248787382 0.382126341755373
1296 394452 1 3 0.5 0 0.8 10 "LAT" 0.260664006727063 0.565961222249732 0.157915591639627 0.342600647357749 0.398827125861359 0.430481100452563 0.388698203769584 0.418244339344931 0.659491132588421 0.475354636317691 0.54661379540921 0.393237297934105
1297 436261 2 3 0.5 0 0.8 10 "LAT" 0.257794063567853 0.562520274952086 0.158757917110697 0.346136628988584 0.399600195338397 0.428549202055391 0.393246738379099 0.420290507505643 0.65739425890625 0.472542899776958 0.552004655489796 0.396014889741461
1298 358099 3 3 0.5 0 0.8 10 "LAT" 0.258377342128282 0.56146891182402 0.159869893718604 0.347148180784174 0.400301407317041 0.429709035404505 0.390865014641969 0.418344741236046 0.658678749445323 0.473123543543335 0.550734908360573 0.394960213187491
1299 278861 4 3 0.5 0 0.8 10 "LAT" 0.257334631986471 0.560820879966283 0.159899123806787 0.347773513214034 0.402084641801908 0.433262178790313 0.386184357113323 0.414621507986677 0.659419273788378 0.475232879854369 0.54608348092011 0.392747942315253
1300 408557 5 3 0.5 0 0.8 10 "LAT" 0.256332508636508 0.558046724626461 0.161214534978356 0.350618340595984 0.398436253434958 0.427347276553243 0.394394638938645 0.421610165219304 0.654768762071466 0.470275693321015 0.555609173917001 0.398399934487243
1301 187758 1 0.05 0.5 0 0.9 10 "LAT" 0.260129686873627 0.557136151605853 0.164203779615766 0.351483186347843 0.397808924662652 0.429518842968798 0.372905360925918 0.402225173724447 0.657938611536278 0.47226924182659 0.537109140541684 0.385236173280264
1302 302399 2 0.05 0.5 0 0.9 10 "LAT" 0.260984499685823 0.561078986741921 0.161722676640785 0.347516855552056 0.397171288980579 0.428902306344585 0.373501156140672 0.402880201287421 0.658155788666402 0.47306780126271 0.535223832781457 0.384392383926942
1303 47189 3 0.05 0.5 0 0.9 10 "LAT" 0.256777631863151 0.558921939694945 0.16077576011874 0.349710052485289 0.402106936088506 0.430344055573606 0.375460015977677 0.401376002659265 0.658884567951657 0.472710134314483 0.536235776096417 0.384356359757597
1304 206018 4 0.05 0.5 0 0.9 10 "LAT" 0.256332025223681 0.559554297096617 0.159957497198989 0.349059002488614 0.403694599218544 0.431947331034019 0.37392992891695 0.399753918007357 0.660026624442225 0.473890983060987 0.533887426115938 0.383105040879158
1305 315586 5 0.05 0.5 0 0.9 10 "LAT" 0.256103901582925 0.559037377237292 0.160239118179375 0.34956219757788 0.40253775123862 0.430557744008165 0.375414419952082 0.401178194905317 0.658641652821545 0.472787510121448 0.535653538131457 0.384222803651565
1306 16759 1 3 0.5 0 0.9 10 "LAT" 0.258713933300087 0.56787505527034 0.155277856099954 0.340653472106841 0.384092976481171 0.410852296381582 0.397340953931813 0.423890875778883 0.642806909781258 0.462141280080467 0.552618810031767 0.396789444186972
1307 250810 2 3 0.5 0 0.9 10 "LAT" 0.258435697221856 0.561949467971751 0.159506537704717 0.346611685942553 0.382890721377105 0.411432253189282 0.394365300277254 0.422185067120294 0.641326418598961 0.461021893669554 0.553871837981971 0.397372932682047
1308 13501 3 3 0.5 0 0.9 10 "LAT" 0.256085349040081 0.560852184525601 0.159013124409939 0.347788464535758 0.380580383770756 0.406862401235797 0.40170060504894 0.428106002797387 0.636665732810837 0.457184807348343 0.560713729458879 0.401962506158019
1309 422265 4 3 0.5 0 0.9 10 "LAT" 0.25804678012133 0.563091143495041 0.158458034762332 0.345543351148671 0.38132712000726 0.408431237651648 0.399504088797237 0.426514249378955 0.639373900128591 0.459159433892091 0.55796212355957 0.400055599168281
1310 219299 5 3 0.5 0 0.9 10 "LAT" 0.262055151986743 0.564693061703044 0.159725405068946 0.343887175538809 0.375537400107054 0.405277003824663 0.39951299387053 0.429847669460027 0.637592552093797 0.458319025766631 0.559238398939475 0.401321655627262
1311 70484 1 0.05 0.5 0 1 10 "LAT" 0.256143309729727 0.564522839460536 0.156138686847632 0.344027797720536 0.384478584419494 0.409609155186862 0.380541602103897 0.405043516241298 0.640621894149221 0.460058374122742 0.536680288951529 0.385186351717137
1312 85857 2 0.05 0.5 0 1 10 "LAT" 0.256077275513898 0.563247614648653 0.157053456347899 0.345329769689562 0.384679980400283 0.409674461060259 0.380650002928166 0.405032537781199 0.640757255914181 0.459744122480881 0.537703459276065 0.385580708328423
1313 13985 3 0.05 0.5 0 1 10 "LAT" 0.258670507871315 0.560450786939688 0.160748930392071 0.348155549685447 0.379646037088123 0.406511737414483 0.381618302623334 0.408215942021383 0.638316544959438 0.457396444773953 0.542367233015405 0.388374809041738
1314 224640 4 0.05 0.5 0 1 10 "LAT" 0.25867515438248 0.560989400790769 0.160397531980373 0.347599013505662 0.379937745814547 0.407693016419032 0.379777257788069 0.407025363584009 0.638612900197027 0.45839680567424 0.540174789768442 0.387387409828781
1315 235345 5 0.05 0.5 0 1 10 "LAT" 0.258954524304351 0.558040392060266 0.16274561778623 0.350552725011146 0.378797837025659 0.407277957549472 0.379372915109462 0.407434041804928 0.63775236133001 0.457427196001943 0.542118532895692 0.388526816787372
1316 166656 1 3 0.5 0 1 10 "LAT" 0.260154564218214 0.563147779996002 0.159742538759495 0.34549832283951 0.355645846625866 0.381506455922037 0.409132364641579 0.437612184507963 0.61580041084408 0.441529155818828 0.568874903401074 0.407254181868332
1317 172201 2 3 0.5 0 1 10 "LAT" 0.256893876382883 0.557443456831132 0.162026087044895 0.351191408295773 0.364509471998885 0.390337190985354 0.399497869300965 0.426504125792735 0.621403348381768 0.445340066051748 0.56152395634586 0.401834159832289
1318 40491 3 3 0.5 0 1 10 "LAT" 0.262918612394829 0.569055424535456 0.156941851427763 0.339518758068407 0.357025587852963 0.384336728832819 0.40467329422218 0.434284697250051 0.619944200247791 0.445527672978249 0.561615145649944 0.402972768110631
1319 14379 4 3 0.5 0 1 10 "LAT" 0.259743176827861 0.563077153937615 0.159483122423826 0.345468162143856 0.355315973886703 0.381612596315201 0.409032275820893 0.438040775991446 0.615059150714564 0.441584658450632 0.568515398244719 0.407519444883188
1320 205440 5 3 0.5 0 1 10 "LAT" 0.257878802687782 0.564430760436054 0.15729807042774 0.344165844850708 0.356516837804663 0.380526095091759 0.412370772041443 0.438858542832921 0.614395640492445 0.440669367358401 0.569668842469183 0.407960045574865
1321 81041 1 0.05 0.5 0 0 20 "LAT" 0.257083991049367 0.561169873129467 0.15924904825394 0.347504864520319 0.503052292884597 0.560182653113972 0.313170108935638 0.348488288886907 0.760136283933964 0.560498416513435 0.472419157189578 0.3481741000072
1322 385758 2 0.05 0.5 0 0 20 "LAT" 0.260962492325623 0.563381723801745 0.16000262178141 0.345244083635421 0.499141953441296 0.560333244159684 0.310566385967316 0.348325584569556 0.760104445766919 0.561356142387934 0.470569007748726 0.347291720181822
1323 274350 3 0.05 0.5 0 0 20 "LAT" 0.260664960215759 0.563040653522279 0.160070382224055 0.345595414253461 0.4997001144161 0.559920317695686 0.311534346007818 0.348754868049186 0.760365074631859 0.560957355437222 0.471604728231873 0.347704910675995
1324 32117 4 0.05 0.5 0 0 20 "LAT" 0.258984891062472 0.562475029442532 0.159458677636589 0.346153137586559 0.500071901062178 0.561392459829813 0.30965980653382 0.347201752186357 0.75905679212465 0.561732057176742 0.469118484170409 0.346874154202473
1325 57065 5 0.05 0.5 0 0 20 "LAT" 0.256644158709614 0.563202353460814 0.157492831176565 0.345409366621357 0.502748966158999 0.560669713775134 0.31235168689881 0.347972511554898 0.759393124868613 0.561492004136494 0.469844518075375 0.347140372542531
1326 368462 1 3 0.5 0 0 20 "LAT" 0.260112319593495 0.561471084341365 0.161031186375792 0.347134275046176 0.492910959898287 0.555609675276098 0.314684599735263 0.353182693776594 0.753023279491783 0.55741182285208 0.475715786111055 0.351322213894181
1327 279906 2 3 0.5 0 0 20 "LAT" 0.262145705401658 0.565663210230111 0.15901363765567 0.342964205538125 0.494307092808043 0.560169763999869 0.308806503540145 0.348434864058952 0.756452798209701 0.561876685868354 0.467820141195815 0.346740292746474
1328 214580 3 3 0.5 0 0 20 "LAT" 0.259546161974777 0.565503298841475 0.157593749452474 0.343086186480799 0.492470112731709 0.555172711050767 0.31578379344822 0.353871384672809 0.752016274706486 0.558420531966963 0.473377542900694 0.350481850820353
1329 430217 4 3 0.5 0 0 20 "LAT" 0.260592131049045 0.56311871811368 0.159980962264182 0.345554519627135 0.493252557228283 0.554503485637127 0.316142107303783 0.354155017093797 0.753844688277328 0.557274912955425 0.476123069567964 0.35139232437269
1330 407101 5 3 0.5 0 0 20 "LAT" 0.258925744247395 0.567420308396448 0.155796812884702 0.341124761152188 0.493791649906757 0.555965555675576 0.315178170741822 0.352955309104609 0.752717394154151 0.559588836263208 0.470974983626524 0.349214596557935
1331 25005 1 0.05 0.5 0 0.1 20 "LAT" 0.255530324095208 0.560437600907775 0.158841038316608 0.348215886939616 0.498668516699096 0.553654712342052 0.315593791492486 0.350024381221766 0.754198840794304 0.555906043502429 0.474434829809094 0.349445133896303
1332 362472 2 0.05 0.5 0 0.1 20 "LAT" 0.255401894777959 0.561840150350198 0.157735001041917 0.346800488833117 0.498204338966208 0.552772218682435 0.316607937592299 0.350903576383943 0.753606233744167 0.555788038666951 0.474342938634217 0.349552503734115
1333 401893 3 0.05 0.5 0 0.1 20 "LAT" 0.254887142522049 0.555450749204113 0.162176776462052 0.353235240858303 0.495372963907264 0.548693726131731 0.32084649275952 0.355036639395055 0.750260106429313 0.550944524292218 0.483023269221572 0.354456101124443
1334 304920 4 0.05 0.5 0 0.1 20 "LAT" 0.256594733301083 0.557855222308759 0.161473953243677 0.350846878740975 0.494767153273308 0.550417947037161 0.317900501499081 0.353257944808697 0.751361886574391 0.552908903127651 0.479374454742758 0.352468550599679
1335 251352 5 0.05 0.5 0 0.1 20 "LAT" 0.25757345101472 0.562919299323717 0.158283053264237 0.345673182332293 0.495576032396388 0.551615824973847 0.316682950574997 0.352083053859016 0.753149483411109 0.555402536438543 0.474966003839235 0.349947883419278
1336 321081 1 3 0.5 0 0.1 20 "LAT" 0.255694724124902 0.561312581803014 0.15835626162471 0.347345847568859 0.488885066113968 0.54443079926524 0.324953908331015 0.359719493746704 0.74457979023887 0.549796286307894 0.483310169955725 0.355884483662063
1337 253761 2 3 0.5 0 0.1 20 "LAT" 0.261842690275309 0.56135644090548 0.162116463846711 0.347284555705479 0.486623515417678 0.549696494489763 0.315044063976461 0.354168205628566 0.748466205692987 0.553476129901191 0.477160527823172 0.352043321964073
1338 158249 3 3 0.5 0 0.1 20 "LAT" 0.260776203984196 0.558399072393337 0.163737203109561 0.350322926934955 0.483229524533534 0.544375427537641 0.321671886437985 0.36015488281737 0.74400572851773 0.548888079342576 0.485409089547546 0.357105874139187
1339 46536 4 3 0.5 0 0.1 20 "LAT" 0.258224860714065 0.562641185260858 0.158950144325948 0.346013613289346 0.487784530718996 0.545216717936548 0.322273526887319 0.358539998317275 0.746009391433061 0.550885991157804 0.481223671213267 0.354536311259844
1340 147980 5 3 0.5 0 0.1 20 "LAT" 0.257789695990335 0.564648266699289 0.157174072287099 0.343922148746229 0.487821719024932 0.544385217115662 0.324198071550241 0.359896389216616 0.745611415015267 0.55100948002299 0.48137214383734 0.354730560465996
1341 198750 1 0.05 0.5 0 0.2 20 "LAT" 0.256471430622899 0.560902368884358 0.159111860567283 0.347735303647818 0.490194124063931 0.544325295120113 0.319055582665373 0.353824751501964 0.746665554686831 0.54986217070233 0.478167443232655 0.351819850032635
1342 297289 2 0.05 0.5 0 0.2 20 "LAT" 0.261188524607936 0.561471122264887 0.161574908105233 0.347134016909031 0.484511206546758 0.542803954285031 0.317525099637678 0.355361984596946 0.745699731154694 0.549174727816766 0.479100007742911 0.352567777172592
1343 128553 3 0.05 0.5 0 0.2 20 "LAT" 0.255343544542136 0.5572867666327 0.161096008852373 0.351365867861699 0.489472178276507 0.542276087769885 0.321659111921979 0.355906594015185 0.744815722818643 0.547296002803788 0.482755120774352 0.354411911159188
1344 390433 4 0.05 0.5 0 0.2 20 "LAT" 0.256474948670008 0.558007827431684 0.161264264115003 0.350643786835811 0.487130847156876 0.541272572060978 0.321634889225251 0.356889162880802 0.743605795826885 0.546896955482089 0.482899153340254 0.354810961221988
1345 296441 5 0.05 0.5 0 0.2 20 "LAT" 0.256486452250266 0.558848092545888 0.160709509503046 0.349756056185846 0.487764655994137 0.542633223574919 0.319994932887903 0.355524155137874 0.744251108244403 0.548079053498483 0.48070444239095 0.353609680445643
1346 370655 1 3 0.5 0 0.2 20 "LAT" 0.259299122355846 0.564775455515455 0.1579467966189 0.34382775723304 0.480541233530974 0.536852500120645 0.325777674936644 0.361972053074897 0.739840355886821 0.546069002364528 0.483724471555544 0.356081850970795
1347 87050 2 3 0.5 0 0.2 20 "LAT" 0.256349526058188 0.562340254337641 0.15798223186502 0.34633124058907 0.481986624637343 0.536821766690835 0.32756648693047 0.362489631012449 0.738336150695531 0.545188978764162 0.485548718795489 0.357288617483865
1348 356032 3 3 0.5 0 0.2 20 "LAT" 0.257598929082604 0.562417287240017 0.158687198314254 0.346252365872093 0.481949283488017 0.536027084643552 0.328112393269305 0.362998944081311 0.73954821257062 0.544689284297472 0.48679959158356 0.357604507708499
1349 227581 4 3 0.5 0 0.2 20 "LAT" 0.261572284760347 0.566656592258209 0.157927740691746 0.341887684141867 0.474117242292497 0.531092237895284 0.330574272397254 0.36815502537448 0.735689527052844 0.542977083326224 0.488502013089 0.359453861465668
1350 134933 5 3 0.5 0 0.2 20 "LAT" 0.256863216461785 0.567601516314786 0.154393544188036 0.34096497548434 0.478481736410954 0.529714824486767 0.336060146055976 0.369793419577113 0.73534495287274 0.542077169918852 0.490453690244011 0.360473001551659
1351 389093 1 0.05 0.5 0 0.3 20 "LAT" 0.255821667443363 0.563486927583881 0.156744108459397 0.345117740222256 0.48427615709189 0.53360339082217 0.325635654822641 0.358412971214223 0.740097824535254 0.54354118029817 0.482379763282038 0.35400580709134
1352 81433 2 0.05 0.5 0 0.3 20 "LAT" 0.258281109450475 0.557821889082583 0.162506622927787 0.35077547252774 0.480555736085447 0.533906698850814 0.322725704005795 0.358143537446428 0.738836845535922 0.542001316463215 0.485232326933583 0.355669360112419
1353 132630 3 0.05 0.5 0 0.3 20 "LAT" 0.263029052204799 0.558746943935507 0.164779287171162 0.349894449242522 0.474990230667976 0.531885722727295 0.321893382446917 0.360148895306734 0.738019282872776 0.541137405273758 0.486672669618079 0.356629240210759
1354 195077 4 0.05 0.5 0 0.3 20 "LAT" 0.257522614521856 0.556420251725435 0.163109791697291 0.352269182032185 0.477330613238067 0.527884339534565 0.329703337971719 0.364203019283055 0.734853227759923 0.537509978026939 0.492813129669011 0.360197590841069
1355 156074 5 0.05 0.5 0 0.3 20 "LAT" 0.261841418121151 0.559872659651041 0.163183076138081 0.348768348269452 0.477123061861604 0.53338298457961 0.321213987011724 0.358633310792149 0.738964479982755 0.542446996585229 0.484397063149805 0.355276327706389
1356 201374 1 3 0.5 0 0.3 20 "LAT" 0.257728479093518 0.560425298634038 0.160318423446434 0.348191021592468 0.47636478824943 0.531548200604927 0.324600036691058 0.360591401190388 0.734093267342948 0.541080422268425 0.484918460137492 0.356651715874798
1357 279171 2 3 0.5 0 0.3 20 "LAT" 0.258387446182186 0.564433733627648 0.157642438406859 0.344203392132139 0.471816954085971 0.525261916266394 0.33194580813813 0.367361168339511 0.730204400268157 0.538188271579883 0.489588246544989 0.359850266141647
1358 28147 3 3 0.5 0 0.3 20 "LAT" 0.257749892371513 0.561723238860904 0.159291098275454 0.3469486844119 0.472968141374508 0.525312451953643 0.3328530666939 0.367672403090207 0.730718033746021 0.537336443275423 0.492144164969354 0.360956373164692
1359 99439 4 3 0.5 0 0.3 20 "LAT" 0.255724769708706 0.559990810344022 0.159357484599368 0.348682906971238 0.4703092908991 0.521370196358031 0.337230023830234 0.371484689712183 0.726034060607805 0.534053214760603 0.496587508429602 0.364130724083004
1360 237002 5 3 0.5 0 0.3 20 "LAT" 0.261921653086336 0.562907453481274 0.161006051596597 0.345733676202586 0.465852784390751 0.522351772822256 0.332611120885867 0.370699479392528 0.727774437477088 0.535984494509771 0.493617172482464 0.362424438732752
1361 266580 1 0.05 0.5 0 0.4 20 "LAT" 0.25753711401229 0.561121333431748 0.159551604511314 0.347541241828998 0.473903644259132 0.521941250588918 0.33008620533879 0.363178540625139 0.731440758271422 0.535071124282052 0.489637809850104 0.357952411645342
1362 436268 2 0.05 0.5 0 0.4 20 "LAT" 0.258030850224721 0.560585146137538 0.16030839135209 0.348072398992123 0.473888017819709 0.523296373307728 0.328044563160686 0.361829203657316 0.73191886804443 0.535844213667136 0.488352954512775 0.357210543350477
1363 375407 3 0.05 0.5 0 0.4 20 "LAT" 0.255587714374271 0.561863772784433 0.157828450671928 0.346723047989019 0.47593665950539 0.525814576231637 0.32561857306432 0.359259489801699 0.731524373879661 0.537854359839826 0.483447023736248 0.355082931261794
1364 422022 4 0.05 0.5 0 0.4 20 "LAT" 0.256628065447822 0.560326438286362 0.159582563794698 0.348272175831937 0.473890362541937 0.523419378499391 0.327962279467725 0.36169991267042 0.730518427989759 0.535768167359966 0.487544843262423 0.357237136395232
1365 128952 5 0.05 0.5 0 0.4 20 "LAT" 0.257779408078132 0.560333858225857 0.160311306620274 0.348300306940453 0.470544014507969 0.51965766023871 0.331363709829906 0.365454297005203 0.728323422586101 0.533325601974855 0.49167501645018 0.35970977860231
1366 308388 1 3 0.5 0 0.4 20 "LAT" 0.26086887110488 0.56376335800853 0.15966802873954 0.344864128824024 0.461766980167573 0.514807535768961 0.334936970519671 0.371312446524025 0.722635851272453 0.53120867594196 0.494604999259211 0.362582106759848
1367 367287 2 3 0.5 0 0.4 20 "LAT" 0.255886754271783 0.562253775411309 0.157740849305564 0.346406977422263 0.467046024700073 0.516152058175392 0.336536020378729 0.369913434706481 0.722932778971856 0.531311251519482 0.494276869684293 0.362325468578037
1368 89960 3 3 0.5 0 0.4 20 "LAT" 0.255362970100911 0.558635656065525 0.160149418973265 0.349995757868919 0.4666379247698 0.517918283924484 0.33346658332336 0.3679879164172 0.722000894870711 0.531311607504009 0.493616002296626 0.362255945869484
1369 147444 4 3 0.5 0 0.4 20 "LAT" 0.259029595637705 0.562908629656728 0.159157064982902 0.345694588742576 0.461087978611511 0.510894189979285 0.340923977049842 0.375781918205358 0.720117574249216 0.528225721913445 0.500081042032745 0.365870116638419
1370 62899 5 3 0.5 0 0.4 20 "LAT" 0.257439497947844 0.558153517245262 0.161826372351765 0.350551406711569 0.462038638476294 0.512716620301804 0.338698161369654 0.373592116105273 0.719478136424137 0.527847033306447 0.500524533721419 0.366055012855893
1371 291863 1 0.05 0.5 0 0.5 20 "LAT" 0.25479534451394 0.56230427301712 0.157007227034633 0.346271919695395 0.468566903776038 0.515136137220794 0.329802138027469 0.362108212923677 0.723362248289977 0.530791229636955 0.486809365062102 0.356870106217121
1372 239832 2 0.05 0.5 0 0.5 20 "LAT" 0.256679583544529 0.559229187034417 0.16044626315194 0.349392197456077 0.464367844880348 0.510727377680297 0.333684000496754 0.366562136546406 0.721047428424877 0.52696145881179 0.494130263648694 0.360837351433809
1373 399749 3 0.05 0.5 0 0.5 20 "LAT" 0.261263771565004 0.561948444377727 0.161238148250931 0.346613394910231 0.462127129924971 0.513897788017585 0.327257485210948 0.363379822591403 0.723390901489976 0.530236019306256 0.488495633461879 0.357701681320702
1374 385751 4 0.05 0.5 0 0.5 20 "LAT" 0.261276244397318 0.559369235370248 0.163213658900695 0.349295119143225 0.459944643193663 0.510734610406609 0.330460399917886 0.366531775857801 0.721220887590981 0.527307573089764 0.49367405881858 0.360680575430443
1375 271578 5 0.05 0.5 0 0.5 20 "LAT" 0.25985236828977 0.560912133201463 0.161143639106341 0.347697823956476 0.460787967352303 0.509351460924689 0.33322713006302 0.367943395365579 0.720640335642073 0.526781622368368 0.494370769169361 0.361117232512758
1376 170962 1 3 0.5 0 0.5 20 "LAT" 0.260929926064327 0.560136495049766 0.16254904529818 0.348515499924473 0.450069533631507 0.50180916533527 0.340342960053992 0.377361549255234 0.710999459695834 0.521447302239101 0.502892005352171 0.367821919627212
1377 339404 2 3 0.5 0 0.5 20 "LAT" 0.257839892593734 0.560051927693422 0.160612513631171 0.348621191605281 0.451786556720442 0.499523429112192 0.344977421140511 0.379339033529797 0.709626449314176 0.519712946604327 0.505589934771682 0.369217205447014
1378 389189 3 3 0.5 0 0.5 20 "LAT" 0.257356975223059 0.566603645701375 0.155459319654275 0.341954709963954 0.454587661592068 0.501041636514645 0.344615694268404 0.377931799167103 0.711944636815127 0.522686825812359 0.500075013922679 0.366171504091918
1379 281769 4 3 0.5 0 0.5 20 "LAT" 0.259676057048355 0.565451972300851 0.157669411641329 0.343133205796618 0.450133274137983 0.498799066531949 0.345057343106502 0.380229873173101 0.709809331186338 0.521018648866008 0.502726754747831 0.367994461748964
1380 432780 5 3 0.5 0 0.5 20 "LAT" 0.262195790120164 0.566282810954973 0.158676421565774 0.342238022929335 0.451919911200219 0.505071218892368 0.335445171183929 0.373199248162795 0.714115701320383 0.525711205209644 0.494121592749703 0.362884027287266
1381 269800 1 0.05 0.5 0 0.6 20 "LAT" 0.255325322286927 0.561597167299374 0.157829775863293 0.347014360790002 0.456396027346092 0.499491718470161 0.337392932499522 0.368833286377637 0.711721349633019 0.520107104020752 0.495222708362815 0.361600854262022
1382 159005 2 0.05 0.5 0 0.6 20 "LAT" 0.257567611146669 0.560533486657435 0.160015972058635 0.348055703104487 0.453077584930905 0.499389567516931 0.335135754742232 0.368934851824502 0.710645196077573 0.519920839901989 0.495151726800867 0.361938255132423
1383 24472 3 0.05 0.5 0 0.6 20 "LAT" 0.259640707407113 0.561600112549967 0.160535422509463 0.346983091747414 0.451358289459619 0.498869082641005 0.334808935629171 0.369477627840133 0.710998996866732 0.520048058111476 0.495344358138634 0.36190333558024
1384 170229 4 0.05 0.5 0 0.6 20 "LAT" 0.257906220980131 0.560953780978965 0.159913855470785 0.347659529678476 0.45225873382233 0.498367053525732 0.336390833218393 0.370030928284514 0.710164954802461 0.519358308277374 0.496304688689177 0.362559943438716
1385 277163 5 0.05 0.5 0 0.6 20 "LAT" 0.263093156119679 0.560405949778616 0.163558524030726 0.348208661455438 0.446081150400368 0.496548337398264 0.334566534898509 0.371789706982049 0.709174306520047 0.518408363057918 0.498125058929236 0.363750180034542
1386 334032 1 3 0.5 0 0.6 20 "LAT" 0.258858843342726 0.561799906830574 0.159966199444272 0.346853205921738 0.440683384865824 0.486606200814125 0.348924505256874 0.383344215130602 0.69954222820855 0.51171819141324 0.508890704701145 0.371294350380652
1387 416749 2 3 0.5 0 0.6 20 "LAT" 0.259528176829424 0.561164767206126 0.160835222233066 0.347456234610759 0.4453063733775 0.493860371130893 0.340113094744588 0.375182002980778 0.704834550206923 0.516407539009383 0.500948316977654 0.366055234179026
1388 252553 3 3 0.5 0 0.6 20 "LAT" 0.255535076240547 0.560269122394495 0.158990433433956 0.348451711773127 0.446594482628412 0.491806865526216 0.345101930876769 0.377848153089784 0.702129558868959 0.514391721078477 0.504092364310726 0.368334536150003
1389 119498 4 3 0.5 0 0.6 20 "LAT" 0.2581889796789 0.566467415632536 0.155997672846997 0.342121601023323 0.44261737431918 0.487783032668798 0.347705032279564 0.381173777522919 0.700806353998079 0.513830203762635 0.503702705126561 0.368377326989204
1390 72383 5 3 0.5 0 0.6 20 "LAT" 0.258443207165104 0.564338696748742 0.157783888897495 0.344222298706641 0.442687273678552 0.488579979303203 0.347384058364667 0.381418194379575 0.701130480843656 0.513780534054269 0.505167947262162 0.369174639448085
1391 241381 1 0.05 0.5 0 0.7 20 "LAT" 0.259366658213767 0.562676476853341 0.159542896669876 0.345896054511048 0.442004555029964 0.488061294765261 0.335521655061877 0.36997473860005 0.701371213243731 0.513197908145994 0.495064551731752 0.361880989462584
1392 336776 2 0.05 0.5 0 0.7 20 "LAT" 0.259716566682739 0.56187223541106 0.160355063364047 0.346728506729626 0.440541033158037 0.485871098502629 0.337940832403927 0.372165945101533 0.700257599840775 0.511494385426539 0.498295895767975 0.363612316159653
1393 125826 3 0.05 0.5 0 0.7 20 "LAT" 0.259412460633173 0.560344718793098 0.161326477154459 0.348245793350697 0.441433730453639 0.486781834423618 0.337081187325212 0.371260353245515 0.700846191086813 0.511612710144099 0.498407664479671 0.363511117669946
1394 133566 4 0.05 0.5 0 0.7 20 "LAT" 0.257665012134945 0.558006365937587 0.161970220723207 0.350598793352086 0.439575093620389 0.484298338631471 0.339705125742899 0.373736328728997 0.697240105755334 0.509127254290868 0.501675346466106 0.365955643313564
1395 261744 5 0.05 0.5 0 0.7 20 "LAT" 0.256982611201646 0.560238243266099 0.159904534435664 0.348318633088315 0.439764985154888 0.484117058649289 0.340367027659409 0.3739416555099 0.696747596356534 0.509612087494794 0.500271562095074 0.365385505808962
1396 13574 1 3 0.5 0 0.7 20 "LAT" 0.262496698704226 0.564583987218494 0.16004493966975 0.34398671834538 0.428331660708776 0.475516784947984 0.347980279356254 0.384281325340594 0.690828359413002 0.505585938709605 0.508025219026004 0.370824495084216
1397 356442 2 3 0.5 0 0.7 20 "LAT" 0.257762627596932 0.561176409985625 0.159742216931075 0.347469987570064 0.430388564689286 0.473472629047802 0.353889256535602 0.387203546041913 0.688151192286217 0.502620531337581 0.513631473466678 0.374179307981964
1398 250747 3 3 0.5 0 0.7 20 "LAT" 0.256960155365624 0.558502668058513 0.161250967489166 0.350146444644228 0.428653762154968 0.472202414394152 0.353949975468219 0.388055008967983 0.685613917520592 0.500968209859178 0.515200942957386 0.375583587643352
1399 133465 4 3 0.5 0 0.7 20 "LAT" 0.258793709777666 0.560029603517402 0.161173479131451 0.348598502973851 0.427965964612654 0.472938006599876 0.352632709581198 0.38755196044208 0.68675967439032 0.502112565301096 0.513806188712649 0.37466656172274
1400 51027 5 3 0.5 0 0.7 20 "LAT" 0.259732387994608 0.56014111360546 0.161663387700263 0.348489612755481 0.428075003005037 0.47381023014967 0.351099911613441 0.386618145334493 0.687807390999645 0.502849505858081 0.512763299313704 0.37394349548985
1401 300593 1 0.05 0.5 0 0.8 20 "LAT" 0.261106951363413 0.561317858707117 0.161649318534671 0.347271211040948 0.426301491362778 0.471830636794239 0.33857031373139 0.374205205669369 0.687408442726191 0.502201990696388 0.500219632266061 0.365089608269382
1402 211740 2 0.05 0.5 0 0.8 20 "LAT" 0.258154221955726 0.562956204417524 0.158605809547547 0.345601916278208 0.428743963160122 0.471143438505907 0.341764008009602 0.374910800523632 0.686898185115848 0.501877851249322 0.50036981755715 0.365113890454022
1403 225298 3 0.05 0.5 0 0.8 20 "LAT" 0.256394818396927 0.561197736947971 0.158792920067888 0.3474021027572 0.430549011149637 0.471261223476662 0.342922373848869 0.374771609729286 0.686943829546564 0.501193034752888 0.501715293916757 0.36569218479561
1404 404114 4 0.05 0.5 0 0.8 20 "LAT" 0.263379512210686 0.564697738878789 0.160475278007954 0.343898132870371 0.426914673692019 0.47405727263369 0.335469842690816 0.371928565726602 0.690294185902705 0.504925523512531 0.495945120698769 0.362417608270451
1405 351618 5 0.05 0.5 0 0.8 20 "LAT" 0.258786891807644 0.562841543152221 0.158999558856118 0.345724142719135 0.429718178333718 0.473485267281626 0.338422148156085 0.372506853684268 0.688505070141361 0.503496642833653 0.497421707012203 0.363532780187092
1406 345137 1 3 0.5 0 0.8 20 "LAT" 0.255427693816153 0.559232876767306 0.159800129207354 0.349436883194506 0.420015415121348 0.461623125911953 0.353667716134192 0.386699859806336 0.675443108937501 0.493990244669268 0.513467845341546 0.374518984653952
1407 193986 2 3 0.5 0 0.8 20 "LAT" 0.25934757780912 0.56631803618572 0.15685730343935 0.34227919215518 0.415737987170569 0.45807173104361 0.356149127414305 0.390443165542032 0.675085564979688 0.49411966069658 0.513006430853655 0.374559714457534
1408 360945 3 3 0.5 0 0.8 20 "LAT" 0.25714272956255 0.563589091702371 0.157585291187183 0.345029607526558 0.416489994236202 0.456240187041402 0.360083197734722 0.392330400385364 0.673632723798752 0.491744963935915 0.517668488921905 0.376845242617795
1409 234020 4 3 0.5 0 0.8 20 "LAT" 0.258304651671831 0.562253622977686 0.159225877053768 0.346386531603456 0.41460882328274 0.456677500970969 0.357578396671235 0.391909465795312 0.67291347495457 0.491920741374193 0.516804273725003 0.376859499920277
1410 297207 5 3 0.5 0 0.8 20 "LAT" 0.255521818293828 0.560692799623314 0.158686608297465 0.347960558446976 0.418409857476594 0.459105507180082 0.356343954129679 0.38902539780103 0.673931675770422 0.492665282746403 0.515030562427144 0.375653644591685
1411 320805 1 0.05 0.5 0 0.9 20 "LAT" 0.257335284563013 0.566785560502466 0.155230269812117 0.34177265162272 0.417957523988207 0.457706554521904 0.342119090749279 0.374166465328678 0.67529280855122 0.493896280409257 0.497349360561396 0.363436556675187
1412 150374 2 0.05 0.5 0 0.9 20 "LAT" 0.25820503487029 0.566529430498497 0.15598493423934 0.342045465593155 0.4136714302422 0.453678769548921 0.345566422227247 0.378297419372563 0.67187646511249 0.491239507590555 0.501551356466588 0.366255970285687
1413 135626 3 0.05 0.5 0 0.9 20 "LAT" 0.258930035414329 0.566372540127905 0.156534402610234 0.342157053034485 0.414531877661669 0.456695190504037 0.341211536481987 0.375162252650123 0.673461913075998 0.493390821390198 0.497745939092221 0.364140105500469
1414 363996 4 0.05 0.5 0 0.9 20 "LAT" 0.260909370713789 0.565933234839119 0.158019674008423 0.342616362563956 0.411839571770592 0.454165279475384 0.343156008659325 0.377746112965551 0.672748942484381 0.491788448795341 0.501175682667748 0.365944606256156
1415 171001 5 0.05 0.5 0 0.9 20 "LAT" 0.257010205911894 0.566277778505981 0.155368731126006 0.342259849540685 0.415519730675086 0.453810896550109 0.346634695912043 0.378058957979685 0.672529936586981 0.49103823349042 0.502003427038049 0.366233092663348
1416 230392 1 3 0.5 0 0.9 20 "LAT" 0.259734468177799 0.562113240422016 0.160245145925661 0.346536051302462 0.393821919324725 0.434697754030138 0.365717205075319 0.401555401032525 0.653556387502524 0.477488113159775 0.52596235100098 0.383229864461902
1417 5069 2 3 0.5 0 0.9 20 "LAT" 0.260455438041051 0.56228869188862 0.160512875926961 0.346336690161969 0.399657244363814 0.442603021278832 0.355853032565447 0.392256672111114 0.660112682404865 0.482969819687639 0.516365908492408 0.376908551675678
1418 297746 3 3 0.5 0 0.9 20 "LAT" 0.258655262938233 0.569993313945364 0.153702715196474 0.338526988490053 0.401881520703924 0.443202931041624 0.357440553407849 0.391978484506534 0.660536783642157 0.485258910787137 0.511143268604323 0.374391031874968
1419 148669 4 3 0.5 0 0.9 20 "LAT" 0.260451813713357 0.56717588284768 0.156911464834211 0.34136138595401 0.395289427060862 0.437140909875002 0.362467435854869 0.398658334376374 0.655741240774219 0.480630703690398 0.51937890068908 0.379686987313997
1420 405091 5 3 0.5 0 0.9 20 "LAT" 0.256034437099177 0.564196024490232 0.156402941302254 0.344400761807702 0.40663483265531 0.446687944949651 0.354079979764812 0.386583377235572 0.662669269754487 0.485393404264119 0.510482921067066 0.372932292124103
1421 390114 1 0.05 0.5 0 1 20 "LAT" 0.260978665476398 0.568963805317685 0.155804194500358 0.339543663774576 0.395765600672613 0.437951168765305 0.341659796262677 0.377128687349765 0.656744266149012 0.481974682004929 0.497463990763035 0.364545461679221
1422 423751 2 0.05 0.5 0 1 20 "LAT" 0.259948090284269 0.568295784905018 0.155722860916852 0.340183140037887 0.398610948157113 0.440302615428872 0.339901418642237 0.37471707886437 0.658559038441381 0.483226160003136 0.495624279559089 0.363153227391838
1423 280695 3 0.05 0.5 0 1 20 "LAT" 0.258322952327601 0.567780085855691 0.155113250291363 0.340752808644912 0.398020228883409 0.438010442800731 0.34326376390545 0.376971152403787 0.65634318121101 0.48125095062607 0.498377014196813 0.364929869234099
1424 18213 4 0.05 0.5 0 1 20 "LAT" 0.256624613712336 0.566054910044651 0.155352019908423 0.34245664470205 0.397658582048278 0.435687506248379 0.34700602768399 0.379319526237792 0.654283195760614 0.478896726569656 0.502358047592412 0.36712803855325
1425 237660 5 0.05 0.5 0 1 20 "LAT" 0.256803641904302 0.567699559752077 0.154256231886505 0.340857365289148 0.398019445351925 0.436828853988123 0.345497520224917 0.378232726933215 0.654823087256227 0.480172998440146 0.499753752111422 0.365890182977707
1426 194265 1 3 0.5 0 1 20 "LAT" 0.259310408945572 0.563047100577382 0.159279516497591 0.345585007985735 0.38333469108205 0.425392704262464 0.356781596913163 0.393648504345337 0.642645100027622 0.471665054030537 0.516061113410754 0.377693075660014
1427 421189 2 3 0.5 0 1 20 "LAT" 0.256740417153122 0.561242415821238 0.159082385916714 0.34740322459991 0.383221799766182 0.42134761022301 0.363171089276494 0.397261067798458 0.639962216919305 0.467885559490719 0.522253475193208 0.380867498442799
1428 258472 3 3 0.5 0 1 20 "LAT" 0.258543429030809 0.560388360735857 0.160831894850266 0.348279620650036 0.380669924480041 0.421338259653877 0.361397398577534 0.397873365283587 0.63921335351085 0.468093503039928 0.5222292934278 0.381373003848556
1429 263332 4 3 0.5 0 1 20 "LAT" 0.259562072763452 0.565527579428556 0.157614780470671 0.343062501939283 0.380360908237877 0.419835677306462 0.363901484206155 0.399591814576307 0.639922981001329 0.468567446679045 0.521516264676826 0.380848570104086
1430 158502 5 3 0.5 0 1 20 "LAT" 0.256831701336571 0.564948674474032 0.156306602732945 0.343693903805591 0.3826401130668 0.420811390397051 0.364567708339108 0.398568080876251 0.639471814403371 0.468566031868627 0.520874311072053 0.38058517488972
1431 162316 1 0.05 0.5 0 0 30 "LAT" 0.260221547229279 0.56342874107777 0.159496128159273 0.345177377757902 0.501313462372868 0.563107668893565 0.307980629188067 0.345534066294609 0.761535009602147 0.563197828124916 0.467476757347339 0.345431972277372
1432 373032 2 0.05 0.5 0 0 30 "LAT" 0.260102777708423 0.560458664816178 0.161685834281198 0.348217270932575 0.499003741363682 0.560352782350885 0.310502142289419 0.348280715668051 0.759106519072105 0.56036309445067 0.472187976570617 0.348285247437591
1433 244036 3 0.05 0.5 0 0 30 "LAT" 0.261308622475216 0.563867820934498 0.159826765655901 0.344770104347442 0.498387610170792 0.559830312131048 0.310844687629627 0.348813779177732 0.759696232646007 0.561189086514739 0.470671453285528 0.347453261939607
1434 214260 4 0.05 0.5 0 0 30 "LAT" 0.259461318267818 0.560980299977416 0.160883025156299 0.347650867678143 0.499449323813868 0.560701547552145 0.310236052818303 0.347931735471385 0.758910642081686 0.560769324959864 0.471119077974602 0.347863602418667
1435 63151 5 0.05 0.5 0 0 30 "LAT" 0.260240337774205 0.56129952630923 0.161084994062343 0.347309297054159 0.499021566179123 0.560800093233728 0.309774628017015 0.34784499978059 0.759261903953328 0.560945566782495 0.470859622079358 0.34768753237583
1436 219982 1 3 0.5 0 0 30 "LAT" 0.259459203985631 0.563590683253404 0.158957167892252 0.345056747545649 0.492211263626917 0.555637688366815 0.315114824241173 0.353413319694596 0.751670467612548 0.55809061759895 0.474071992133425 0.350835399110133
1437 383541 2 3 0.5 0 0 30 "LAT" 0.258452390207276 0.56259419100399 0.159102666263097 0.346038579678783 0.494509714119102 0.555631526381962 0.316085178169488 0.353274816380279 0.752962104326378 0.55775107160734 0.475187844432585 0.351071714428255
1438 128547 3 3 0.5 0 0 30 "LAT" 0.257825208356218 0.561976370287705 0.15915967804534 0.346676648702423 0.492969303300555 0.554021225085521 0.31798301922938 0.35517460763757 0.750794511656772 0.556482920832222 0.47714269727472 0.352541286692538
1439 214615 4 3 0.5 0 0 30 "LAT" 0.259813452995684 0.560278268160377 0.161646463004088 0.34835798835619 0.490912437374495 0.553880157748779 0.317082144355686 0.355539785289087 0.750725890370179 0.555773433186 0.478728607359774 0.353396790136989
1440 317360 5 3 0.5 0 0 30 "LAT" 0.255935099781169 0.559501348912417 0.159851239181012 0.349137263983537 0.495564350387568 0.554368866555188 0.318372181508694 0.354514862004044 0.751499450168737 0.555895051040329 0.478223420689706 0.352912777985397
1441 240811 1 0.05 0.5 0 0.1 30 "LAT" 0.259370484252892 0.561451477992645 0.160463591961124 0.347188621018724 0.496135641923108 0.557245915921169 0.308950780696466 0.346598467634039 0.755506126176 0.558652842723518 0.46941437265759 0.346829862539569
1442 274469 2 0.05 0.5 0 0.1 30 "LAT" 0.260681378101145 0.563314419165548 0.159864248523247 0.345328236522391 0.495238766102821 0.556328197657972 0.309620794200892 0.347520653048269 0.755920144203966 0.558700069983091 0.469485042724139 0.346788504263334
1443 407634 3 0.05 0.5 0 0.1 30 "LAT" 0.258497816801027 0.561407968710422 0.15992768588096 0.347209229590452 0.496482691660631 0.555791239655201 0.311214349218671 0.348077729065841 0.754980508461659 0.557680117133849 0.471142035099632 0.347803847846395
1444 1333 4 0.05 0.5 0 0.1 30 "LAT" 0.260994703614995 0.561896264066524 0.161112924906312 0.346759933950423 0.492291962263437 0.552479411613845 0.313472818759634 0.351391516878461 0.753286665878432 0.555678082764652 0.474585743665946 0.349832545307988
1445 395830 5 0.05 0.5 0 0.1 30 "LAT" 0.2568692510425 0.560672262315232 0.159502588082294 0.347955081164591 0.495564002609942 0.553169139128942 0.314578938987944 0.350700467170678 0.752433253652442 0.555677632324743 0.474081527070238 0.349801895618099
1446 32532 1 3 0.5 0 0.1 30 "LAT" 0.258221999599053 0.568748258602349 0.154397052796098 0.339793726835308 0.48745586741047 0.548134447871977 0.319136946152997 0.356445355152108 0.745677867009523 0.554796227574749 0.473533998949096 0.35113828621359
1447 91106 2 3 0.5 0 0.1 30 "LAT" 0.259947291812079 0.560491729136984 0.161611090950958 0.348208270657634 0.486745781732063 0.548742174004602 0.317010650145078 0.355403410693488 0.746693073544142 0.55248813202243 0.478621741096036 0.353230094706178
1448 361493 3 3 0.5 0 0.1 30 "LAT" 0.257511599832019 0.560929136518248 0.159722303902477 0.347696833560114 0.488675473838907 0.548974897603635 0.317812673506703 0.355088400735092 0.746187073670926 0.552753935923498 0.47753497740918 0.352869994858385
1449 387800 4 3 0.5 0 0.1 30 "LAT" 0.258164231280606 0.563562663252628 0.158129459821865 0.345021002793717 0.489148747277379 0.549718313012803 0.316867058977989 0.354190914442708 0.747312978557984 0.554199592567613 0.474996518799854 0.351301990652982
1450 365120 5 3 0.5 0 0.1 30 "LAT" 0.26149705479835 0.560059277886757 0.162884169740001 0.348576620954064 0.482021875499861 0.544978329267202 0.319936490204929 0.359569880986614 0.743518930298212 0.54983751340936 0.482820659944929 0.3561382495651
1451 391291 1 0.05 0.5 0 0.2 30 "LAT" 0.25777816774107 0.559474313888267 0.161000607229436 0.34917153410627 0.489956227069166 0.549041357666347 0.312415372145271 0.349532942427481 0.747734394810236 0.552558380928437 0.473415979374707 0.349444914685838
1452 67053 2 0.05 0.5 0 0.2 30 "LAT" 0.260765849000427 0.564928086406884 0.158720237598368 0.343636527483871 0.489445645648112 0.550386878388196 0.309962244672873 0.348157096142643 0.75021149464854 0.555318354923949 0.46868248227124 0.346649679714494
1453 69800 3 0.05 0.5 0 0.2 30 "LAT" 0.25981335014406 0.562582155241854 0.159901258307136 0.346033880336703 0.488655575085609 0.548416272674782 0.312432758934496 0.3501640669596 0.74846892522967 0.553230346580557 0.472334017241632 0.348775544887319
1454 35300 4 0.05 0.5 0 0.2 30 "LAT" 0.257211941244811 0.561615709144799 0.158983396125479 0.34700103061257 0.489454397985889 0.5467936507079 0.315273405655621 0.351751041749394 0.7466663392307 0.551777183833477 0.4742568017811 0.350176194901358
1455 385727 5 0.05 0.5 0 0.2 30 "LAT" 0.258771838619731 0.56341261622007 0.158606257915663 0.345178799380498 0.488238386969137 0.546566773927787 0.314760267381486 0.351988343224022 0.747010225588868 0.552251610162614 0.473366525297149 0.349711500950315
1456 343396 1 3 0.5 0 0.2 30 "LAT" 0.260689136502038 0.56234499307855 0.160628368379457 0.346300451132893 0.482029871708882 0.543738896303573 0.316259849938976 0.354950471624548 0.74271900821092 0.549877187320218 0.476888218318433 0.352234963648527
1457 177489 2 3 0.5 0 0.2 30 "LAT" 0.257350430808434 0.56079264235249 0.159806378942309 0.347844023391554 0.482422512674861 0.541641326213331 0.320340820771155 0.357523374643485 0.739772943483295 0.547860042795784 0.480147199713464 0.354536062293764
1458 277179 3 3 0.5 0 0.2 30 "LAT" 0.261881986181354 0.563900525607957 0.160243480586077 0.344723871366078 0.477848145447195 0.540521897487868 0.319554622684298 0.359154953439772 0.739730131628549 0.54829656121784 0.479798103270375 0.354478276493961
1459 86482 4 3 0.5 0 0.2 30 "LAT" 0.256402929308057 0.562786929279749 0.15771062802275 0.345793670686717 0.479412958346893 0.535326054867231 0.328112093051692 0.364261693673178 0.73581588765495 0.544345287395443 0.485822721074442 0.358288082884586
1460 45403 5 3 0.5 0 0.2 30 "LAT" 0.256419241515541 0.562321012948015 0.158005910259492 0.346292499982318 0.486642808703137 0.544192943250835 0.31838965191778 0.354436333938067 0.743062050218678 0.550082540888743 0.476395562177272 0.351919127505952
1461 276504 1 0.05 0.5 0 0.3 30 "LAT" 0.257365997875946 0.562703178695502 0.158296950900215 0.345913704169756 0.485469688660253 0.54075221462208 0.316360201330656 0.351929949324249 0.742835686536199 0.548131645038828 0.474657152230871 0.349927998035638
1462 364389 2 0.05 0.5 0 0.3 30 "LAT" 0.257401062750783 0.564328992428406 0.15708280752724 0.344260476407231 0.487251116919484 0.545037427722632 0.311205878510296 0.347684018717331 0.744652179670267 0.551522700644026 0.468288686037537 0.346558793976195
1463 167673 3 0.05 0.5 0 0.3 30 "LAT" 0.26181248047539 0.566194564722462 0.15837491222083 0.342383768412874 0.481893769589927 0.541700115338836 0.31258517604309 0.35099967969 0.743706250065317 0.550052935844264 0.470960088263921 0.348076700770198
1464 153675 4 0.05 0.5 0 0.3 30 "LAT" 0.261133834562009 0.564909774555517 0.158906880931009 0.343643566568194 0.481429763814815 0.540977268500157 0.313325092397511 0.351697320523231 0.742563598376824 0.549132126897724 0.47223197332852 0.348970194378329
1465 400127 5 0.05 0.5 0 0.3 30 "LAT" 0.25738142088971 0.562366189972636 0.158546224330601 0.346259545554901 0.484080451828852 0.540134982231726 0.316259499161514 0.352545173916547 0.741461872718562 0.547620043591001 0.474805723492115 0.350450143705865
1466 230524 1 3 0.5 0 0.3 30 "LAT" 0.258337813063796 0.569398167231243 0.153950808300829 0.339122334141297 0.474854525294219 0.530016764742045 0.328326721924113 0.364087067914777 0.733192338358016 0.54301537262999 0.482277530224942 0.355949485440901
1467 328936 2 3 0.5 0 0.3 30 "LAT" 0.256764089652143 0.557595599546683 0.161856598996354 0.351111965710637 0.476936439568557 0.537073798697588 0.318807821320706 0.356526068916806 0.7337005292207 0.5437612313412 0.48066442031706 0.355013149698467
1468 136387 3 3 0.5 0 0.3 30 "LAT" 0.25595672304654 0.557109270386955 0.161673890753705 0.351600721170658 0.475979117776316 0.531224429922114 0.326485185221839 0.362360351064865 0.731935840822856 0.539704325100668 0.488159075975543 0.359018332749249
1469 73485 4 3 0.5 0 0.3 30 "LAT" 0.26183194172719 0.562709606922869 0.161099951089218 0.345918094662995 0.470488559269397 0.531943736097466 0.321917767090665 0.361830830056522 0.732320500996587 0.542222352086977 0.483017718179883 0.356690492727261
1470 241558 5 3 0.5 0 0.3 30 "LAT" 0.259441824092908 0.562226438463815 0.160086783245474 0.346420360221073 0.47385420175221 0.535118190327084 0.31945269666485 0.358454265170614 0.733296025845118 0.544086878320846 0.479539479910325 0.354662385982967
1471 427526 1 0.05 0.5 0 0.4 30 "LAT" 0.260839697652035 0.563959080185106 0.159490212538202 0.344624145595874 0.475805814870702 0.535486938241205 0.311976385631292 0.35060437984024 0.736645512522737 0.545203294861231 0.471466598169494 0.348586226049387
1472 112389 2 0.05 0.5 0 0.4 30 "LAT" 0.258571227216247 0.559771773232787 0.16122571117524 0.348889445988188 0.476499808197737 0.53330802366768 0.315596965411914 0.352755363554329 0.735071035413984 0.542292968785491 0.476822676587154 0.351470356821237
1473 187212 3 0.05 0.5 0 0.4 30 "LAT" 0.262901540030888 0.560772768949737 0.163159023430402 0.347834141557297 0.470954880693613 0.531384949636412 0.31480780293924 0.354670771785525 0.733856420724501 0.541525672441334 0.477966826369642 0.352330401058261
1474 313516 4 0.05 0.5 0 0.4 30 "LAT" 0.256559247126957 0.560683439357965 0.15929218572231 0.34795701054347 0.477622931657326 0.531461098438509 0.319223399801061 0.354678015257523 0.734182178784283 0.5412848302248 0.47851558552337 0.352444208637344
1475 22663 5 0.05 0.5 0 0.4 30 "LAT" 0.2565836564442 0.56354000217207 0.157208457966623 0.345058530166046 0.478511126606535 0.533955580784649 0.3161505223338 0.352148151963836 0.735094783050735 0.543879282777701 0.473358980300423 0.349801009668757
1476 402591 1 3 0.5 0 0.4 30 "LAT" 0.257323155334958 0.561961078246887 0.15884062609466 0.346670758978794 0.469104803835429 0.526528260149283 0.323402300264377 0.360660271660402 0.726427959170387 0.538303818348306 0.482242926359037 0.356173878456905
1477 353545 2 3 0.5 0 0.4 30 "LAT" 0.259723325501903 0.564317375646187 0.158614529686076 0.344272156002687 0.469149683501906 0.529569077001816 0.318643602508058 0.357344918901594 0.72887300900381 0.541106754269875 0.477258132194133 0.353226095357015
1478 129792 3 3 0.5 0 0.4 30 "LAT" 0.259294465127506 0.565322111502098 0.157514582217131 0.343306302562875 0.47030191662706 0.528502806610619 0.320543178125916 0.358238927085206 0.729596381754566 0.540744544895071 0.478057760343047 0.353445880738218
1479 311056 4 3 0.5 0 0.4 30 "LAT" 0.255987472091664 0.562604356383678 0.157536846734792 0.345985613062348 0.46961368741402 0.525455623286648 0.325893803800831 0.362192935483777 0.725601159505684 0.53770630802145 0.483430650535622 0.357022280664212
1480 372523 5 3 0.5 0 0.4 30 "LAT" 0.256347010713549 0.565655608028746 0.155470229206965 0.342940005632343 0.468472695892841 0.521175866739328 0.331547712875065 0.366469292182834 0.72481970660639 0.535793536486826 0.48701794208203 0.35889221188078
1481 89261 1 0.05 0.5 0 0.5 30 "LAT" 0.257331033801947 0.564986120835202 0.156584127315657 0.3435851564692 0.469599132534872 0.524010656188952 0.318202247954383 0.35456878522 0.726930166336819 0.537789541347179 0.47478637527004 0.350894484597452
1482 162783 2 0.05 0.5 0 0.5 30 "LAT" 0.255857139620231 0.564476989169506 0.156030659862448 0.344107808199496 0.47240134065901 0.525793377700303 0.317371600060697 0.35279773346061 0.728258480279241 0.538723882280083 0.473402259923145 0.349922742671972
1483 68024 3 0.05 0.5 0 0.5 30 "LAT" 0.258497606731548 0.563302308315909 0.158504668978447 0.345302259446389 0.469481498296641 0.525877285642748 0.315227658217159 0.352696389842475 0.727979105028189 0.538558051982474 0.473732327195606 0.350209263618367
1484 358823 4 0.05 0.5 0 0.5 30 "LAT" 0.260399520667276 0.567684838578601 0.156434161587357 0.340901330358703 0.469055380223509 0.526638473748139 0.314083437676778 0.352095223177298 0.729454900890785 0.540538240642063 0.470517599264135 0.348340566362108
1485 307008 5 0.05 0.5 0 0.5 30 "LAT" 0.258919208278008 0.5649933057629 0.157571665378469 0.343608778926308 0.469278492279311 0.525666141883498 0.315651954494577 0.352962222095587 0.72819770055732 0.538966332402148 0.473223619873046 0.349826686953948
1486 150526 1 3 0.5 0 0.5 30 "LAT" 0.258272781370879 0.563296322575764 0.158445063093505 0.345362891028532 0.458807712063686 0.514707504508322 0.328234964415614 0.365624671691297 0.717080493434566 0.530892895035937 0.486680027509119 0.359075449673934
1487 219664 2 3 0.5 0 0.5 30 "LAT" 0.25634847494712 0.566970441430115 0.154495329370429 0.341575049384238 0.463904814691176 0.519511299311285 0.323889375554861 0.36024257658486 0.720253289638296 0.535164369467425 0.47838470492529 0.354274574286251
1488 385387 3 3 0.5 0 0.5 30 "LAT" 0.262067436975979 0.563403018414621 0.160674314546371 0.345232198473647 0.458523953980569 0.51849979017941 0.321437300774105 0.361233527991804 0.720591390956548 0.533651041250221 0.482111615320477 0.356052465626467
1489 236907 4 3 0.5 0 0.5 30 "LAT" 0.261093555541529 0.563273553048048 0.160204947918044 0.345377631000373 0.460003586863539 0.520550111329054 0.318849996813159 0.358823228543809 0.721097142405068 0.534985597273352 0.479054944731203 0.354461718556368
1490 277927 5 3 0.5 0 0.5 30 "LAT" 0.255471478246227 0.562391681073413 0.157403604270837 0.346228844406318 0.461357999604961 0.515367240507507 0.329176323209585 0.365283904722983 0.716829477851188 0.530920506737231 0.486579927480422 0.359166572961124
1491 499 1 0.05 0.5 0 0.6 30 "LAT" 0.256291837547741 0.562300160573265 0.157937912319246 0.346315191826872 0.461949557199083 0.514875622979487 0.319224642553082 0.355227354520127 0.718241394746824 0.530791766713414 0.477162554872328 0.352282013810744
1492 97143 2 0.05 0.5 0 0.6 30 "LAT" 0.259058606432189 0.566138152590799 0.156792873233683 0.342429448880941 0.461034085296086 0.517001939725641 0.315509724443302 0.353191242578009 0.720092691728276 0.533630376663925 0.472302597676985 0.349572611290575
1493 185183 3 0.05 0.5 0 0.6 30 "LAT" 0.257497574482472 0.565847480250978 0.156010808912344 0.342729881988562 0.464198285059905 0.518817977921076 0.314704851186066 0.351270846325929 0.721695859542378 0.534634975030047 0.47071566009841 0.348426666654719
1494 359091 4 0.05 0.5 0 0.6 30 "LAT" 0.261698220987529 0.564820991305433 0.159376483137592 0.343753221320963 0.457963983691414 0.516966373710089 0.313423961546264 0.353188559627584 0.719662204678943 0.53336323041925 0.472800444683856 0.349981648286503
1495 32420 5 0.05 0.5 0 0.6 30 "LAT" 0.256052956466141 0.563814173941564 0.15665922445494 0.344791205576298 0.46238898589372 0.515055535713334 0.319432003340496 0.3551687593641 0.718441942359861 0.531376073693225 0.476091227795436 0.351737564163427
1496 156308 1 3 0.5 0 0.6 30 "LAT" 0.257483323561907 0.561738011597955 0.159105252516116 0.34691154581496 0.451487475050816 0.506869225068765 0.327358236525718 0.36482212986746 0.708970798612723 0.525159245845981 0.486463489041834 0.359098504753368
1497 347908 2 3 0.5 0 0.6 30 "LAT" 0.262891091412479 0.567592546252319 0.158020824224534 0.340966867940529 0.446001219112634 0.503738221563653 0.328257821137971 0.3682795280958 0.708892310525113 0.525355755570968 0.486278645362505 0.359227988143626
1498 255807 3 3 0.5 0 0.6 30 "LAT" 0.262168947687248 0.565609274367667 0.159089850950433 0.342925960887509 0.447767196850552 0.507474180415981 0.324222661999632 0.364812526186034 0.7099361445378 0.527208628826611 0.483312512950066 0.357574692941297
1499 268416 4 3 0.5 0 0.6 30 "LAT" 0.26292969784774 0.562891593504323 0.161614266343255 0.345708094547496 0.445689195012618 0.508104269687841 0.32177667996345 0.364112589024748 0.708618892860359 0.526811191367511 0.483390946306705 0.358060430509527
1500 238581 5 3 0.5 0 0.6 30 "LAT" 0.256524317164392 0.564478924280004 0.156466788982884 0.344128679651493 0.452408659877036 0.506526932081743 0.329271103862903 0.366045854669841 0.708932977041428 0.525752172857849 0.485737892845787 0.358991033226584
1501 179069 1 0.05 0.5 0 0.7 30 "LAT" 0.256763482165028 0.568275691012126 0.153820380818015 0.340255997472576 0.455200541473472 0.510068485219826 0.313560639092913 0.350591928653076 0.7119640236385 0.529583904867101 0.467381019910929 0.347160094572385
1502 335332 2 0.05 0.5 0 0.7 30 "LAT" 0.260717284905215 0.565619570529692 0.158112409081855 0.342903989139806 0.449693548612613 0.506537620137953 0.314588113509219 0.353839021293857 0.710410833517827 0.526685369382449 0.472700522591073 0.350141348497086
1503 263671 3 0.05 0.5 0 0.7 30 "LAT" 0.257678669443042 0.564806138661621 0.156897693434334 0.343785185801737 0.453029358833799 0.50731677593595 0.315949715628497 0.353235305844226 0.710708028276841 0.526707851379525 0.472847409062831 0.350082853779604
1504 24719 4 0.05 0.5 0 0.7 30 "LAT" 0.257297577618184 0.565947719968878 0.1558269270446 0.342622080251853 0.452046354138587 0.504250915953708 0.319687338328114 0.356043563857068 0.709343931756772 0.524979940567624 0.475514265372714 0.351553361882682
1505 241507 5 0.05 0.5 0 0.7 30 "LAT" 0.260878724788871 0.562936432585246 0.160332814666497 0.34565977003157 0.446616422320887 0.503683265347501 0.317246738872032 0.357002388499974 0.707495147109758 0.523968794595768 0.477579553538529 0.353156314789445
1506 221446 1 3 0.5 0 0.7 30 "LAT" 0.258507032534733 0.564600700390067 0.157575616032107 0.343998379963661 0.44275832536264 0.499129482530907 0.324555255887468 0.363200361758462 0.701265357897374 0.521095650651283 0.482130871919575 0.356989732163031
1507 30393 2 3 0.5 0 0.7 30 "LAT" 0.260441010472203 0.56365931666139 0.159483269650125 0.344955254664236 0.442527652311936 0.501579876313082 0.32053501437423 0.360863736675919 0.702968662784139 0.5226293036553 0.480018284024355 0.355694520637025
1508 317408 3 3 0.5 0 0.7 30 "LAT" 0.261387559710521 0.564171762011256 0.159703163065971 0.344425274503095 0.440966446348415 0.501716818826712 0.319528441985514 0.361020678599423 0.702354006058936 0.52296004237771 0.479231605051485 0.355620063781943
1509 154569 4 3 0.5 0 0.7 30 "LAT" 0.260646357844776 0.563276937043037 0.15992037290016 0.345371563436326 0.4390361672597 0.499277948003461 0.322582012525871 0.364157423681748 0.699682525104476 0.52093698407004 0.48250238542603 0.358109065785521
1510 171570 5 3 0.5 0 0.7 30 "LAT" 0.258010369575138 0.567453544598701 0.155159916702723 0.341119258344247 0.443659366381754 0.50023427516318 0.324311672056504 0.362891199565184 0.701669735956892 0.522664513002409 0.479471588759228 0.355885730733172
1511 125380 1 0.05 0.5 0 0.8 30 "LAT" 0.260672825401761 0.571405552179491 0.153870857242822 0.337092886285257 0.441474282396062 0.498675072451301 0.310946731940192 0.350512913324328 0.702147107797823 0.523362391004153 0.464817589183014 0.345986634415415
1512 325219 2 0.05 0.5 0 0.8 30 "LAT" 0.259139904067714 0.570753507301027 0.153443264483411 0.337732591026362 0.4415315855476 0.497207329430035 0.313404373072094 0.352085410379205 0.700671489615314 0.522032871300436 0.466847637555505 0.347275749613908
1513 376126 3 0.05 0.5 0 0.8 30 "LAT" 0.260345002107175 0.570408877391602 0.154377800655583 0.338088887684509 0.441515311717161 0.498506110687416 0.311405563486474 0.350919239659026 0.701860313824335 0.522913654119926 0.465783364142056 0.346592613716509
1514 68046 4 0.05 0.5 0 0.8 30 "LAT" 0.259723408845332 0.569705018281679 0.154533773806675 0.338790898415316 0.441131599518932 0.497520476089767 0.312610682040839 0.351751212442216 0.700855008364264 0.521973823792382 0.467144455847514 0.347399508069293
1515 397941 5 0.05 0.5 0 0.8 30 "LAT" 0.257167398829798 0.566341807283559 0.155509255509476 0.342217145666316 0.442430494901081 0.496359912821378 0.315398403493483 0.352993806774582 0.69959789373088 0.519930683612303 0.470907659002959 0.349395468513777
1516 27406 1 3 0.5 0 0.8 30 "LAT" 0.26034485214738 0.567616097316701 0.156481986619611 0.34096537284541 0.428909257825134 0.485117297353634 0.326727379791957 0.366866525627814 0.689254109972514 0.512982140698848 0.483209366411568 0.358350318884665
1517 437957 2 3 0.5 0 0.8 30 "LAT" 0.259263989618134 0.564816601731469 0.1579271224923 0.343789562365065 0.428297266164719 0.484867273135892 0.327610956373074 0.367890373980828 0.687561255782853 0.51188415624482 0.485538078865374 0.359990993355863
1518 4779 3 3 0.5 0 0.8 30 "LAT" 0.257664100135072 0.56534269667839 0.156571801435877 0.343244924910681 0.428458322608688 0.48282166050927 0.330154632010558 0.369192162770202 0.68612242274376 0.510453401020476 0.486726433446435 0.360772754269709
1519 216889 4 3 0.5 0 0.8 30 "LAT" 0.25528221228889 0.565712181750549 0.154821929101688 0.342893798131317 0.433406080571442 0.486707022446741 0.327879300454981 0.365530684687202 0.688688292860332 0.512970308917934 0.48270122955667 0.35824145741383
1520 85828 5 3 0.5 0 0.8 30 "LAT" 0.258731348915078 0.557768461295129 0.162940007007439 0.350919574376124 0.428988705247464 0.485157827591346 0.326799222713249 0.366930520871143 0.687720054162541 0.509808769542533 0.489739229720688 0.361772634715472
1521 194350 1 0.05 0.5 0 0.9 30 "LAT" 0.25768164370796 0.571907557396079 0.151732578246408 0.336576164385096 0.431256210571834 0.484024582834421 0.314357779952338 0.352017106037295 0.688937854279794 0.513486866147605 0.466090358198747 0.34687297176504
1522 38336 2 0.05 0.5 0 0.9 30 "LAT" 0.257773199540939 0.570540525734299 0.152788455691064 0.337969882888516 0.431655426095193 0.486913599107337 0.310816799845842 0.349471899829162 0.689428625636131 0.515055511057863 0.463605255536906 0.34566120013354
1523 192263 3 0.05 0.5 0 0.9 30 "LAT" 0.260886345669118 0.568853212700995 0.155842699995593 0.339632171736264 0.426732147114263 0.484355243431957 0.311058463845613 0.352274600257575 0.687618492783381 0.51323185451591 0.466901163841206 0.347985083451957
1524 106473 4 0.05 0.5 0 0.9 30 "LAT" 0.260463904197278 0.570339814285617 0.154510293533151 0.338149015103876 0.429284179998816 0.485785035339386 0.310502935547726 0.350675136040325 0.689748084196093 0.514546309648485 0.465013229080878 0.346444202175287
1525 427015 5 0.05 0.5 0 0.9 30 "LAT" 0.262367487615107 0.565381456648362 0.159356753631684 0.343170360223581 0.425504737314739 0.482938310432708 0.311868554400111 0.353199843599365 0.687872224929847 0.511323281636754 0.471225308031795 0.349786074627826
1526 46137 1 3 0.5 0 0.9 30 "LAT" 0.25826654873613 0.561187330171189 0.159986898180524 0.347472483067105 0.416767218459368 0.473591080084472 0.325048736670808 0.366349440980694 0.675033767195498 0.503258310013193 0.485035634851331 0.360306352143628
1527 269349 2 3 0.5 0 0.9 30 "LAT" 0.256466178067249 0.560184380341393 0.159668325614689 0.348480515973664 0.416312303813469 0.470292366287259 0.330178236475166 0.370013973076121 0.672778481880718 0.50057808722025 0.489846562089854 0.3630482417997
1528 43508 3 3 0.5 0 0.9 30 "LAT" 0.260108131859583 0.563899589069308 0.159077936365125 0.344680996159834 0.421560809312736 0.481013856252003 0.315158937511325 0.356892536282561 0.681668941172319 0.509223300624547 0.47423687387645 0.353041239424757
1529 373383 4 3 0.5 0 0.9 30 "LAT" 0.263492506704102 0.564586956264769 0.160647750268371 0.343988729825819 0.413031830304575 0.47398759678751 0.321668647344135 0.366058529467019 0.676524337008677 0.505211796474029 0.482316397612506 0.358754177820855
1530 369993 5 3 0.5 0 0.9 30 "LAT" 0.260912971232344 0.565762013493122 0.15817678254646 0.342851579673406 0.415733832943297 0.474152987503958 0.323834510735771 0.366238327228093 0.676646804175641 0.505354351774387 0.482011293282231 0.358574159452719
1531 383739 1 0.05 0.5 0 1 30 "LAT" 0.2627521318679 0.572584400900838 0.154211671877562 0.33587967368334 0.414344493679662 0.473623315582335 0.304628921969839 0.347193706029418 0.677096625547562 0.507589341086808 0.458840593847402 0.343363356628066
1532 290736 2 0.05 0.5 0 1 30 "LAT" 0.26198531547774 0.57380501889915 0.15284678381365 0.334599210980793 0.412649949798361 0.472020717467196 0.306243315243439 0.349127106121109 0.674635265276101 0.506850639580596 0.45909009905709 0.344209286990874
1533 348784 3 0.05 0.5 0 1 30 "LAT" 0.259565000519566 0.574250435167696 0.151144541230823 0.334133120002092 0.416179407656949 0.473948979448469 0.305497741048995 0.34697861157005 0.675744408176515 0.507973491894757 0.456642282279817 0.342657431667499
1534 411544 4 0.05 0.5 0 1 30 "LAT" 0.262087365917023 0.572228522110351 0.154048788061213 0.336257248207478 0.414704618195939 0.473203689263098 0.305818377507599 0.348115065850442 0.676791984112962 0.507116131519716 0.459867165568812 0.344103042627541
1535 318797 5 0.05 0.5 0 1 30 "LAT" 0.259177014068922 0.572273415755535 0.152324106822091 0.336194402701152 0.413729643396263 0.46843687742095 0.312125576719143 0.352423318093875 0.672906657465186 0.503555838288748 0.464449683541234 0.346979374580526
1536 126202 1 3 0.5 0 1 30 "LAT" 0.260096223701409 0.567171169199767 0.156660318376162 0.341390284848174 0.401783725008685 0.461196128469803 0.320759153200521 0.36492768774178 0.661879948710094 0.497299155048455 0.477419471576683 0.357274600149888
1537 234720 2 3 0.5 0 1 30 "LAT" 0.263716105545004 0.567615589730934 0.158493695038298 0.340942891446887 0.402659051878479 0.462332993370998 0.317376070824401 0.361751484141115 0.666375157423483 0.49868236175519 0.475869765862699 0.3547856560328
1538 204009 3 3 0.5 0 1 30 "LAT" 0.259266053247797 0.566908459309642 0.156330134381935 0.341662500656517 0.405781328641934 0.464297874961268 0.317432761499293 0.360313174022493 0.665047381889731 0.499220497780085 0.473762895881228 0.354227645460779
1539 237624 4 3 0.5 0 1 30 "LAT" 0.255879719055632 0.564207218683106 0.15629623258457 0.3444145512959 0.405474800493224 0.460817327886859 0.323171313391322 0.364072905539036 0.661354519548856 0.495590681315544 0.479467545975891 0.357798775556957
1540 248115 5 3 0.5 0 1 30 "LAT" 0.262680586923696 0.566936343341199 0.158390195578859 0.341574054696212 0.399448130357008 0.459868729799489 0.319555091550976 0.364724446671301 0.662128717280704 0.496741060408361 0.477945287129835 0.35704851029745
1541 126977 1 0.05 0.5 0 0 40 "LAT" 0.260018269517075 0.567027024305979 0.156691114952929 0.3415608488364 0.502047089871701 0.562762705703614 0.308852114373112 0.345867342425815 0.762065359388776 0.564189823990683 0.465543229326041 0.344426314771232
1542 218663 2 0.05 0.5 0 0 40 "LAT" 0.263695780545845 0.566389821493175 0.159379179237765 0.342201900076907 0.497195577896842 0.56228324176972 0.306552771341744 0.346330589103369 0.760891358442687 0.563681808277895 0.46593195057951 0.344924761980112
1543 98589 3 0.05 0.5 0 0 40 "LAT" 0.259304699295869 0.561566281935911 0.160330132614328 0.347082929698326 0.499732319074215 0.558485161831437 0.313603599059103 0.350200424885191 0.759037018370084 0.559510234865186 0.473933731673431 0.349163424503454
1544 292962 4 0.05 0.5 0 0 40 "LAT" 0.255344388319291 0.56489367320838 0.155408929064778 0.34365064131482 0.505957907704068 0.564118340436394 0.309265645285791 0.344497279815348 0.761302296023359 0.564352734113523 0.46467457435057 0.344239457430018
1545 343493 5 0.05 0.5 0 0 40 "LAT" 0.26439415861072 0.562551007275705 0.162735276471273 0.346114993466579 0.496065881975506 0.561050308055279 0.307586029105553 0.347591068942751 0.760460040586225 0.561547727051104 0.470321305576826 0.347102609471961
1546 132913 1 3 0.5 0 0 40 "LAT" 0.259916900695516 0.564965572872518 0.158330330947489 0.343617162708455 0.49289077310614 0.556785128129261 0.313615899820098 0.352180469152949 0.752807673801656 0.559256503158412 0.471946230767587 0.349591361085573
1547 253647 2 3 0.5 0 0 40 "LAT" 0.260023450072817 0.56535376357116 0.157972209851545 0.343209072675958 0.490655889695251 0.552723265641561 0.318404482795731 0.356598520099257 0.750679339768068 0.556761183761502 0.476376692647276 0.352317598586789
1548 340826 3 3 0.5 0 0 40 "LAT" 0.255968473604043 0.564280280937864 0.156320515283118 0.34430293581116 0.494668773998887 0.554772720250811 0.317949692834968 0.354319753221917 0.75063724760293 0.557645149620393 0.474270208118086 0.351292456133487
1549 19457 4 3 0.5 0 0 40 "LAT" 0.257090235016862 0.568411928185709 0.153972829116642 0.34010613085289 0.494086737632699 0.552715848438721 0.320555657615234 0.356545675480798 0.751176972649561 0.557744070593771 0.474528486731876 0.351280746885666
1550 437233 5 3 0.5 0 0 40 "LAT" 0.254896452662401 0.563830114622407 0.155967669060567 0.344797741645059 0.494877249435707 0.552261729699966 0.321716925126829 0.356797458538507 0.749773702098108 0.555797826670815 0.477684594187396 0.353133256484175
1551 290035 1 0.05 0.5 0 0.1 40 "LAT" 0.259103786443923 0.561156497184382 0.160566044045853 0.347504156950978 0.496245114836506 0.555305799657172 0.312654325181002 0.349458065671641 0.755348901280429 0.557274185562645 0.473220369226854 0.348817092591227
1552 249216 2 0.05 0.5 0 0.1 40 "LAT" 0.259146936497978 0.559859478764115 0.161517301718728 0.348812638282858 0.495041893680412 0.55406766672888 0.313669469033346 0.350685817684691 0.754188830178391 0.556013577634289 0.475186770752074 0.350077069806404
1553 431109 3 0.05 0.5 0 0.1 40 "LAT" 0.260205299931243 0.56275217605436 0.159999185198366 0.34589490823231 0.496403425397494 0.557739107899789 0.309198503815126 0.347017864241956 0.756608725328737 0.559426554704185 0.469197689013492 0.346660463905185
1554 254804 4 0.05 0.5 0 0.1 40 "LAT" 0.256733727234233 0.562757911591918 0.157868325424733 0.345858211008825 0.499961361359984 0.559605657896475 0.308662517061734 0.34511298475951 0.756695088594217 0.560644024330183 0.466530842486468 0.345392213549589
1555 209754 5 0.05 0.5 0 0.1 40 "LAT" 0.25823090107667 0.562110528430602 0.159228554242866 0.346498784745008 0.497634276225523 0.556016195532807 0.312381716469113 0.348744367126324 0.755865177302193 0.558057309026912 0.471610270711979 0.348008642808249
1556 45271 1 3 0.5 0 0.1 40 "LAT" 0.254961178987125 0.561570220766163 0.157746593626876 0.347040001433673 0.492629406335296 0.551597829487487 0.317673052125322 0.35361675572873 0.747590585322422 0.554697883816569 0.475419645752197 0.351671635520564
1557 12715 2 3 0.5 0 0.1 40 "LAT" 0.258922914632249 0.559529045185206 0.161708261710826 0.349142128458578 0.488453630689165 0.551583295508422 0.31502501397725 0.353603718704658 0.747376545321414 0.554016477201927 0.476733275688075 0.352377490301632
1558 314516 3 3 0.5 0 0.1 40 "LAT" 0.259113770930892 0.560342613629661 0.161190661854171 0.34831114369774 0.488004121435973 0.551860066713431 0.314860429059073 0.35371838557423 0.747117892366864 0.554425144848818 0.476051090913245 0.352227753189064
1559 170327 4 3 0.5 0 0.1 40 "LAT" 0.264015726956526 0.566704925961875 0.159381183345074 0.341881726203662 0.483800869426878 0.549523083037925 0.315144576095629 0.355635713670295 0.747816596383404 0.555179520757971 0.474525759440703 0.351176154735761
1560 200720 5 3 0.5 0 0.1 40 "LAT" 0.261830392917601 0.563467853159403 0.160515107990176 0.345136534210277 0.483636779174142 0.547215929959178 0.31871925705254 0.358357667162374 0.745467172091744 0.552475922182851 0.479234365042716 0.354159583377057
1561 186721 1 0.05 0.5 0 0.2 40 "LAT" 0.258156504850888 0.56601161076762 0.156312780551442 0.342568708124999 0.495729074345929 0.555542923669862 0.308081319746188 0.344933212720946 0.753885579196818 0.55906256127057 0.46439410029763 0.344154243937375
1562 375207 2 0.05 0.5 0 0.2 40 "LAT" 0.257714949196127 0.563797435138379 0.157719324862011 0.344877040291216 0.49451639856327 0.552587595535589 0.311686115990423 0.347870906168785 0.752231347759397 0.556348825199451 0.469405440852433 0.346886814243245
1563 181293 3 0.05 0.5 0 0.2 40 "LAT" 0.261706778999538 0.562574800820105 0.161035248425636 0.346067899677665 0.491440238463798 0.554890049931228 0.306421415438193 0.345603942447558 0.753147017463337 0.55751135597468 0.467456663863829 0.345788015304494
1564 342854 4 0.05 0.5 0 0.2 40 "LAT" 0.25591960772896 0.559722963719992 0.15959250775123 0.34889947785648 0.493298530692175 0.550890574986747 0.313345616282681 0.34952419610744 0.749218138421135 0.553846242187513 0.472938124033911 0.349342232064339
1565 417446 5 0.05 0.5 0 0.2 40 "LAT" 0.26239386413144 0.562906147026029 0.161222247961121 0.345745249568839 0.488811045262323 0.550675868773512 0.310805640277984 0.349797705233797 0.751204909393763 0.554861347571571 0.472027888239105 0.348427428500997
1566 255171 1 3 0.5 0 0.2 40 "LAT" 0.260712488430972 0.563170618986533 0.160052799525641 0.345441553136971 0.485850561185054 0.553463222061008 0.306963817016215 0.347660693574636 0.746563049616026 0.556546641399938 0.467016616541856 0.347172594101127
1567 402337 2 3 0.5 0 0.2 40 "LAT" 0.255954304199543 0.564794126376442 0.15593639785246 0.343794663044871 0.48981424549397 0.549555076635889 0.314693991421504 0.351170605291658 0.745768549693513 0.554447011454408 0.470630389273964 0.348933033209716
1568 127067 3 3 0.5 0 0.2 40 "LAT" 0.260623184514391 0.56058273571627 0.161955379342025 0.348083236418887 0.483145349658472 0.548267610572558 0.313081894597637 0.35318456097344 0.743768534172862 0.552249005098905 0.475037273939662 0.351710072608726
1569 254978 4 3 0.5 0 0.2 40 "LAT" 0.256598750661466 0.56243434316371 0.158110121769813 0.34613840784658 0.485798767537115 0.547541895536089 0.315474393466428 0.353399007964997 0.742397518198582 0.552288256484983 0.47358451523624 0.351251726237895
1570 285364 5 3 0.5 0 0.2 40 "LAT" 0.260738583599679 0.567020777147787 0.157143627022532 0.341589740306861 0.487097227742072 0.549442677197651 0.312412991177765 0.350979746014217 0.747835811341751 0.555256861970431 0.469556618200297 0.347961005306602
1571 331092 1 0.05 0.5 0 0.3 40 "LAT" 0.257795181340881 0.564131325243104 0.157462070690857 0.344473740324226 0.490629310649879 0.549668920066789 0.309275890549971 0.346107166950722 0.74842449199076 0.55452723646209 0.466737961240828 0.345591232492232
1572 430584 2 0.05 0.5 0 0.3 40 "LAT" 0.259136763720621 0.565418587278705 0.157373448209657 0.343200713664185 0.488373624720253 0.548188709908967 0.310149720081781 0.347584628405089 0.747510388440875 0.554010641676408 0.467523168291438 0.346124383822076
1573 122074 3 0.05 0.5 0 0.3 40 "LAT" 0.259311943810958 0.564875608422794 0.157847411716737 0.343726858220276 0.488796651983991 0.549426142438152 0.308442794175988 0.34625038617596 0.74810859579495 0.554655375173508 0.466290205892726 0.345419115270332
1574 113180 4 0.05 0.5 0 0.3 40 "LAT" 0.253821040192518 0.56019159410592 0.157985966861752 0.34844833393462 0.492111047018438 0.547966055187254 0.312768987359379 0.347744017426441 0.745932087210956 0.552040036662906 0.470754954221131 0.348004068831614
1575 63382 5 0.05 0.5 0 0.3 40 "LAT" 0.263385616756667 0.561811087818492 0.162655681019699 0.346806332202606 0.484668203587711 0.550283952302091 0.304558505141441 0.345504680460945 0.748053820344378 0.554259497589527 0.46721418616114 0.345984559212963
1576 324757 1 3 0.5 0 0.3 40 "LAT" 0.255659612828778 0.56245230487455 0.157505888856197 0.346187053360351 0.48277165343841 0.540823950584276 0.319842337490029 0.3559550492895 0.738431266267188 0.54781557666069 0.477348226346227 0.352977041781153
1577 77175 2 3 0.5 0 0.3 40 "LAT" 0.257280453658552 0.559088114427332 0.160984920143538 0.3495291778855 0.479531404669503 0.544099987657754 0.313257778147605 0.352734157791267 0.736811858328055 0.548878741292356 0.474242698291143 0.352011035689375
1578 140369 3 3 0.5 0 0.3 40 "LAT" 0.262800689250284 0.561949962057663 0.162257301475398 0.346711532026851 0.47432521541887 0.539833558052679 0.315946954447484 0.357049487198626 0.737125904669154 0.547207222188023 0.478204255922882 0.353783079108946
1579 84990 4 3 0.5 0 0.3 40 "LAT" 0.263204165159122 0.561854942325937 0.162545801730032 0.346755779215357 0.473109182058474 0.539177083921597 0.315857447285914 0.357488846322119 0.736313347217596 0.546782768499589 0.478403249015946 0.354050763488964
1580 417821 5 3 0.5 0 0.3 40 "LAT" 0.25831873638578 0.564854657633721 0.157291894666531 0.343728575845785 0.481906039439012 0.54487914036583 0.313241135748982 0.351842349447067 0.740224775824792 0.55145524116962 0.470533030415513 0.349318380739394
1581 430615 1 0.05 0.5 0 0.4 40 "LAT" 0.258680949155328 0.564318057616154 0.157880497079603 0.344281072686262 0.484936470889418 0.54534894934454 0.307356342658276 0.345150811512863 0.743617420044747 0.551764947995729 0.465236839737879 0.344888388451348
1582 78176 2 0.05 0.5 0 0.4 40 "LAT" 0.26062311393689 0.566222005113145 0.15764819042051 0.3423999200822 0.484679368623132 0.547886329830758 0.303611497227352 0.342825198692331 0.745302482560022 0.554125019381225 0.461259687647861 0.342713573712689
1583 188531 3 0.05 0.5 0 0.4 40 "LAT" 0.25872642954725 0.564504675855313 0.157783009553286 0.344111225348727 0.484880102515429 0.545040445805424 0.307645454946617 0.34534031776566 0.743606532062679 0.551624039330125 0.465428464499903 0.344954286866824
1584 286193 4 0.05 0.5 0 0.4 40 "LAT" 0.260676202908813 0.56864228783535 0.155913847237185 0.339923895173213 0.482973218604612 0.543835286572964 0.3082596749125 0.346628677084207 0.743649421513425 0.55223613262611 0.464173522149685 0.344388344240288
1585 129156 5 0.05 0.5 0 0.4 40 "LAT" 0.265134794886574 0.562589171107334 0.163141824350424 0.346036947034952 0.475903823015641 0.540626684438819 0.308160494828511 0.349674346366593 0.741038617902216 0.548246685608987 0.471302319178935 0.348441997463413
1586 347059 1 3 0.5 0 0.4 40 "LAT" 0.259606229860198 0.557186739589531 0.163918156263811 0.351526015846889 0.475204428603479 0.541605244883994 0.309241320017378 0.350085419568294 0.734810658463677 0.546651529964889 0.473159476281189 0.350953699640115
1587 286726 2 3 0.5 0 0.4 40 "LAT" 0.25794558133936 0.568020569637085 0.154703051722944 0.340532922571837 0.476013986759508 0.53614216277143 0.318148019264677 0.355850209004507 0.733959568098869 0.54661639017498 0.472851070987621 0.35099751529705
1588 172867 3 3 0.5 0 0.4 40 "LAT" 0.261108561886503 0.563548220068167 0.159981452209316 0.345055504310314 0.473186855577423 0.538799513918851 0.311424558281289 0.352162822115848 0.734295417463926 0.547033198111006 0.471406010490605 0.350021082839756
1589 110181 4 3 0.5 0 0.4 40 "LAT" 0.264050389797468 0.56783035617755 0.158485937604499 0.340719876069584 0.469663783307721 0.538667856778542 0.310415336396931 0.353342423156619 0.733714173105189 0.548528294247009 0.46890127400143 0.349249694722995
1590 113696 5 3 0.5 0 0.4 40 "LAT" 0.256808518152186 0.565470822789299 0.155919163526058 0.343124471490022 0.473908849367387 0.53164969856145 0.323507742891447 0.360340388502544 0.730717367519573 0.542777024227659 0.479426906417505 0.354834340059897
1591 268175 1 0.05 0.5 0 0.5 40 "LAT" 0.259986984260077 0.56813952363171 0.155871408969603 0.340406644264671 0.478976598111878 0.541772909562385 0.303544339912445 0.342765792990969 0.738963582371955 0.550729583337546 0.459415748882048 0.341993698981408
1592 141 2 0.05 0.5 0 0.5 40 "LAT" 0.25625515585376 0.567060932040668 0.154436092775658 0.341528212533777 0.480989059053626 0.538237456815933 0.310177899316726 0.346536639880645 0.737244214907385 0.54788562405741 0.464613992092384 0.344882703312652
1593 286490 3 0.05 0.5 0 0.5 40 "LAT" 0.259764191385913 0.567213200598236 0.156400086476862 0.341374429357698 0.476941850921988 0.537875124475647 0.307858552898602 0.346598590260845 0.736706042307901 0.547822375254117 0.464258639375464 0.344858662552357
1594 19534 4 0.05 0.5 0 0.5 40 "LAT" 0.257349135247732 0.566070485928616 0.155786121426993 0.342514336682669 0.480275983607194 0.539121178554285 0.308259624079176 0.345605094223933 0.737625118854926 0.548192375329749 0.464045745506169 0.34459205076152
1595 245457 5 0.05 0.5 0 0.5 40 "LAT" 0.262054478098147 0.564598250256628 0.159763045330391 0.343985824311101 0.474381653884455 0.538761119958821 0.305109572749551 0.345900496149295 0.736436131982602 0.547644694055639 0.464872618079942 0.345270956291648
1596 214661 1 3 0.5 0 0.5 40 "LAT" 0.25994477866311 0.563546877951608 0.15925241491837 0.345060251636721 0.47032850281431 0.535338154006389 0.310167766554806 0.35058111664803 0.73027328147742 0.544692560706913 0.469420181473176 0.349045938490467
1597 83510 2 3 0.5 0 0.5 40 "LAT" 0.261235417314329 0.565939530966491 0.158250057340047 0.342651056089066 0.469756667921232 0.534235302166647 0.310729421168903 0.351154718500776 0.730992085235561 0.544836687150616 0.46897947850895 0.348537841817128
1598 291109 3 3 0.5 0 0.5 40 "LAT" 0.259491083493426 0.563120299342146 0.159311373001037 0.34544995238592 0.466192357890397 0.527189209518951 0.319670060550652 0.359037455523322 0.725683441383824 0.539160708806529 0.478981433551689 0.354740109503787
1599 158833 4 3 0.5 0 0.5 40 "LAT" 0.257086923211907 0.564580459084696 0.15671062063449 0.343991701130629 0.47028848951398 0.531575489372452 0.315680311970785 0.354309425755996 0.727375412725886 0.542460886644906 0.472390932605275 0.351142475802037
1600 356818 5 3 0.5 0 0.5 40 "LAT" 0.260873056388552 0.564842864335742 0.158853797947142 0.343766972586104 0.468749358620017 0.53443254436457 0.310621358482946 0.351467807132652 0.72962241500857 0.544640809707514 0.469475156430088 0.349096504958135
1601 27456 1 0.05 0.5 0 0.6 40 "LAT" 0.258870895834721 0.572199718243729 0.152197524743145 0.336304261599171 0.475683530090813 0.536361678913314 0.30349352515453 0.341663150210137 0.734554425925534 0.548426951863783 0.455691049897674 0.339888493864946
1602 430179 2 0.05 0.5 0 0.6 40 "LAT" 0.257853214607072 0.564918894272709 0.156971438295738 0.343696548808439 0.473529550195655 0.53392110318087 0.305756423110811 0.34418199348923 0.731382764802726 0.544420079664673 0.462727861406549 0.344045261309173
1603 187604 3 0.05 0.5 0 0.6 40 "LAT" 0.259702080403396 0.56768799309462 0.156016025788209 0.340886835867822 0.473836146726702 0.534506327759367 0.305072288895148 0.343642449803069 0.733538227130098 0.545768050989313 0.461088314683357 0.342732525758199
1604 259787 4 0.05 0.5 0 0.6 40 "LAT" 0.25789872882871 0.568081195111129 0.154631459205643 0.340462934960703 0.474285247331502 0.53359246116013 0.306762011711629 0.344537832227845 0.732183976160212 0.545211332829089 0.461393470917272 0.343195584001543
1605 47623 5 0.05 0.5 0 0.6 40 "LAT" 0.263336257472529 0.566479875491734 0.159110997627208 0.342112273924281 0.469161841496593 0.534249768521443 0.302218668726158 0.34359944221549 0.732498098969122 0.545369592932594 0.461329666353366 0.343115733784968
1606 192986 1 3 0.5 0 0.6 40 "LAT" 0.25637859742067 0.562241813080603 0.158075020422622 0.346391744806548 0.465053527567969 0.527664252390159 0.31304765207253 0.352328625717642 0.72143212498864 0.539060475357306 0.471122672495153 0.350709263869621
1607 317952 2 3 0.5 0 0.6 40 "LAT" 0.255672654280643 0.561842780412457 0.157965059296286 0.346762256377498 0.469359442590448 0.53081987857978 0.309383209419057 0.347893374594474 0.725032096871091 0.541078003934171 0.467348268715343 0.347779237597285
1608 70987 3 3 0.5 0 0.6 40 "LAT" 0.260294431196015 0.566273874478373 0.157484584851048 0.342294714592381 0.462876500535281 0.526582723038921 0.312344515100426 0.352698891450467 0.723170931731296 0.539857445051677 0.469829099951474 0.349482739468114
1609 435358 4 3 0.5 0 0.6 40 "LAT" 0.258046535468597 0.563626648105898 0.158139626833911 0.344995846171991 0.46300051527888 0.525308502425089 0.314981755986241 0.354744637995264 0.721047050747477 0.538061591255275 0.473121382820152 0.351775414435224
1610 172383 5 3 0.5 0 0.6 40 "LAT" 0.257852817629612 0.558446233755462 0.161852344701606 0.350220609868066 0.464389619539519 0.52729584567602 0.312670795996457 0.352522240816822 0.722242437169131 0.537694936898574 0.474523140698063 0.352052108732491
1611 15118 1 0.05 0.5 0 0.7 40 "LAT" 0.261871271133526 0.56855660839249 0.156662463444182 0.339991163679173 0.464256199417002 0.527802253299259 0.301850723954018 0.34265478170686 0.726127470550528 0.541772320326194 0.4585131873982 0.341768602936291
1612 199255 2 0.05 0.5 0 0.7 40 "LAT" 0.260675255809732 0.569437003679974 0.155345242251924 0.339107198538392 0.465602668509803 0.528057333904913 0.302600789908066 0.342610163842341 0.726277924319535 0.542154770046825 0.45794603215999 0.341449881053353
1613 300395 3 0.05 0.5 0 0.7 40 "LAT" 0.260493202756737 0.568413050643121 0.155961127723554 0.340160770076313 0.464398702940344 0.526011614594476 0.304573590409717 0.344391979751439 0.724891905697081 0.540457487915458 0.460534718133272 0.342981811921022
1614 78900 4 0.05 0.5 0 0.7 40 "LAT" 0.261544038723798 0.568647639506832 0.156428931588305 0.339920021924016 0.464128393685639 0.527340137121695 0.302637956417171 0.343276009697043 0.725672432409437 0.541489197904123 0.459066888005475 0.342146454796839
1615 251241 5 0.05 0.5 0 0.7 40 "LAT" 0.259004745046449 0.563372011568722 0.158817609212845 0.345312830896341 0.46439930821587 0.525128782692524 0.305765968089736 0.345117579561438 0.723404053262319 0.538156762130136 0.464583577302581 0.345228531126615
1616 433338 1 3 0.5 0 0.7 40 "LAT" 0.263122426830282 0.564129637909315 0.160757387043762 0.344505796619359 0.457320257634993 0.526805133025861 0.301412010425969 0.34490138343632 0.720442684465274 0.539527723393391 0.462169397469731 0.345060259216229
1617 294573 2 3 0.5 0 0.7 40 "LAT" 0.260536229912707 0.569118387238722 0.155491050718112 0.3394280321337 0.459304099881567 0.526750850518919 0.30465816315626 0.346690328537573 0.719840329794274 0.541015042036935 0.460149213874372 0.34452009440167
1618 150263 3 3 0.5 0 0.7 40 "LAT" 0.255280968073432 0.563682400827896 0.156421540994306 0.344920385049268 0.457560309723635 0.518629368428404 0.315011512903558 0.354190119435358 0.712841277797067 0.533521272209997 0.471433053897864 0.351448906895355
1619 211285 4 3 0.5 0 0.7 40 "LAT" 0.258753174715566 0.563198160232079 0.158787176091587 0.345364817504331 0.45434856566591 0.518498745274411 0.313265503658307 0.354585048870664 0.713101740381476 0.533585937775725 0.472052679749894 0.351711172585194
1620 144056 5 3 0.5 0 0.7 40 "LAT" 0.258886418361681 0.563997751863165 0.158292174718613 0.344614654423342 0.454527977360226 0.519426816695076 0.311926085625148 0.353641587871667 0.713414395721907 0.534429416721337 0.470218260343761 0.350882152027582
1621 40266 1 0.05 0.5 0 0.8 40 "LAT" 0.260006018969656 0.569300378033869 0.155007120029778 0.339261778510534 0.457132848801137 0.519449373032994 0.301605673769559 0.34209892095022 0.717138867770793 0.536427968861753 0.456612793799337 0.341171676161014
1622 28305 2 0.05 0.5 0 0.8 40 "LAT" 0.258677234781305 0.568939752744781 0.154463219232869 0.339564343602119 0.456764547486661 0.518284735914385 0.303510795356519 0.343553060740869 0.715441782267966 0.535470236645811 0.457974014589388 0.342234861787959
1623 360273 3 0.05 0.5 0 0.8 40 "LAT" 0.258265175304137 0.568311925814854 0.154729998838955 0.340232979119605 0.458171428436031 0.520369104966602 0.301643413535189 0.341782517994977 0.716436603740168 0.536641740175244 0.456373412374144 0.341292726986923
1624 218439 4 0.05 0.5 0 0.8 40 "LAT" 0.261048204716412 0.570096286147044 0.155034543299277 0.338369541351904 0.457069484686815 0.521485599284321 0.29898190027403 0.340481529756125 0.718117689403228 0.53812080102364 0.454016443573308 0.33979362006627
1625 195775 5 0.05 0.5 0 0.8 40 "LAT" 0.262301135074454 0.568471580941231 0.157007634025985 0.340091557728963 0.455501883118196 0.519226743470085 0.301134715099271 0.342639720343614 0.71780301819265 0.536153210964193 0.458142349125256 0.341797025456366
1626 211054 1 3 0.5 0 0.8 40 "LAT" 0.256996864996126 0.563989260006469 0.157173333938193 0.344652430202793 0.452378617861693 0.51612185404703 0.307871472177236 0.348474590659984 0.709375482857819 0.53216227807335 0.465044806115429 0.347498295990293
1627 205499 2 3 0.5 0 0.8 40 "LAT" 0.259080903306266 0.558978696097953 0.162158860372734 0.349702244664991 0.449938654991358 0.514894243544377 0.306982459518407 0.348775366288296 0.709019558297625 0.529847798222856 0.469141319891141 0.349414180451262
1628 154474 3 3 0.5 0 0.8 40 "LAT" 0.258715727392699 0.565241606562445 0.157279002108642 0.343355971258958 0.450902756606342 0.517009576879936 0.306467542181949 0.348471538167082 0.709618483999041 0.533264454374788 0.463746544290591 0.34706981822724
1629 160656 4 3 0.5 0 0.8 40 "LAT" 0.257716498375616 0.563069462533301 0.158259574728846 0.345507830242241 0.449091120854581 0.51392064173746 0.309433029352686 0.35145923059385 0.706807619230197 0.530462112586594 0.467692604081532 0.349779327057113
1630 175599 5 3 0.5 0 0.8 40 "LAT" 0.260263692555738 0.562490755468651 0.160371164719301 0.346130292227799 0.444152212070682 0.511373768240691 0.310175871037357 0.354162815105756 0.70441590462642 0.528795481498043 0.470547035756658 0.351733592221139
1631 353760 1 0.05 0.5 0 0.9 40 "LAT" 0.263051040558252 0.569934559581501 0.156360641214098 0.338597572420626 0.446047670261178 0.510035946167594 0.298790389320038 0.340921074841572 0.70909871081943 0.530664543521612 0.455151030534135 0.340166355709681
1632 191578 2 0.05 0.5 0 0.9 40 "LAT" 0.25986530084325 0.572547887549997 0.152585411949467 0.335906492328232 0.449635658198342 0.515028416747686 0.296260813017655 0.338146602003183 0.709500959041592 0.534624292828229 0.448846224967122 0.337437596294209
1633 203159 3 0.05 0.5 0 0.9 40 "LAT" 0.258979588269764 0.571312687930738 0.15292020673345 0.337226635106063 0.453063636547814 0.515219966530586 0.29711654202103 0.337303761539018 0.712043224817577 0.534250863689739 0.450036748754479 0.337312848099835
1634 162260 4 0.05 0.5 0 0.9 40 "LAT" 0.260245233264675 0.572923515081773 0.152503815216135 0.335543420570589 0.450599511414619 0.515018665999264 0.29617346765787 0.337757736201314 0.710844744679294 0.534756478700231 0.448677282874006 0.337037192389648
1635 124137 5 0.05 0.5 0 0.9 40 "LAT" 0.2635887320852 0.569859989680843 0.156716945332672 0.338659722754411 0.446376702772125 0.511564178549777 0.29783501361437 0.340685863306851 0.709965434857326 0.531695882658251 0.454551958947042 0.340033174074158
1636 293321 1 3 0.5 0 0.9 40 "LAT" 0.262113235764479 0.566581005584949 0.158320802064929 0.342003302401998 0.439083509747912 0.508309630741742 0.302928134349509 0.347666446133845 0.701196745512391 0.528291521902921 0.461248936414438 0.346042139785123
1637 129865 2 3 0.5 0 0.9 40 "LAT" 0.256536725286552 0.562849304587813 0.157694150349163 0.345731213125583 0.441403999163991 0.505432026198218 0.309090060264522 0.35070697452259 0.697940724450543 0.524758906048307 0.466784210613685 0.349371631898692
1638 314075 3 3 0.5 0 0.9 40 "LAT" 0.259171916148862 0.565555900630383 0.157276174330395 0.343010346327805 0.446627706592252 0.513585312112539 0.298112700866686 0.340497736383154 0.705799622741114 0.531238682655504 0.455388875197081 0.341611567934492
1639 158391 4 3 0.5 0 0.9 40 "LAT" 0.26150157338427 0.563682787149269 0.160136038972196 0.344935563847179 0.437484866012991 0.504518717067164 0.306698665403662 0.350557547305156 0.698986439397261 0.524756103719357 0.466834704375858 0.348988392011498
1640 103704 5 3 0.5 0 0.9 40 "LAT" 0.255874534946337 0.567462134726188 0.15395490194781 0.341030798868971 0.447753454744187 0.511760270595908 0.30186440881043 0.342489896420301 0.703627989690524 0.530383810903384 0.45581931075824 0.342290443419229
1641 392937 1 0.05 0.5 0 1 40 "LAT" 0.263874708344502 0.574783586286154 0.153282911383338 0.33370130402604 0.438363615156624 0.50818824022256 0.289081104310649 0.333975115168716 0.702238323501126 0.53122972869645 0.442364015693987 0.333939830954145
1642 237503 2 0.05 0.5 0 1 40 "LAT" 0.259340048712209 0.57414419609271 0.151110126038296 0.334314513026933 0.4437920617735 0.509554469174613 0.290458651868876 0.332668691531357 0.703132110485709 0.531551480363399 0.441568777907172 0.333271338396032
1643 44501 3 0.05 0.5 0 1 40 "LAT" 0.257954116433138 0.572175475975672 0.151714939519803 0.336329559411432 0.441681206050211 0.504353893306207 0.295275240118635 0.336248274553553 0.699635322483349 0.527323132091249 0.446990179638439 0.336334544278066
1644 242583 4 0.05 0.5 0 1 40 "LAT" 0.257781340447201 0.574959334581972 0.149605460602379 0.333478898799053 0.442207087657406 0.505500695407932 0.294270491405435 0.335511002249905 0.699988428104607 0.528974654214787 0.443875952007814 0.33486312146847
1645 173470 5 0.05 0.5 0 1 40 "LAT" 0.261088714489421 0.573328915875251 0.152706871794896 0.335112323016149 0.440772794925925 0.50822460973653 0.290522085259727 0.334023319403684 0.701861509415346 0.530564619853307 0.443228957054623 0.334450569087537
1646 272083 1 3 0.5 0 1 40 "LAT" 0.259255139746171 0.565333157022038 0.157518918430876 0.343292460530133 0.430787908452327 0.497249571395851 0.306150667417423 0.34985851688146 0.690043048198498 0.520420781744543 0.4636695858483 0.347984198817979
1647 415746 2 3 0.5 0 1 40 "LAT" 0.262368299281336 0.56704218358942 0.158109829706961 0.34153386633701 0.428224608667726 0.497616882510674 0.302055637361182 0.347595273141723 0.690592907949061 0.521449115429307 0.460165467068143 0.34592703439046
1648 404269 3 3 0.5 0 1 40 "LAT" 0.260314737310492 0.567627208217533 0.156487195310743 0.340984007935698 0.432068381401453 0.500997090068108 0.300555093563148 0.34505070395598 0.692383118711945 0.523727674817838 0.457042288873891 0.344053887856521
1649 333828 4 3 0.5 0 1 40 "LAT" 0.258715395625189 0.568619596138906 0.15471776974556 0.339908550234314 0.431477773837485 0.498748687068295 0.302812280135586 0.346729323484566 0.690193169462674 0.522452870804833 0.457530049881146 0.344761099492391
1650 251304 5 3 0.5 0 1 40 "LAT" 0.257722041991912 0.565622141255991 0.156393188945375 0.342999013996094 0.431211905324467 0.497223258194022 0.30583349799099 0.349128714419665 0.68893394731638 0.520371539609452 0.462226686936365 0.34744410591426
1651 180569 1 0.05 0.5 0 0 50 "LAT" 0.257007407003013 0.55807324396137 0.161558792483687 0.350627898405285 0.501910099684913 0.559305582324001 0.313819679476413 0.349379323111543 0.758917506687925 0.558872779955152 0.475378471960101 0.349817867850254
1652 319546 2 0.05 0.5 0 0 50 "LAT" 0.260646322060929 0.561430592661407 0.161248180896532 0.34718757640037 0.499131118858411 0.561040929881272 0.309551100939887 0.347613338898742 0.75977744091934 0.561161450691481 0.470799281836419 0.347480762818099
1653 285605 3 0.05 0.5 0 0 50 "LAT" 0.259633247891988 0.563456737848846 0.159111054009503 0.34513245999511 0.499846603190379 0.562259395328807 0.308264930327065 0.346340632895373 0.759479851082367 0.562642504680019 0.467375984336568 0.345954380072497
1654 266772 4 0.05 0.5 0 0 50 "LAT" 0.257211514231 0.562421253388843 0.158434889002637 0.346225002536522 0.502453214866836 0.560389290641454 0.312609290582758 0.348253850862409 0.759664729097836 0.561055570426924 0.471044179585395 0.347588907038319
1655 422257 5 0.05 0.5 0 0 50 "LAT" 0.255183353093469 0.561115816102421 0.158109386395148 0.347549594829342 0.503731922538042 0.558922789061942 0.315518436844178 0.349748080191202 0.758915275631511 0.559628868574322 0.473627823239326 0.349040473772179
1656 318300 1 3 0.5 0 0 50 "LAT" 0.259402897286919 0.564028958560802 0.158584031959535 0.344603091004503 0.492662722563168 0.55390800524734 0.317633477915496 0.355085100965736 0.752065619850086 0.557124362856364 0.476217509875031 0.351755882134101
1657 23332 2 3 0.5 0 0 50 "LAT" 0.260851153580231 0.565808778053695 0.158153073941283 0.342769313280635 0.49293251619826 0.557103528896145 0.312751841085209 0.351634518444613 0.753783669778491 0.559794876239738 0.470904915026492 0.348897549759736
1658 409415 3 3 0.5 0 0 50 "LAT" 0.256804886103779 0.565312704883796 0.156071441977949 0.343281413307097 0.498503806301161 0.558779693627543 0.313665119972077 0.349905302196484 0.75530869240494 0.560801103361537 0.469736561950026 0.34785830201501
1659 46896 4 3 0.5 0 0 50 "LAT" 0.262249728734828 0.558962006136133 0.164219208162951 0.349682700877109 0.485280698880981 0.552034112282547 0.316462785162348 0.357403731626976 0.747530427615808 0.554070041326233 0.480681993325299 0.35511550380766
1660 151253 5 3 0.5 0 0 50 "LAT" 0.260945041496206 0.562212912748685 0.160935133710702 0.346421683535391 0.487765713910344 0.550392590375832 0.320154311152081 0.359008773032632 0.748710755406551 0.554166896346034 0.481089444862783 0.354988237389509
1661 139103 1 0.05 0.5 0 0.1 50 "LAT" 0.259273055775938 0.564369686985665 0.158260265299582 0.3442418812526 0.499346717429188 0.560193734460886 0.308783679349122 0.346004921957174 0.758619773205125 0.561575736791839 0.467043944648704 0.345443524829311
1662 370956 2 0.05 0.5 0 0.1 50 "LAT" 0.261871633051889 0.561302259181978 0.162115080027324 0.34733965066854 0.49526802110161 0.559126990194446 0.307828976219487 0.347088437047963 0.757139654153499 0.559836496676793 0.469944056246811 0.347215806512373
1663 76273 3 0.05 0.5 0 0.1 50 "LAT" 0.25586487712854 0.561866491019286 0.157986364795323 0.346754080014971 0.501033713109349 0.558388925203324 0.312352741490679 0.347724997077562 0.756898590237889 0.559539898583199 0.470339106286001 0.347417592954071
1664 239389 4 0.05 0.5 0 0.1 50 "LAT" 0.255836398299592 0.562914177583504 0.157216583181707 0.345710448220561 0.501461012824384 0.560073171453132 0.310270193367673 0.346076516260582 0.757297411123976 0.561011002451899 0.46748677654938 0.345971675856564
1665 11602 5 0.05 0.5 0 0.1 50 "LAT" 0.255692695580794 0.564470595385537 0.155935373866246 0.344097434870867 0.501320822264792 0.558012121022161 0.313192351811817 0.348191843815587 0.757013517845586 0.560149965970848 0.469127725678063 0.346846047966565
1666 309097 1 3 0.5 0 0.1 50 "LAT" 0.257752239772181 0.562232525435941 0.158891032797291 0.346381221308067 0.493222855663347 0.559161432012415 0.308574610807431 0.347571051478442 0.750975095435528 0.559910382185761 0.467465643604721 0.347478126566494
1667 424742 2 3 0.5 0 0.1 50 "LAT" 0.262402825391018 0.563195628173566 0.161123391526696 0.345411800569366 0.484388517940724 0.550138084615677 0.316288061702759 0.356803494951176 0.746791343331742 0.554369728781909 0.477411453229455 0.353162860478567
1668 383270 3 3 0.5 0 0.1 50 "LAT" 0.2650493899702 0.566896674490225 0.159863253092504 0.341693071995938 0.484167338161186 0.550634930110217 0.315104922571817 0.356274174520587 0.749216728131386 0.555990241277291 0.474968175664321 0.351519446083642
1669 326376 4 3 0.5 0 0.1 50 "LAT" 0.259865800138977 0.560154392090797 0.161844583384859 0.348485559502561 0.486016246456045 0.54914535226385 0.318476525283604 0.357595439787893 0.745882046595023 0.552613524258588 0.480321108668463 0.354794110067672
1670 161740 5 3 0.5 0 0.1 50 "LAT" 0.258101793077136 0.565737141767854 0.156486746543668 0.34285374217618 0.488861784129196 0.548487810040406 0.321560436653064 0.358549944782714 0.746963577206331 0.554044293358079 0.478047183196732 0.353535943990416
1671 343120 1 0.05 0.5 0 0.2 50 "LAT" 0.257150815866093 0.565120694804235 0.156370724193512 0.343466632323215 0.499628383839326 0.557633587515716 0.310201318129743 0.345824660963296 0.756779199705419 0.560133964469874 0.466572042323255 0.345051077411012
1672 356074 2 0.05 0.5 0 0.2 50 "LAT" 0.257876352731114 0.566102163076489 0.156090269512759 0.342458314327127 0.497851869883572 0.557599139053013 0.309151735123081 0.345860836327911 0.755728222614686 0.560454457355497 0.465242004635839 0.344728110894138
1673 337036 3 0.05 0.5 0 0.2 50 "LAT" 0.258926781316567 0.562211681213031 0.159625964719843 0.34646416215785 0.496857829639472 0.557507108900315 0.308574945795113 0.34592131935211 0.755784610956039 0.559084714812564 0.468200910514956 0.346130748656142
1674 374002 4 0.05 0.5 0 0.2 50 "LAT" 0.25487793882047 0.564378879434457 0.155574672368082 0.344243456954135 0.500936064725051 0.558209182656368 0.310313441345948 0.345315518516566 0.755814003545522 0.560236895036732 0.46588811371403 0.344993303269832
1675 49500 5 0.05 0.5 0 0.2 50 "LAT" 0.258605595150199 0.56054866460398 0.160661482926663 0.348084934920654 0.494149955029063 0.555167311470758 0.310397820246607 0.348266705235042 0.752755550179262 0.556962279291508 0.47105930317327 0.348245637857806
1676 952 1 3 0.5 0 0.2 50 "LAT" 0.261425922123773 0.567060364448419 0.157553860907668 0.341470694888137 0.487407222790002 0.554565943948984 0.309392157833857 0.34976408468706 0.748833144913775 0.558601531450891 0.466946018741525 0.347185794478523
1677 284850 2 3 0.5 0 0.2 50 "LAT" 0.258295033963788 0.561942132820543 0.159468616803509 0.346650698646351 0.489912593684344 0.552497129241202 0.312845380525782 0.350979327528771 0.748207627648132 0.55546699399061 0.472313997329291 0.349757650796632
1678 84028 3 3 0.5 0 0.2 50 "LAT" 0.257923216428017 0.562471024117993 0.15886992771954 0.346178145505253 0.488695444467217 0.551126433145368 0.315119191949182 0.353057374893302 0.746618660895234 0.554667317114954 0.473989119668722 0.351051611622538
1679 103329 4 3 0.5 0 0.2 50 "LAT" 0.262825256547219 0.565367480952699 0.15965558412869 0.343202690893717 0.485548914249051 0.553215844842254 0.30966456688018 0.350724845473685 0.74837417079627 0.557126193839507 0.46932015100887 0.348425415920638
1680 93263 5 3 0.5 0 0.2 50 "LAT" 0.258151048055763 0.563036854827685 0.158555351271085 0.345544433589473 0.487346591869982 0.54697783557689 0.319640898944299 0.356873642016407 0.745497639925746 0.552182169798393 0.478196250215384 0.353284429036964
1681 175569 1 0.05 0.5 0 0.3 50 "LAT" 0.257944235130768 0.564772082609259 0.157097640794024 0.343806086983032 0.496064895303431 0.556455723482219 0.307182909717915 0.344157804514984 0.754009130434199 0.559245609649342 0.464280550511939 0.344064667571937
1682 193581 2 0.05 0.5 0 0.3 50 "LAT" 0.257922379118098 0.565342441892342 0.156667490044427 0.343224972617504 0.495326644224184 0.555704270114254 0.307688383725305 0.34476124082172 0.753249023342282 0.55893307452126 0.464355873769732 0.344273640787437
1683 130872 3 0.05 0.5 0 0.3 50 "LAT" 0.260331051827085 0.559604511889958 0.162503875682931 0.349068101469752 0.490900992610536 0.554670822582879 0.306506252605031 0.345876731903727 0.751232044437621 0.556347971654209 0.469010128287962 0.346997611675431
1684 231716 4 0.05 0.5 0 0.3 50 "LAT" 0.258587638565003 0.567303806874768 0.155637334578951 0.341263106584888 0.49532535157495 0.557471268679276 0.305275274689334 0.343133888133432 0.753912990139953 0.560779298339439 0.460912609268284 0.342523804819817
1685 428258 5 0.05 0.5 0 0.3 50 "LAT" 0.257666172502266 0.562353005856178 0.158764052291639 0.346295061276741 0.495511613743785 0.554801162551539 0.308907244712824 0.345553275025477 0.75317778624605 0.557330552065143 0.467671297004463 0.345834673053036
1686 272368 1 3 0.5 0 0.3 50 "LAT" 0.259582625986987 0.565764685385334 0.157417765859173 0.342826140859938 0.484845352686051 0.54998955664621 0.312233843238065 0.351774127643387 0.744427978673037 0.555090601853886 0.469651609097239 0.349026631118659
1687 215767 2 3 0.5 0 0.3 50 "LAT" 0.257255339701258 0.56362088434861 0.157549815910692 0.344997898456755 0.484761055008641 0.544694931755784 0.319492462889596 0.356663677455652 0.742016394709899 0.550831639915707 0.477042278800288 0.353000636429135
1688 161634 3 3 0.5 0 0.3 50 "LAT" 0.256964187657959 0.565593237167196 0.155951855847018 0.343001033258642 0.486712711708049 0.547572644682694 0.316678915888242 0.353782872084899 0.743676899366008 0.553388081114209 0.47263077173526 0.350426607737973
1689 9281 4 3 0.5 0 0.3 50 "LAT" 0.259706206765115 0.558668490467799 0.162874262295521 0.34996592782392 0.481534981920752 0.547326579304517 0.314038508309919 0.35445883226972 0.741241188685867 0.550966479918878 0.47691277060544 0.353201412000264
1690 113498 5 3 0.5 0 0.3 50 "LAT" 0.258497071100066 0.559505566026262 0.161461993412649 0.349153702450856 0.484901061611672 0.547698364721823 0.314457009804739 0.353052357201413 0.743398132711738 0.551482635260754 0.475919003217388 0.351983660009873
1691 356027 1 0.05 0.5 0 0.4 50 "LAT" 0.260728836822891 0.564957043865263 0.158663605448349 0.343622676596421 0.488828427957143 0.55235136860505 0.305493314451262 0.344741152471703 0.749557264780034 0.556638772339037 0.46415691989961 0.344388833365724
1692 135788 2 0.05 0.5 0 0.4 50 "LAT" 0.256563163410458 0.565689741598804 0.155588741269625 0.342916828477356 0.494496259258548 0.552314048992811 0.309283674700954 0.345158565372254 0.751059422669005 0.556789697910212 0.464872415970579 0.344425225942427
1693 226239 3 0.05 0.5 0 0.4 50 "LAT" 0.259829980007927 0.565248140103256 0.157945958469181 0.34335261109938 0.489965300511013 0.55196891782247 0.307002871784562 0.345309598892802 0.74979528051894 0.55646194470053 0.464948830253743 0.344676862089087
1694 225483 4 0.05 0.5 0 0.4 50 "LAT" 0.260216462575443 0.564983780762254 0.158337573673047 0.343605025907473 0.488831544973739 0.549803213840699 0.309094213927963 0.347240266156459 0.749048007549182 0.554960345052682 0.46743178760101 0.346020878311857
1695 46740 5 0.05 0.5 0 0.4 50 "LAT" 0.258943820767329 0.562354761241539 0.159493851558307 0.346265006064119 0.490277227890024 0.551427332781329 0.307880308352863 0.345881285323471 0.749221048657353 0.555131166883036 0.467374159911171 0.346033799857404
1696 240328 1 3 0.5 0 0.4 50 "LAT" 0.260924298637509 0.563262730856238 0.160113248027157 0.34537554890755 0.482184925494783 0.550001174927561 0.307209278936512 0.348072256597272 0.743109224132293 0.55423733185041 0.467322526963669 0.347492162978244
1697 8614 2 3 0.5 0 0.4 50 "LAT" 0.261507552928067 0.564903936903498 0.159221337438742 0.343707521056696 0.48237662642676 0.549097847470926 0.308551601189583 0.349003938939829 0.743884179354827 0.554262513633698 0.467772938628324 0.347473838776956
1698 435144 3 3 0.5 0 0.4 50 "LAT" 0.25975101048095 0.55882675870294 0.16275424905776 0.349865039151041 0.480627162227225 0.54560237139549 0.312792726285823 0.352788376141095 0.740378172708176 0.549851862696739 0.475546975343583 0.352109422911156
1699 412204 4 3 0.5 0 0.4 50 "LAT" 0.260785379833476 0.563221764464109 0.160010606425477 0.345426901400492 0.479473455002598 0.546402535326092 0.311141947723615 0.35200270493188 0.740258834836075 0.551854764994585 0.471152554149092 0.350102178625033
1700 149877 5 3 0.5 0 0.4 50 "LAT" 0.257083677199459 0.561440608432388 0.159178530931238 0.34719523708401 0.483603316549773 0.546060066698159 0.313298034613182 0.351402526237449 0.740686993749232 0.550989906572057 0.472476565544421 0.350282750752848
1701 48217 1 0.05 0.5 0 0.5 50 "LAT" 0.262498380786442 0.567154515456346 0.158123434348799 0.341441987833508 0.485273483929462 0.549984842343555 0.303522651524073 0.343525407266658 0.747771864715904 0.55586902783106 0.461646085872872 0.342829162008463
1702 173062 2 0.05 0.5 0 0.5 50 "LAT" 0.260095125139295 0.565462627430644 0.157919175548185 0.343130809351221 0.488371034650916 0.550670823511036 0.304806920788993 0.343201870462784 0.748466159790211 0.555686112521647 0.462726096337177 0.343210157539888
1703 253764 3 0.05 0.5 0 0.5 50 "LAT" 0.260950675054779 0.564015964809816 0.159524921369763 0.34463565019383 0.484004353134174 0.546392826194885 0.307840108659434 0.347094415393502 0.744955028188953 0.552402973411698 0.467365030029197 0.346283894645413
1704 102566 4 0.05 0.5 0 0.5 50 "LAT" 0.260412805456536 0.563670422269229 0.159457769997864 0.344959629315311 0.485974012505364 0.54885653618495 0.305664779965984 0.344726545546469 0.7463868179619 0.553901207061023 0.465122549963848 0.344836703670987
1705 226205 5 0.05 0.5 0 0.5 50 "LAT" 0.259801989769963 0.567436874483235 0.156242855607828 0.34109124128199 0.487903269683991 0.55242147226136 0.301869069225074 0.341298097209704 0.747705259453954 0.557514949852749 0.458111924832902 0.341256667712699
1706 287245 1 3 0.5 0 0.5 50 "LAT" 0.258700343864669 0.566682410929724 0.156233866853857 0.34188949793581 0.481827463162767 0.547736506560495 0.308079766344442 0.347554131583619 0.740527807027435 0.553875276402473 0.464313633198299 0.345963682533637
1707 212686 2 3 0.5 0 0.5 50 "LAT" 0.259465000998705 0.565606916070038 0.157481074524648 0.343004891876322 0.480254120750706 0.545282767804119 0.309676279406929 0.349219513751721 0.739719121749411 0.551944905625872 0.467157353931577 0.347396720391225
1708 276116 3 3 0.5 0 0.5 50 "LAT" 0.257330147788057 0.567022246275953 0.15508643188414 0.341530608361679 0.482683158540203 0.546171490255944 0.309737309598871 0.348276239971207 0.740013306328259 0.55296716296341 0.464823741483011 0.346267026430985
1709 25729 4 3 0.5 0 0.5 50 "LAT" 0.255253367780227 0.560634614675976 0.158615419456039 0.347991524690172 0.481274611342926 0.544532283131948 0.31230594785994 0.350677007532369 0.736527979123153 0.549654397909715 0.47092136731598 0.350127659225452
1710 50210 5 3 0.5 0 0.5 50 "LAT" 0.259641862825554 0.561765683183292 0.160452262114668 0.346814759664227 0.47732807698098 0.541790726048419 0.312630691916636 0.352487135567901 0.736969939806534 0.548353782705229 0.473082954031304 0.350847599434669
1711 84897 1 0.05 0.5 0 0.6 50 "LAT" 0.263564389592284 0.56984195729014 0.156703312444827 0.338667729175544 0.482389184803558 0.549802975986258 0.299055332477395 0.340360387630829 0.745953574395842 0.556683487048128 0.455758644922222 0.339807433905864
1712 66536 2 0.05 0.5 0 0.6 50 "LAT" 0.259274245312154 0.568903145731348 0.154864344007936 0.339643678936889 0.486862300407796 0.550439638491476 0.300737204429631 0.339606771275127 0.74613654571995 0.556692976068165 0.455601548437567 0.339640590716357
1713 368647 3 0.05 0.5 0 0.6 50 "LAT" 0.263923504714154 0.567635147175419 0.158624551706649 0.340946893554656 0.482269417638297 0.550995939124353 0.297228497872918 0.339096368002464 0.746192922352451 0.556741693684766 0.455853049579568 0.339759576319887
1714 175877 4 0.05 0.5 0 0.6 50 "LAT" 0.258281537578796 0.565100639515052 0.157035215784012 0.343472901539589 0.48538453170939 0.547538889947555 0.30362218630829 0.342062811973173 0.743666069288186 0.553484162490241 0.460657402092301 0.342565517892595
1715 269346 5 0.05 0.5 0 0.6 50 "LAT" 0.262650449436773 0.567124891068616 0.158189460318737 0.341430481963054 0.481017673574481 0.54776880665831 0.300739368812482 0.34194547931181 0.743668123011254 0.554412402309834 0.458928829131219 0.341802035159469
1716 89046 1 3 0.5 0 0.6 50 "LAT" 0.261846553858277 0.558126432178598 0.164656035912597 0.350573012170247 0.471226081870912 0.540348833789037 0.308079991830403 0.350623118562311 0.733072635729189 0.546217826445665 0.472736027743 0.350964106515683
1717 227507 2 3 0.5 0 0.6 50 "LAT" 0.259159212816915 0.564454754081546 0.158132190886592 0.344167998978231 0.476995711232771 0.541927071896789 0.308879699301005 0.348624648606601 0.736154924049685 0.549282995151344 0.467011890187596 0.347459364995087
1718 23972 3 3 0.5 0 0.6 50 "LAT" 0.256642021493453 0.561422629839509 0.158884140013562 0.347262854465711 0.478147542857927 0.54151416578476 0.310532268133403 0.349333422453965 0.73478956435138 0.54793892988625 0.469416408146965 0.348998417092382
1719 286148 4 3 0.5 0 0.6 50 "LAT" 0.260139674881022 0.561487168907899 0.160985500693288 0.34718766988685 0.47584074670245 0.545001077019106 0.304373254227764 0.346004693316564 0.735980421583472 0.550339022918193 0.465358754921052 0.346797202817571
1720 164825 5 3 0.5 0 0.6 50 "LAT" 0.257042460620121 0.562631420213856 0.158220605027445 0.345967323096495 0.476892877725372 0.540467598328751 0.311729972446354 0.350911042255827 0.733935338345493 0.547736713916456 0.469950577473799 0.349527731772199
1721 316409 1 0.05 0.5 0 0.7 50 "LAT" 0.258177086851107 0.568627255045928 0.154408665288385 0.339930735252082 0.482038253161648 0.542892185762016 0.304049675826799 0.341962940793076 0.740215340012755 0.551559532810416 0.458458341115184 0.341307931860765
1722 189913 2 0.05 0.5 0 0.7 50 "LAT" 0.26215613935956 0.572959104103756 0.15357832649171 0.335531234843522 0.481842308184982 0.550213183430827 0.294602206905737 0.335866593968722 0.743998447544542 0.557979370195904 0.448180533397448 0.335782295399968
1723 184863 3 0.05 0.5 0 0.7 50 "LAT" 0.262571317059491 0.569148869467819 0.156649792212692 0.339415116556584 0.478669302944402 0.546641897341668 0.29696067282853 0.338662793658954 0.741240620003893 0.554371068587182 0.453610465041221 0.338951049291203
1724 72134 4 0.05 0.5 0 0.7 50 "LAT" 0.259319356835206 0.56818249149943 0.155406243648598 0.3403574787249 0.482153278961505 0.547101590167677 0.298859460643436 0.338668321442032 0.74147263579671 0.554254040680488 0.454265704292035 0.339278269538691
1725 382221 5 0.05 0.5 0 0.7 50 "LAT" 0.259018302401677 0.567977444241282 0.155403936596841 0.340565064152969 0.481192751623513 0.545605758873647 0.299865152664033 0.339494039614855 0.740211054025191 0.553201154318961 0.455269089260874 0.339883568066408
1726 183609 1 3 0.5 0 0.7 50 "LAT" 0.259638304769449 0.564480610558922 0.158408376173428 0.3441587336371 0.475920561183376 0.541903982602342 0.303244521500474 0.343439963859403 0.735558865952825 0.54940440539704 0.461652897673903 0.34392814450999
1727 358423 2 3 0.5 0 0.7 50 "LAT" 0.258905614841298 0.561267372031757 0.160354205516861 0.347393485151533 0.473357337008337 0.540942454097541 0.30488766967454 0.345911093141749 0.732262951849635 0.547636334758355 0.4652418751914 0.346749189673126
1728 20049 3 3 0.5 0 0.7 50 "LAT" 0.258450001793103 0.565508870703233 0.156889525446869 0.343123522856504 0.474643511652179 0.544259132635258 0.30174382369072 0.343256449669692 0.733093513445281 0.551204907484029 0.458633349137589 0.343579284909479
1729 246577 4 3 0.5 0 0.7 50 "LAT" 0.257095266960395 0.565212288697967 0.156279079046011 0.343369580663616 0.473807625265261 0.537557025617639 0.310644312952667 0.349691760009313 0.730902892225656 0.546611332065345 0.466923391998678 0.347915860033552
1730 388516 5 3 0.5 0 0.7 50 "LAT" 0.256729202353269 0.558378507439767 0.161266905163966 0.350249342435995 0.47255233766432 0.540855512613702 0.30595187252296 0.347206486403146 0.729281540017589 0.546515376335532 0.467218777686926 0.348658124371212
1731 257905 1 0.05 0.5 0 0.8 50 "LAT" 0.265842330023711 0.570425110204011 0.157649112927734 0.338146972254811 0.472338379326564 0.543180504749021 0.293381897981823 0.336815258669333 0.738180709350276 0.55263792649355 0.451031010909557 0.337318609155943
1732 240684 2 0.05 0.5 0 0.8 50 "LAT" 0.259368613224916 0.572332874615803 0.152416472095347 0.336196245444873 0.479128683575058 0.545461629063539 0.294707931484695 0.334940490808327 0.738497296799973 0.554562361880414 0.447124403580042 0.335401567329229
1733 410116 3 0.05 0.5 0 0.8 50 "LAT" 0.259574074826626 0.569154798663935 0.154882585947578 0.339415767044784 0.477066898026046 0.54071618039996 0.299592829306442 0.339002703364992 0.736640972852672 0.55035669921336 0.45447541525402 0.339185145669237
1734 30375 4 0.05 0.5 0 0.8 50 "LAT" 0.26321472564332 0.570405106814127 0.156078830401737 0.338093182660189 0.473211263012201 0.541773802472764 0.295571966516852 0.337859945691793 0.736425988655521 0.551626418135752 0.451650796918589 0.337975126911879
1735 104513 5 0.05 0.5 0 0.8 50 "LAT" 0.262047344976242 0.569149868817299 0.156355520281164 0.339390115032872 0.473489892465842 0.540851904864604 0.297196985905104 0.33888362942488 0.735537237442084 0.550565058349843 0.453552506186268 0.339088812299977
1736 352602 1 3 0.5 0 0.8 50 "LAT" 0.259358203080494 0.564479814663465 0.158220008729098 0.344151834512047 0.466672534548174 0.533866319087858 0.307497082773129 0.348918204878169 0.726030737628668 0.544063438741527 0.465717091502227 0.347643792549072
1737 343741 2 3 0.5 0 0.8 50 "LAT" 0.260042954655343 0.559626834803846 0.162317315991177 0.349051986038944 0.466584234302516 0.536651829404283 0.303642692364949 0.346530918374144 0.726627188957859 0.544261325289036 0.465960008356126 0.347819662578801
1738 161250 3 3 0.5 0 0.8 50 "LAT" 0.26022853674065 0.561571062782287 0.160927294032744 0.34710743745983 0.465505253540408 0.534039915132368 0.305470856113983 0.347727211694888 0.725733790281057 0.543259391460854 0.466398150146727 0.347848462818751
1739 595 4 3 0.5 0 0.8 50 "LAT" 0.259190232830823 0.565869380678911 0.157043705643585 0.342698660346637 0.467604080694793 0.534827616991652 0.306070008503675 0.347457434493359 0.726794313525616 0.545180375907243 0.46311371414726 0.346150035097373
1740 237825 5 3 0.5 0 0.8 50 "LAT" 0.257917211768338 0.567624513818485 0.155038232311078 0.340927017819784 0.469631990181481 0.535459627700783 0.305875853875389 0.346228213560741 0.727549201949819 0.54618082131611 0.460914086186468 0.344668423401429
1741 7341 1 0.05 0.5 0 0.9 50 "LAT" 0.261749286908993 0.572267204022535 0.153861317804713 0.336255213503254 0.472403967130223 0.542032090317789 0.290568830822495 0.332812701656601 0.734153254039216 0.552392876766169 0.444430148627209 0.33403058915711
1742 162275 2 0.05 0.5 0 0.9 50 "LAT" 0.257288009005462 0.570158129071867 0.152766404858643 0.338409192059704 0.475558567542244 0.538957383416013 0.296540110853319 0.335459168642398 0.732846576547705 0.549463168568765 0.449306515711962 0.336494937448822
1743 335811 3 0.05 0.5 0 0.9 50 "LAT" 0.264986843084834 0.57369020259628 0.154710904113568 0.33479870657982 0.470525396594654 0.543374029640011 0.287981464743119 0.332060288028398 0.735512239679488 0.553884752758603 0.442692368856687 0.333037247893617
1744 363693 4 0.05 0.5 0 0.9 50 "LAT" 0.260086065654624 0.570653385693165 0.154050563060891 0.337894109089598 0.470977985708499 0.537240591837924 0.29581772279177 0.336920641110426 0.731064051363123 0.548610365955548 0.449868285852661 0.337299766112289
1745 355036 5 0.05 0.5 0 0.9 50 "LAT" 0.259369725999192 0.570458531589157 0.153754197243231 0.338058230844667 0.471449807864939 0.537349028286697 0.295568996542056 0.336292952597333 0.730819533864131 0.548598595847231 0.449323193785287 0.33693133244357
1746 358635 1 3 0.5 0 0.9 50 "LAT" 0.262563193312838 0.561335718035278 0.16261380879683 0.347346451718195 0.459765106775003 0.53345205175779 0.299330034100492 0.344072267005128 0.722328300087841 0.542874196562744 0.461943842897323 0.345616181363914
1747 285601 2 3 0.5 0 0.9 50 "LAT" 0.25735177129449 0.561701402617115 0.15910498265189 0.346960154490314 0.463406857142339 0.532096425529356 0.303532807508386 0.345451232851019 0.720758628436828 0.541972942121047 0.462637790160276 0.346314833148368
1748 120381 3 3 0.5 0 0.9 50 "LAT" 0.262884974125365 0.567004524084383 0.158449884455478 0.341584701037096 0.463634405730339 0.5376767232937 0.295466873622618 0.34001618303483 0.726519379855703 0.547562629649282 0.453916758078097 0.340937309481291
1749 304846 4 3 0.5 0 0.9 50 "LAT" 0.258395948599734 0.567719786202273 0.155191570701382 0.340841348548219 0.464075600639649 0.532246381232824 0.302522868451912 0.344257671345068 0.722471549239383 0.54408534140251 0.457714439153294 0.343412848742883
1750 253006 5 3 0.5 0 0.9 50 "LAT" 0.259035215102672 0.560804545562465 0.160769901282398 0.347867348091806 0.459475642366175 0.528288108832414 0.306258655098178 0.34907805259446 0.718510857468847 0.539213340201394 0.467028556380575 0.349028093802285
1751 166116 1 0.05 0.5 0 1 50 "LAT" 0.260553396869975 0.571163909105837 0.15398610681905 0.337378260649187 0.466742380890671 0.5338434500926 0.292445654367569 0.333892392342841 0.727295777760645 0.546595152109329 0.446431761186619 0.335117121256402
1752 324721 2 0.05 0.5 0 1 50 "LAT" 0.258841531857839 0.572643370115851 0.151908271630266 0.33585441488818 0.467157779209337 0.535163026040416 0.291048499830578 0.332709015376391 0.725999311067176 0.54790367235843 0.442956771460844 0.333809017256753
1753 95631 3 0.05 0.5 0 1 50 "LAT" 0.26137644519479 0.572386924035995 0.153558913853196 0.336106044627887 0.465510389444037 0.534669489368522 0.29066060796493 0.333125787570366 0.726886834638826 0.547590573190259 0.444219521818126 0.334187884038413
1754 430589 4 0.05 0.5 0 1 50 "LAT" 0.258783759362802 0.569923278475354 0.153897250658113 0.338586175151188 0.465548790789399 0.531722846996882 0.294420532767139 0.335360866673966 0.724332550152201 0.544718601307971 0.448317783425252 0.336493004274874
1755 385347 5 0.05 0.5 0 1 50 "LAT" 0.259726109802888 0.572059795948856 0.152791272661051 0.336435249978219 0.468133437290048 0.535813811826012 0.290757862865755 0.332237699439924 0.727859547092936 0.548154039837041 0.443549135526806 0.33371086716536
1756 295018 1 3 0.5 0 1 50 "LAT" 0.259516142906145 0.562653087844559 0.159719680580233 0.345978353922798 0.46009185475242 0.533803209716727 0.291586348479989 0.335561570903058 0.719607997658565 0.543459007898555 0.451306029060222 0.339553759678972
1757 168837 2 3 0.5 0 1 50 "LAT" 0.261177608983388 0.567311845887644 0.157239416131871 0.341228197632088 0.458377588739353 0.533388072673581 0.29297090016769 0.337896639756896 0.719555197722741 0.54483281792408 0.450210316299561 0.339448834074345
1758 147506 3 3 0.5 0 1 50 "LAT" 0.261431682495611 0.563979625071072 0.1598598097586 0.344656155765223 0.453872421751304 0.527661445356871 0.297982849664609 0.343257383458792 0.715304104246915 0.539980883614055 0.457842659423209 0.344157724464123
1759 74782 4 3 0.5 0 1 50 "LAT" 0.255008083310779 0.561412316025625 0.157806425852615 0.347226799356531 0.460638161470788 0.528169812834717 0.301476892113647 0.342685392226803 0.715646244781567 0.5391674291756 0.459283317966262 0.344640542348393
1760 89588 5 3 0.5 0 1 50 "LAT" 0.260484534751579 0.56664094596831 0.157301953828833 0.341997142677552 0.458402923248302 0.530918012118397 0.294341263672001 0.33808902014366 0.718887457999882 0.542968497866555 0.451643217500834 0.339780192034778
1761 399051 1 0.05 0.5 0 0 60 "LAT" 0.260915972462484 0.562702753600623 0.160450091067314 0.345872664349815 0.498485515501201 0.560682959918466 0.30965473259001 0.347964731490353 0.759401487963685 0.561361122287429 0.470104823657323 0.34726201440917
1762 22605 2 0.05 0.5 0 0 60 "LAT" 0.26204529582248 0.55983922918824 0.163339026573896 0.348846197280729 0.497673309752072 0.560308966312667 0.309739696626527 0.348358628748597 0.759718605574553 0.560123536557068 0.473078723200422 0.348550575442862
1763 324010 3 0.05 0.5 0 0 60 "LAT" 0.26139783839278 0.561197928722219 0.161868820577679 0.347430179065796 0.498411308369164 0.561383427554988 0.308531398426784 0.347250649285886 0.759809146761943 0.561294673188729 0.470400219004463 0.34733765606776
1764 371141 4 0.05 0.5 0 0 60 "LAT" 0.256220337605028 0.565147965448053 0.155759663654009 0.343460006712054 0.505404704679299 0.563801124255571 0.309317068193141 0.344789009375297 0.761625042284327 0.5642360199161 0.46507673184715 0.344360404741501
1765 230601 5 0.05 0.5 0 0 60 "LAT" 0.259822830455364 0.559042161999567 0.162563350018096 0.349572266108291 0.496899722030363 0.558629979305714 0.311722679602296 0.350013908485609 0.756722552485727 0.558743164869598 0.474286029620392 0.349890987613916
1766 294630 1 3 0.5 0 0 60 "LAT" 0.260406032384521 0.568166974460353 0.156120363109802 0.340347024081076 0.492465936513318 0.556454760236413 0.313924049823757 0.352621825377515 0.752871968897839 0.560188618463716 0.470044412933559 0.348708413402388
1767 385656 2 3 0.5 0 0 60 "LAT" 0.258060964876252 0.563048937674941 0.158514297051335 0.345561470600768 0.494992223751912 0.557272596467863 0.314215716232963 0.351710431218643 0.753053188628164 0.558937585344126 0.472730013284297 0.349930413788944
1768 85974 3 3 0.5 0 0 60 "LAT" 0.258877947072362 0.563682625017723 0.158497585435606 0.34494978506987 0.492865560088916 0.556196344482016 0.3148000505074 0.352827480052722 0.751743507161278 0.558501869735727 0.473297635943006 0.350401308784822
1769 153566 4 3 0.5 0 0 60 "LAT" 0.258710856251011 0.562300167119639 0.159451154374063 0.346329654678961 0.490699339426993 0.551916431815573 0.319943399878942 0.357603534332778 0.749410195678004 0.555182274394954 0.479394554253005 0.35405316509323
1770 99850 5 3 0.5 0 0 60 "LAT" 0.256013341969441 0.561218123031072 0.158637111374498 0.347467132327952 0.494459434061444 0.555670852810096 0.316047876406116 0.352966595208013 0.750472776030886 0.557241437155622 0.474684987780614 0.351421024959993
1771 226019 1 0.05 0.5 0 0.1 60 "LAT" 0.257210233396072 0.562647479095848 0.158263948977691 0.345971676849567 0.502174424578791 0.560846136033027 0.310591520509458 0.346518001117052 0.759384657974864 0.561433693275477 0.468855469487149 0.346354822089337
1772 151907 2 0.05 0.5 0 0.1 60 "LAT" 0.258577804507642 0.563650564624052 0.158335117267083 0.344957852027702 0.500805482539121 0.560424045378692 0.31037092715596 0.346917076786239 0.759383287046762 0.561485372110523 0.468706044423043 0.346285697632676
1773 127211 3 0.05 0.5 0 0.1 60 "LAT" 0.260412343368336 0.56169953288211 0.160924073546099 0.346958555601229 0.499312810185243 0.559948396116751 0.310013594783551 0.347409749985428 0.759725153553578 0.560520711368353 0.47093766832965 0.347282346548341
1774 73169 4 0.05 0.5 0 0.1 60 "LAT" 0.257718466291926 0.561462139127104 0.15942362014294 0.347195030255954 0.500206043329541 0.559550222871627 0.311172212301465 0.34772857052469 0.757924509621467 0.56017380146253 0.470595832444405 0.347572556365591
1775 74503 5 0.05 0.5 0 0.1 60 "LAT" 0.258698140804487 0.565954162999605 0.156699823187324 0.342680604048775 0.501085874102849 0.560369111287831 0.31053303539627 0.346894617869487 0.759784014907336 0.562229848493521 0.467232858583594 0.345497773801056
1776 190037 1 3 0.5 0 0.1 60 "LAT" 0.26308731414527 0.564255410874795 0.160651374128065 0.344371448018507 0.485255144149977 0.549794978378756 0.318002467948189 0.357951064936109 0.748342458295247 0.554440320807356 0.478653842076254 0.353625187307461
1777 315779 2 3 0.5 0 0.1 60 "LAT" 0.258985831643534 0.563095660403286 0.159089571819195 0.345533784082178 0.49127482439186 0.55452327847389 0.314638320590474 0.35316371317513 0.750260656035394 0.557142044347182 0.473727892409669 0.350879259375171
1778 132486 3 3 0.5 0 0.1 60 "LAT" 0.256063050216941 0.560943956982436 0.158818935211088 0.347739438178862 0.493088642070333 0.552349229031839 0.319383800711542 0.355446724321633 0.749151692287274 0.554958690538226 0.47820273592263 0.353150794380064
1779 26825 4 3 0.5 0 0.1 60 "LAT" 0.25837609735333 0.562310296577088 0.159287337806521 0.346308136397226 0.491609357317669 0.555571020488634 0.313189168255471 0.351830935739972 0.749985454670999 0.557569519327209 0.472476506061993 0.350257975968952
1780 221873 5 3 0.5 0 0.1 60 "LAT" 0.259909618959373 0.561755906603746 0.160567142481487 0.346867689426115 0.49008354415462 0.552937373420222 0.31633010857532 0.354952669456986 0.749993163113993 0.555682378782488 0.476897251056808 0.352473671023471
1781 289166 1 0.05 0.5 0 0.2 60 "LAT" 0.263284109084003 0.563937377958268 0.161025685337779 0.344668739707165 0.493919945061449 0.55830848825792 0.307757143850395 0.347452945590569 0.757204054145452 0.560235387931732 0.468782829188175 0.346508482316188
1782 279665 2 0.05 0.5 0 0.2 60 "LAT" 0.258138684595258 0.562753528625048 0.158740698153077 0.345891357756224 0.499719062445191 0.559128699611625 0.310268936187959 0.34673964593618 0.757857747040449 0.560337514279341 0.469009634341035 0.346472042274137
1783 211261 3 0.05 0.5 0 0.2 60 "LAT" 0.260952700263448 0.558413581634495 0.163756651029451 0.350263815104388 0.494969312937586 0.558009433605286 0.308817799654807 0.347815181262041 0.755922013201034 0.558124092686134 0.472574450684258 0.348684562891943
1784 413773 4 0.05 0.5 0 0.2 60 "LAT" 0.260204749452565 0.563417668819857 0.159511317696496 0.345189625983946 0.497370246135006 0.559177585084628 0.308625143040728 0.34661296516428 0.757574995587571 0.560592162448421 0.468136460737224 0.346160782856119
1785 50456 5 0.05 0.5 0 0.2 60 "LAT" 0.257849155061757 0.562876014685886 0.158501642752723 0.345762741979806 0.500341615259122 0.560741965823845 0.308329492324626 0.345130011696004 0.758190770320879 0.561430562493227 0.466831135077349 0.345379735622279
1786 261031 1 3 0.5 0 0.2 60 "LAT" 0.25638909810814 0.560578638453306 0.159336487779195 0.348086780122671 0.492750844310192 0.552787885907465 0.317232052557124 0.353708120348747 0.749139942418333 0.555157755833537 0.476568540336319 0.352086173075053
1787 63879 2 3 0.5 0 0.2 60 "LAT" 0.258673751239782 0.563900877949443 0.158244443312502 0.344683573315304 0.487254295808241 0.549165550618063 0.319202047693281 0.357215420172635 0.745928047048023 0.553845364214348 0.477446491005783 0.353301544019054
1788 295634 3 3 0.5 0 0.2 60 "LAT" 0.257391199603731 0.562083133037307 0.158762747840665 0.346557442371432 0.494070487371951 0.555757824361517 0.313098339044807 0.350469536417518 0.751461686975681 0.557650360210363 0.471861086885472 0.349406434965594
1789 422105 4 3 0.5 0 0.2 60 "LAT" 0.260233450350143 0.559240643078718 0.162739200236658 0.349451419494905 0.486707807511302 0.55196077548924 0.314847036080094 0.354800873494261 0.746941257861445 0.554186783946186 0.477586236316752 0.353258461467758
1790 316808 5 3 0.5 0 0.2 60 "LAT" 0.254337858252002 0.560764849231926 0.157932326680309 0.347827442942316 0.492712508916671 0.553226382549482 0.317100642685424 0.3535850497627 0.747050367168672 0.555455910493134 0.475032969365734 0.351973558499014
1791 355480 1 0.05 0.5 0 0.3 60 "LAT" 0.259227906430926 0.566694004291955 0.15650286105019 0.341884019177293 0.498775227808773 0.56134437269818 0.305045251554423 0.34288162800836 0.758003134239699 0.563136342970202 0.461548112604613 0.342567993315918
1792 291345 2 0.05 0.5 0 0.3 60 "LAT" 0.25717183637138 0.564653757662354 0.156723807333763 0.343933291263205 0.499327238433628 0.558765684013298 0.309009507976189 0.345451486501905 0.756499074805008 0.560739278805446 0.465733315309952 0.344952856924517
1793 392147 3 0.05 0.5 0 0.3 60 "LAT" 0.258012640887282 0.564196772682162 0.15754852680609 0.344436953405318 0.4997463721321 0.560124100487774 0.307326462463193 0.344163985566579 0.757759013019382 0.561481452223774 0.464874989269283 0.344278639714716
1794 62321 4 0.05 0.5 0 0.3 60 "LAT" 0.257238891934373 0.561975961820106 0.158757364221988 0.346649337124255 0.499109596722643 0.559505704130831 0.307885885674669 0.344742852374528 0.756348488657015 0.560319039463173 0.466643249896657 0.34541291566436
1795 118790 5 0.05 0.5 0 0.3 60 "LAT" 0.261995420693217 0.564116282263016 0.160050252566881 0.344498760415324 0.494877627074432 0.558782129666554 0.306286730572107 0.34546411857946 0.756873047767649 0.560586729297614 0.466336983138987 0.345161565564855
1796 274806 1 3 0.5 0 0.3 60 "LAT" 0.256909542415237 0.562259108069662 0.158365982243253 0.346418073507641 0.492291431976447 0.556627849848765 0.310110630134423 0.348368398951937 0.749200974391684 0.55825715924382 0.468476612377676 0.348006152393869
1797 93992 2 3 0.5 0 0.3 60 "LAT" 0.261128138429879 0.56175726889349 0.161384104988129 0.346871603769568 0.490233916240491 0.55563974619007 0.308845523885752 0.348585272772443 0.751362054670371 0.557552086014209 0.470229628873882 0.348192108822786
1798 37539 3 3 0.5 0 0.3 60 "LAT" 0.258667161065205 0.557396894892498 0.163155656068733 0.351287337773452 0.488764557325894 0.555709841917603 0.309227681736629 0.349216249447668 0.747431718391099 0.555972122657909 0.472383337805362 0.350266534755939
1799 352409 4 3 0.5 0 0.3 60 "LAT" 0.260282353327394 0.559705834947332 0.16239022613322 0.348911682637124 0.486589712185476 0.551695808198231 0.312933457607357 0.352866105428036 0.74687206551287 0.554160658818705 0.475323683740577 0.35180989136035
1800 417211 5 3 0.5 0 0.3 60 "LAT" 0.257305180297792 0.561972322789395 0.158857715375998 0.34660739042417 0.491860428453061 0.554038908958285 0.313009291335692 0.350774393964642 0.749165608750853 0.556506124865264 0.471867006711691 0.349596716632979
1801 393482 1 0.05 0.5 0 0.4 60 "LAT" 0.258553136323555 0.567937533954924 0.155141884106934 0.340624626376699 0.498452426425957 0.56030662345153 0.304761886742635 0.342235674449822 0.757005562749512 0.562863772857876 0.459903770849569 0.341715330856802
1802 152044 2 0.05 0.5 0 0.4 60 "LAT" 0.261597217577134 0.566558621870748 0.158008841308363 0.342054215901076 0.49600752204323 0.559734024682651 0.304109100540093 0.342849167557615 0.757604739620364 0.562052048922606 0.462117941848456 0.342595914229257
1803 130957 3 0.05 0.5 0 0.4 60 "LAT" 0.25914417982482 0.565758035820872 0.157080918534145 0.342802048150092 0.497214026226285 0.561073264670312 0.302896413048414 0.341387969286663 0.756358206051105 0.562646138137908 0.459977331582559 0.341891851692879
1804 405396 4 0.05 0.5 0 0.4 60 "LAT" 0.262936817568672 0.563185008345581 0.161380681385577 0.345455103588953 0.490792175937951 0.556129150562819 0.306060131422131 0.346229376333197 0.753728993506623 0.558532789726773 0.467440812807708 0.345996436806283
1805 204676 5 0.05 0.5 0 0.4 60 "LAT" 0.2610220059767 0.56266733536691 0.160547994712018 0.345951155620176 0.492998066223321 0.55588055957116 0.307716838076572 0.346494947537389 0.754020072200021 0.558184119928147 0.46826483278859 0.346333665750025
1806 181546 1 3 0.5 0 0.4 60 "LAT" 0.255520363546268 0.561760793007219 0.157914680945787 0.346901850165244 0.490018612374951 0.551162885862185 0.315162100043106 0.35204729775507 0.74553897592122 0.55445567522179 0.473076780988893 0.350612110759325
1807 26890 2 3 0.5 0 0.4 60 "LAT" 0.255090243401967 0.561153500058042 0.158060313111788 0.347487104167165 0.490475247202727 0.550348324026994 0.315831724291088 0.352373443732817 0.745565490604693 0.553703765183942 0.473892037402876 0.351024196687156
1808 121187 3 3 0.5 0 0.4 60 "LAT" 0.254470511064109 0.559022368981615 0.159260976256573 0.349590436455754 0.491020322977536 0.551330349960192 0.314605984641902 0.351408340598698 0.745490834041645 0.553708299789868 0.473866960898475 0.351019155389732
1809 424639 4 3 0.5 0 0.4 60 "LAT" 0.262986242490273 0.564706796359779 0.160230636385612 0.343867612996439 0.481122370398288 0.549456955772501 0.311878708284571 0.35364303204282 0.744108612888561 0.554453961437671 0.472109344670183 0.350561168940461
1810 214027 5 3 0.5 0 0.4 60 "LAT" 0.256779808372977 0.562045247845105 0.158531487045329 0.34660583645926 0.488961874502432 0.550687784965107 0.315057551627492 0.352464999928011 0.745741682875409 0.554199626115257 0.473589038672821 0.350835287948454
1811 51976 1 0.05 0.5 0 0.5 60 "LAT" 0.262838269588464 0.562425772058444 0.161892791011844 0.346210112837403 0.489754669772485 0.55601026361695 0.303642463250049 0.344276839251164 0.75259293936095 0.558211314480249 0.465535254261893 0.344967811871181
1812 367319 2 0.05 0.5 0 0.5 60 "LAT" 0.257973881268745 0.562629894477644 0.158728358917476 0.345998669366051 0.493994333307097 0.555614444304102 0.306761890638646 0.344602194865598 0.751968214575842 0.55797361886583 0.465490249556122 0.34510324248458
1813 235962 3 0.05 0.5 0 0.5 60 "LAT" 0.258198996682057 0.56584441400046 0.156459909403443 0.342784427050942 0.497011431331596 0.557962310270327 0.305611011206657 0.342736420397385 0.755210428013654 0.560595792205297 0.4620709206101 0.342787705932691
1814 31853 4 0.05 0.5 0 0.5 60 "LAT" 0.263517633643994 0.564850170315446 0.160471472453088 0.34374213005348 0.489212086849236 0.554775927105395 0.305175945610108 0.345699215860546 0.75272972049323 0.558233735706386 0.465647418063196 0.345049328469503
1815 69895 5 0.05 0.5 0 0.5 60 "LAT" 0.262843885047284 0.565418732087662 0.15958999054437 0.343172742415413 0.491855514010749 0.557834337733292 0.302352091376598 0.342621543865833 0.754699399058033 0.56042965416311 0.461942081920968 0.342834306633483
1816 114184 1 3 0.5 0 0.5 60 "LAT" 0.257008416169009 0.562710052743 0.158104664639044 0.345890504376386 0.486966199888487 0.551022351170218 0.311539739185203 0.350167745168526 0.743974616057496 0.554692361001943 0.469644403824247 0.34903314537425
1817 106202 2 3 0.5 0 0.5 60 "LAT" 0.26102492294804 0.564982129589381 0.158893859466183 0.343646595977267 0.48983881340962 0.557884235121497 0.30186284549416 0.342369367368499 0.750863736357659 0.560115683011109 0.460756704960343 0.343016826535222
1818 114917 3 3 0.5 0 0.5 60 "LAT" 0.256019260834683 0.563653622643566 0.156775288969602 0.344984260462615 0.48883865740762 0.549088003721733 0.31579194421346 0.352446915899391 0.744857918242303 0.553759714942646 0.472567233183062 0.350188381132292
1819 257854 4 3 0.5 0 0.5 60 "LAT" 0.25766513977381 0.563229253920233 0.158164613982162 0.345362484277486 0.486377676112783 0.55268097972875 0.309072212612505 0.348698496811578 0.744042815886593 0.555989120676342 0.467236826594667 0.347870444097263
1820 305313 5 3 0.5 0 0.5 60 "LAT" 0.258027526998249 0.565426071112292 0.156688393747839 0.343164052683586 0.486122013026336 0.551501756427412 0.310322222918298 0.349571931032911 0.744149540024585 0.555918994718623 0.467010616666137 0.347728846690032
1821 61845 1 0.05 0.5 0 0.6 60 "LAT" 0.262295411754588 0.567174879099125 0.157960469248708 0.341417813291853 0.490310434472789 0.557232809940245 0.300469704662963 0.341043550161492 0.752605846227377 0.560633303610636 0.458430173911671 0.341194215919091
1822 402448 2 0.05 0.5 0 0.6 60 "LAT" 0.259546204745344 0.567154867403292 0.156352713251898 0.341475689186302 0.493433241733094 0.554923443520083 0.305708055821145 0.343345356211779 0.752979446478438 0.55904689952211 0.462060769073044 0.34273949973237
1823 46744 3 0.05 0.5 0 0.6 60 "LAT" 0.260864169623776 0.565037379694599 0.158697924566032 0.343554196721236 0.491668974751708 0.558607145374673 0.299456138519899 0.339719595712352 0.752533144375484 0.560792820496638 0.458154063085931 0.341062279712785
1824 106054 4 0.05 0.5 0 0.6 60 "LAT" 0.258267809734061 0.568455912069947 0.154579357826194 0.340094742774873 0.494375203969323 0.556440145051655 0.304146372671649 0.341883903693105 0.752643013703384 0.560478933413068 0.458725730497843 0.341303359638118
1825 383320 5 0.05 0.5 0 0.6 60 "LAT" 0.261037852705935 0.567826085810142 0.156722778941252 0.340747193583184 0.491566938719298 0.554643946948224 0.304461449905776 0.343199941551628 0.752604791425233 0.55912442267055 0.461184228847028 0.342382372401079
1826 175745 1 3 0.5 0 0.6 60 "LAT" 0.257657340043547 0.565569252109773 0.15641152381919 0.34305069640009 0.488328951900008 0.554217304637683 0.305582447655948 0.344654591210534 0.745986291943555 0.557787102809574 0.461993971475138 0.344409175788575
1827 8128 2 3 0.5 0 0.6 60 "LAT" 0.256897830688275 0.564317863117814 0.156869588022175 0.344293761925869 0.486406540426657 0.550714338743326 0.310031355364457 0.348407536516164 0.743304371114932 0.554976590813921 0.466900943386632 0.347383490614207
1828 144145 3 3 0.5 0 0.6 60 "LAT" 0.259856516609548 0.567656591463097 0.156149833865941 0.340951587204648 0.483776107957456 0.547885903373276 0.311592269906307 0.350701442531277 0.743632624567004 0.554357847634826 0.467742103772248 0.347658164427475
1829 404295 4 3 0.5 0 0.6 60 "LAT" 0.25807167636682 0.561542335601806 0.159604890248986 0.347137263756469 0.484497420481231 0.550182959581188 0.309593662240249 0.348889381824308 0.74256909684805 0.553727101885244 0.469198552489235 0.348650490688806
1830 182165 5 3 0.5 0 0.6 60 "LAT" 0.257411500390548 0.560574613027467 0.159979428292056 0.348085586891775 0.483978938470121 0.549078353702596 0.310984237144934 0.350289644585077 0.741390438860669 0.552678381396632 0.470963665436991 0.349887958878847
1831 82286 1 0.05 0.5 0 0.7 60 "LAT" 0.262426867083942 0.571435497990814 0.154895136562491 0.337084535147304 0.490562794721837 0.558581622549872 0.296913277233489 0.337578337542304 0.752989661805778 0.562966634187072 0.451808413795981 0.337434865503213
1832 224834 2 0.05 0.5 0 0.7 60 "LAT" 0.260329851587915 0.566957704486234 0.157009325655281 0.341649341100789 0.489904861045775 0.553424754648063 0.303156533010068 0.342052661241597 0.75023471263369 0.558020698864322 0.460165858665349 0.341938994758035
1833 316206 3 0.05 0.5 0 0.7 60 "LAT" 0.261923051049271 0.566822534229859 0.157981520558409 0.341732734662516 0.488782984134504 0.55697107786011 0.297772410185287 0.338894573888184 0.750706035183775 0.560341137541348 0.455753930743695 0.339897977898999
1834 149188 4 0.05 0.5 0 0.7 60 "LAT" 0.25713595549469 0.568830820479774 0.15366380993652 0.339720175117521 0.493356917487152 0.555519789465881 0.302588057745656 0.340208222177725 0.750492872981842 0.559975728183648 0.456251867682176 0.340074250016537
1835 341683 5 0.05 0.5 0 0.7 60 "LAT" 0.261968078899525 0.567121896264589 0.157776609386765 0.341500559844975 0.488563335855917 0.554612905621536 0.300742954435926 0.340972944205614 0.750531414755442 0.558878250663167 0.458519563822691 0.341186684824984
1836 282422 1 3 0.5 0 0.7 60 "LAT" 0.262104852089492 0.5665328433294 0.158399691179197 0.342056729232461 0.480187714460228 0.549712274909216 0.305629291374834 0.347415821709381 0.74229256654972 0.555176561335426 0.464028982554031 0.345935016575049
1837 398432 2 3 0.5 0 0.7 60 "LAT" 0.255376700126224 0.564273521355657 0.156003597988568 0.344333752865845 0.484507512658022 0.548901982203545 0.309416048306587 0.347855326713631 0.739884212784246 0.55378538478445 0.465419646295155 0.3470008302773
1838 242915 3 3 0.5 0 0.7 60 "LAT" 0.257809458770274 0.567107511293982 0.155290031153995 0.341449556895521 0.484727788879074 0.550667421591955 0.306316683545835 0.345784101959908 0.742537247649348 0.556000880759998 0.46160671469983 0.344578654367705
1839 437082 4 3 0.5 0 0.7 60 "LAT" 0.25864395466591 0.568667498754855 0.154693230305562 0.339886704465388 0.486188005036037 0.551552733221058 0.304429161509302 0.343828406721522 0.744831959701947 0.55716301161923 0.459122391814864 0.342692636576961
1840 11347 5 3 0.5 0 0.7 60 "LAT" 0.256079703954535 0.568734296360401 0.153108732939969 0.33981928620902 0.485094189861205 0.547984426084601 0.311431833964608 0.349173384887989 0.741173893815741 0.554658219892143 0.464540566904577 0.346356375345386
1841 93295 1 0.05 0.5 0 0.8 60 "LAT" 0.258176429559877 0.572091783012313 0.151914991944693 0.336455770840827 0.492587225043869 0.555755495742202 0.299490440035617 0.337388822050304 0.750763654603746 0.561234881842021 0.45140543198031 0.337100743066598
1842 137376 2 0.05 0.5 0 0.8 60 "LAT" 0.261115645999841 0.570044362092541 0.155143946982476 0.33850717829542 0.488089771537556 0.555238068845331 0.297028453124777 0.337460013395549 0.749205417537396 0.560276470584732 0.452172400107253 0.337849354626133
1843 234524 3 0.05 0.5 0 0.8 60 "LAT" 0.259447384111184 0.5684627075907 0.155304575184184 0.340101097940504 0.489039212163081 0.555776815215538 0.296938688172108 0.33698508566529 0.748486596274265 0.560080156910953 0.452243263356292 0.338073536362993
1844 142502 4 0.05 0.5 0 0.8 60 "LAT" 0.262099296748195 0.567267881886106 0.157786638703422 0.341294533760858 0.486549345803901 0.554717989091546 0.297130581165013 0.338247394841107 0.748648642552096 0.559023495653259 0.454917219868436 0.339318333916632
1845 216454 5 0.05 0.5 0 0.8 60 "LAT" 0.26215868978904 0.56843513860239 0.156935371835118 0.340114555234618 0.487253312396568 0.553770894558195 0.298812097079295 0.339265187989274 0.749412002185608 0.558788370926516 0.455747468914413 0.3395795827048
1846 46214 1 3 0.5 0 0.8 60 "LAT" 0.26144696655424 0.56450888657417 0.159425984178085 0.34407539487721 0.478480648094068 0.551608738821931 0.298667991901334 0.341815509401864 0.739927614648308 0.555768540306255 0.458093976079419 0.342929978672882
1847 109048 2 3 0.5 0 0.8 60 "LAT" 0.25941284141753 0.564886443251238 0.157966769365659 0.343713463596488 0.479695117023839 0.548866051564885 0.304385462334211 0.345668186743679 0.739107958441369 0.554050172236067 0.462352231699871 0.34534642516622
1848 216470 3 3 0.5 0 0.8 60 "LAT" 0.261697873859174 0.563582729547591 0.160323054696488 0.345123308225322 0.478345821085233 0.550559884987578 0.300226361980887 0.343274384924795 0.740043694944407 0.554863201664193 0.460549416677375 0.344148955428342
1849 167655 4 3 0.5 0 0.8 60 "LAT" 0.258098745667471 0.567109528434736 0.155553814177417 0.341426551449915 0.480298435269793 0.549445274333763 0.303367566562756 0.344265794555068 0.738397180937263 0.555111583418485 0.458921380740172 0.343680641091488
1850 291574 5 3 0.5 0 0.8 60 "LAT" 0.25847919103838 0.56157680084718 0.159835926826545 0.347030138366293 0.47844986323034 0.545591379675155 0.307422779593055 0.34809895387984 0.736929054268719 0.550773650648865 0.4672587064196 0.348059369154394
1851 405960 1 0.05 0.5 0 0.9 60 "LAT" 0.260283048299541 0.571419729069386 0.153605276446999 0.337109330749067 0.487815811685282 0.557468104741988 0.29160552909225 0.332694645283091 0.748098859984824 0.56220660826324 0.445210805539249 0.334235592124161
1852 381441 2 0.05 0.5 0 0.9 60 "LAT" 0.258386380418341 0.570526595341702 0.153175436161161 0.338022640372097 0.488705268525973 0.555119176370829 0.29508611278849 0.334619654335073 0.747091648944314 0.56031990562937 0.448261548949651 0.3358022068867
1853 259582 3 0.05 0.5 0 0.9 60 "LAT" 0.2584518619323 0.569557953187433 0.153925357594485 0.339002304964077 0.487277016801576 0.5522817277038 0.298063265094604 0.337262088451387 0.745728878733875 0.558102946815144 0.451988622689088 0.337891050969083
1854 9860 4 0.05 0.5 0 0.9 60 "LAT" 0.260662908536221 0.569505885953742 0.155236306943277 0.339018833560936 0.485429933715053 0.553513595965864 0.295224353177056 0.336137739440588 0.746092842251274 0.558966804004083 0.450460660120332 0.337150376454662
1855 99410 5 0.05 0.5 0 0.9 60 "LAT" 0.259092323272337 0.569790855642972 0.154120855348024 0.338753711136468 0.485726209100856 0.553027043154589 0.295981574488036 0.336300656828484 0.744818532373193 0.558698951577699 0.45010242983606 0.337172989724953
1856 249887 1 3 0.5 0 0.9 60 "LAT" 0.262010851457483 0.569619625231674 0.155962326825882 0.338909672893031 0.476300392736646 0.547141070205653 0.301473684968338 0.343742792025694 0.73831124419413 0.554586331598775 0.457436011794219 0.342406303914352
1857 322799 2 3 0.5 0 0.9 60 "LAT" 0.258419372083642 0.563504336283378 0.158369333654556 0.345126889229286 0.477680452940545 0.549156985918213 0.2997877466217 0.341758815070048 0.736099825024188 0.553726163798169 0.458157080276256 0.34331233201686
1858 177080 3 3 0.5 0 0.9 60 "LAT" 0.26149827799276 0.565159951092635 0.158972582389331 0.343423549588349 0.477169213181892 0.549145443953044 0.298495595652368 0.341314370857276 0.738667491174652 0.554432307819599 0.457468178041699 0.342325078710434
1859 19885 4 3 0.5 0 0.9 60 "LAT" 0.257213990133329 0.566399124858277 0.155485032037101 0.342166997992337 0.479011545919622 0.546704789142603 0.303786500167408 0.344000747101333 0.736225536052951 0.553068877693832 0.459271532204509 0.343737318280429
1860 62999 5 3 0.5 0 0.9 60 "LAT" 0.25741682858268 0.562710662704718 0.158428470978917 0.345893034773766 0.47972234941431 0.549166552075735 0.300410640760675 0.341590293530069 0.73713917799699 0.553465224600594 0.458839111739592 0.343421685515729
1861 171257 1 0.05 0.5 0 1 60 "LAT" 0.261302530816841 0.57170989493532 0.154019917907704 0.336854664314553 0.482564722395299 0.551863960421014 0.292368291918953 0.33378980798355 0.74386725321214 0.558635324496287 0.446388209826657 0.334872174316398
1862 95067 2 0.05 0.5 0 1 60 "LAT" 0.257418335041735 0.572558721279149 0.151124769926579 0.335958377058848 0.485997918707456 0.553628698197412 0.292284189501664 0.332291373821851 0.743416253749191 0.559987207685942 0.443408959428242 0.333575424792508
1863 122398 3 0.05 0.5 0 1 60 "LAT" 0.258087388399671 0.570667831961316 0.152877478879146 0.337898598216147 0.485090239147479 0.552834036945552 0.292631641624937 0.332895956156722 0.743177627547149 0.558850041208693 0.445509120504083 0.334635969275886
1864 189362 4 0.05 0.5 0 1 60 "LAT" 0.260315346863083 0.572279879368311 0.153001035959381 0.336219465188152 0.483985023282402 0.552659653865876 0.292160804148785 0.333147662362287 0.744300370145484 0.559339312473732 0.445161840108166 0.334219443267739
1865 110638 5 0.05 0.5 0 1 60 "LAT" 0.26262409305932 0.569815731605161 0.156207230484397 0.338746491163079 0.481253885833098 0.553326500713252 0.28996856119435 0.332805997420878 0.743877978892418 0.558988447278922 0.446175791678747 0.334905154344994
1866 222778 1 3 0.5 0 1 60 "LAT" 0.261217267054029 0.564527722329029 0.159394323296336 0.344079827690885 0.470255726543204 0.545121891165919 0.298313576442294 0.342725612979825 0.731472993597233 0.55150778272513 0.45770789973863 0.343608973471691
1867 253982 2 3 0.5 0 1 60 "LAT" 0.256196471481188 0.560528590676493 0.159230427368921 0.348096512012038 0.476906063528147 0.547071983130993 0.298694593403049 0.340139959662406 0.733102535009335 0.551418847331576 0.457925020771971 0.343156599973779
1868 182199 3 3 0.5 0 1 60 "LAT" 0.257470449616866 0.560621468091016 0.159976530750167 0.348053094951066 0.473276247467239 0.545811574107334 0.298973474134348 0.341558538689702 0.730746697084105 0.550518130903333 0.458950004884515 0.344241143216092
1869 359652 4 3 0.5 0 1 60 "LAT" 0.258712051736906 0.566825035124752 0.156060462766176 0.341743183875041 0.472831028219982 0.54331916910266 0.301583023830529 0.343590146420945 0.731543079956887 0.551034316634631 0.457643486596705 0.343336265394076
1870 283786 5 3 0.5 0 1 60 "LAT" 0.25999840489307 0.56032107885516 0.161755009188285 0.348296932046883 0.470039546532417 0.543912482792999 0.299528097671395 0.343582265080149 0.730037951425488 0.549271356230784 0.46128310685968 0.345616704098753
1871 139852 1 0.05 0.5 0 0 70 "LAT" 0.259099153252556 0.566306181745208 0.156686479192119 0.342295018216732 0.502375330834238 0.563161639963271 0.308500668287099 0.345448505906057 0.761474484086793 0.564205000883482 0.465187147479218 0.34440251805142
1872 435716 2 0.05 0.5 0 0 70 "LAT" 0.258292832505546 0.558481077306352 0.162014612878704 0.350142742905329 0.499679589321824 0.558105065704912 0.314183465539853 0.350593004281733 0.75797242182737 0.558208867790816 0.476198078418557 0.350464299294322
1873 413217 3 0.05 0.5 0 0 70 "LAT" 0.258064703395911 0.563085223811104 0.158425591951452 0.34554165831526 0.502412837435144 0.56214618300317 0.309993686516362 0.346473304353836 0.760477540831055 0.562438103049801 0.468419278467814 0.346184268489966
1874 119309 4 0.05 0.5 0 0 70 "LAT" 0.256253564612897 0.556758370747494 0.162080662230974 0.351930896640812 0.500238210823713 0.557809563272998 0.315036265351364 0.350864084436128 0.75649177543661 0.557434148300568 0.477116927582339 0.351245109924818
1875 2714 5 0.05 0.5 0 0 70 "LAT" 0.255926123326731 0.563600431276145 0.156727472272549 0.345039313606472 0.503229520394927 0.560415629272066 0.312992495231869 0.348198965967319 0.759155643721657 0.561457713748256 0.469719967504418 0.347165706431375
1876 94026 1 3 0.5 0 0 70 "LAT" 0.257257232600966 0.563840846410642 0.157437682304278 0.344778272336643 0.493851917537189 0.554835493460197 0.317383981970101 0.354282401384923 0.751109150138155 0.557626979568534 0.474821664274379 0.351334619988529
1877 38025 2 3 0.5 0 0 70 "LAT" 0.263541749024442 0.558346986854463 0.165565211273436 0.350324023740935 0.486561698753569 0.554639548380791 0.312839646220464 0.35432158271082 0.750103447778011 0.55551179791524 0.478404857493901 0.35336296017024
1878 63446 3 3 0.5 0 0 70 "LAT" 0.257402999675131 0.560673313959066 0.159916354976305 0.347975859996335 0.494881120700747 0.554572282189914 0.317619309516322 0.354287872271017 0.752284120375878 0.556419920691517 0.477535664492627 0.352376287686733
1879 151133 4 3 0.5 0 0 70 "LAT" 0.256685352104109 0.560766550082759 0.159309194608117 0.347861728732033 0.492497216809582 0.554457139104821 0.317088303937903 0.354627568817461 0.749182568913691 0.556324090770484 0.47639749854602 0.352619481409363
1880 161351 5 3 0.5 0 0 70 "LAT" 0.257806012511033 0.565265204856933 0.156769479268211 0.343327223560947 0.491653552778937 0.551009469077662 0.321589035876766 0.358162555840364 0.74945956528997 0.555574079929621 0.478358515144976 0.353415120643074
1881 118487 1 0.05 0.5 0 0.1 70 "LAT" 0.260759842357853 0.562464609873569 0.160569664946225 0.346150531401145 0.499088307739713 0.562666659396631 0.306529637374043 0.345180668013368 0.759848150097566 0.562569730780489 0.467099302320269 0.34554141644945
1882 330689 2 0.05 0.5 0 0.1 70 "LAT" 0.260037399655573 0.564715522292832 0.158425107541137 0.343909376641628 0.500069335416807 0.559790120076701 0.311297844548157 0.348136919945474 0.760106735072379 0.561444030866067 0.469722952089294 0.346720634503632
1883 248059 3 0.05 0.5 0 0.1 70 "LAT" 0.25722505513175 0.562128198983484 0.158630185388139 0.3465278891016 0.500639396307885 0.558791181874679 0.313072614387766 0.349074646790978 0.757864451439635 0.559891474755584 0.471702799775905 0.348241900670643
1884 436949 4 0.05 0.5 0 0.1 70 "LAT" 0.25739790107223 0.563761537678861 0.157522001181926 0.344857230307836 0.502421569317014 0.56100356209177 0.310912271862451 0.346867466663548 0.759819470389244 0.561914402976698 0.468434273044376 0.346209350338631
1885 47294 5 0.05 0.5 0 0.1 70 "LAT" 0.261440482878453 0.562855254272095 0.160687634581983 0.34577168788137 0.497544292584012 0.560923588815835 0.308071372158848 0.346932387068935 0.758984775462465 0.561565776486801 0.468759006740831 0.346555372338327
1886 434896 1 3 0.5 0 0.1 70 "LAT" 0.259231322053657 0.559570191742645 0.161935428969635 0.349104678035277 0.493866590513554 0.555972249111659 0.313765880623258 0.351814851194231 0.753097912567211 0.556972382209444 0.475701309592893 0.351121355919127
1887 85981 2 3 0.5 0 0.1 70 "LAT" 0.258860768940376 0.566272292176445 0.156631457754252 0.342343550514314 0.49202387838864 0.553016812131385 0.317795260737609 0.355005670161784 0.750884647329016 0.557200192313652 0.474426718491861 0.351034356134543
1888 246973 3 3 0.5 0 0.1 70 "LAT" 0.258792470113751 0.55923139320811 0.161871911133746 0.349418525671364 0.490624939648117 0.554398490695187 0.315357881572075 0.354096477933757 0.749417409761869 0.555779511668717 0.477229792705822 0.352784166765652
1889 271925 4 3 0.5 0 0.1 70 "LAT" 0.259587578106053 0.56012725265201 0.16171381118633 0.348491929646464 0.490408526632461 0.554543560568402 0.314332941103795 0.353473411274052 0.749996104738514 0.556236328216903 0.476046752290125 0.351995008984011
1890 114091 5 3 0.5 0 0.1 70 "LAT" 0.260683105290418 0.563215707120698 0.159966135658935 0.345375591737958 0.489458636439661 0.553190660054233 0.316351661760413 0.355272764573611 0.75014174173008 0.556347345962816 0.476317797419348 0.35217550452798
1891 78166 1 0.05 0.5 0 0.2 70 "LAT" 0.260485285387437 0.563782117792888 0.159407981551153 0.344877988262834 0.498853194145877 0.560070125184011 0.30939189436181 0.346982419047734 0.759338479533313 0.561315289675113 0.468799875912963 0.346286601275219
1892 371896 2 0.05 0.5 0 0.2 70 "LAT" 0.256363314460395 0.564316211796343 0.156483059218726 0.344298437792647 0.503485241525447 0.562466898818192 0.308752866389587 0.344568451574885 0.759848555985841 0.563059675064459 0.465235925608313 0.344507574660227
1893 415727 3 0.05 0.5 0 0.2 70 "LAT" 0.257624082697884 0.565322298903382 0.156480027948444 0.343237857230597 0.50262798198469 0.562440899781289 0.308233911571924 0.344613138027139 0.760252064682574 0.563396379967165 0.464713939520369 0.344166538049349
1894 196772 4 0.05 0.5 0 0.2 70 "LAT" 0.259358193842058 0.562322258635221 0.159785441188496 0.346289012072893 0.498793225460519 0.559524448149223 0.310159219846113 0.347533166620026 0.758151419302577 0.560454070712747 0.469944661034609 0.347133312834279
1895 194930 5 0.05 0.5 0 0.2 70 "LAT" 0.255881328415612 0.563453074593829 0.156819902510221 0.345154340230154 0.503023895136927 0.560963303547685 0.310708106361972 0.346073455399224 0.758905223552539 0.561771752465088 0.467528008872192 0.345793368128453
1896 375369 1 3 0.5 0 0.2 70 "LAT" 0.262583923368513 0.564801854422282 0.159967742429358 0.343781402240985 0.485697162467498 0.55055223803493 0.317123853045657 0.357187092635834 0.748281085836011 0.555142575776096 0.477091595475015 0.352907424513023
1897 24366 2 3 0.5 0 0.2 70 "LAT" 0.25990820827203 0.560889681689011 0.161307845755174 0.347752358512203 0.4909481747526 0.557295247049412 0.310180266052739 0.350033418991797 0.75085638302463 0.558209753675477 0.471488111807913 0.349584091021799
1898 52033 3 3 0.5 0 0.2 70 "LAT" 0.26083048690986 0.55978318531498 0.162660879528397 0.348904140491847 0.486953450706282 0.551048636784477 0.316771614306383 0.356163879235523 0.747783937616142 0.553747836544164 0.47943249383478 0.353982501515414
1899 305428 4 3 0.5 0 0.2 70 "LAT" 0.257022737806869 0.562605392995216 0.158288534862487 0.345989878430963 0.490108903700637 0.549944245085021 0.320807695902902 0.357895410413061 0.747131641507506 0.553930495265972 0.479096230765389 0.35418478767396
1900 361892 5 3 0.5 0 0.2 70 "LAT" 0.259802741714081 0.561751130802076 0.160545219852111 0.346846733785762 0.491347986730969 0.554290950045125 0.314298216331974 0.352855559750711 0.75115072844505 0.556614860550913 0.474843436184084 0.351034041453052
1901 15034 1 0.05 0.5 0 0.3 70 "LAT" 0.257506520838166 0.566961222686792 0.155206687605558 0.341614052358945 0.502270274167905 0.562366695208396 0.307296134712155 0.343718632115953 0.759776795006071 0.563891875763007 0.462502822317713 0.34303287788525
1902 349595 2 0.05 0.5 0 0.3 70 "LAT" 0.260016893128644 0.565605008259761 0.157731456736509 0.342959232974134 0.499747359735687 0.562822426645172 0.305109204109817 0.343326918498329 0.75976425286433 0.563752691794063 0.462840660846325 0.343220576632615
1903 272678 3 0.05 0.5 0 0.3 70 "LAT" 0.257185894153037 0.564590628951647 0.156811164392215 0.34399508872368 0.500091919828259 0.560606564415331 0.308484061821717 0.345379596949712 0.757277813981296 0.561931219933953 0.465295226213932 0.344933670339874
1904 63938 4 0.05 0.5 0 0.3 70 "LAT" 0.254998902131887 0.564820818543981 0.155249267496484 0.343758059257979 0.503021472680544 0.56007794953293 0.311027113161088 0.345924281215596 0.758020374812431 0.561641879535463 0.466276380657572 0.345222219841234
1905 331343 5 0.05 0.5 0 0.3 70 "LAT" 0.256455281291569 0.5636033198984 0.157078858856191 0.345013708646923 0.501644538374329 0.561939294589612 0.307522873091291 0.344065470877493 0.758099819665899 0.56248580281824 0.464601731947481 0.344401122598253
1906 9799 1 3 0.5 0 0.3 70 "LAT" 0.257153941627906 0.563574018701363 0.157535249253363 0.34502953881844 0.496006309092344 0.558978713066682 0.309792328956951 0.347269099362463 0.75316025072025 0.560339492478694 0.467327578210314 0.346714307609694
1907 309652 2 3 0.5 0 0.3 70 "LAT" 0.256960589852344 0.564656224766583 0.15667369205806 0.343957493877705 0.493173439174401 0.555872289802357 0.313145398916145 0.350664236599731 0.750134029026745 0.558527732088088 0.469819090974204 0.34872740953622
1908 398182 3 3 0.5 0 0.3 70 "LAT" 0.257047358505077 0.56227116297749 0.158458581054142 0.346361325056724 0.491923704030038 0.552354212862579 0.317272399528271 0.354128215820054 0.748971062535115 0.555405009380697 0.475730980582413 0.351818679599471
1909 268626 4 3 0.5 0 0.3 70 "LAT" 0.262460225016134 0.568453357755094 0.157115363061157 0.340121616831417 0.487279733449345 0.55228374835468 0.313943312979944 0.353697547306519 0.749739958465479 0.557626542439025 0.471058676041102 0.349248333821869
1910 342076 5 3 0.5 0 0.3 70 "LAT" 0.258521563658883 0.566040975002839 0.156547000545301 0.342548068558275 0.492908834039817 0.555464374456808 0.313065271866958 0.350793953705401 0.7514303976987 0.558812446699025 0.469612272412259 0.34824467964988
1911 419225 1 0.05 0.5 0 0.4 70 "LAT" 0.255993537259762 0.561376281689144 0.158442918025486 0.347265812427676 0.500848509903913 0.559861029125409 0.309127258287582 0.345163433431305 0.756842047163676 0.560352276904577 0.467570176313068 0.345893634005905
1912 328340 2 0.05 0.5 0 0.4 70 "LAT" 0.258449601040725 0.563609818867079 0.158290767477252 0.345028982807747 0.499870548619478 0.560896791896548 0.307116906248954 0.344204986116422 0.758320149660202 0.56179238859238 0.465407673726206 0.344511131471258
1913 291640 3 0.05 0.5 0 0.4 70 "LAT" 0.264908818766346 0.566584915504632 0.15994451261986 0.34197142466673 0.493371395519974 0.561124078314818 0.302684667388319 0.343957071557645 0.75828021428632 0.562997225294531 0.46262918000818 0.343290675074132
1914 362508 4 0.05 0.5 0 0.4 70 "LAT" 0.259777466474426 0.565414400944637 0.157746741002318 0.343135730332831 0.496535234619629 0.558230248794149 0.308884378271537 0.346834229471766 0.756312701094055 0.560650523238437 0.466631119273855 0.34560084952142
1915 144604 5 0.05 0.5 0 0.4 70 "LAT" 0.25952352079357 0.565485277854498 0.157575993501591 0.343115958937811 0.497548880359799 0.559199125375869 0.307989116986206 0.345774644532949 0.75707240115337 0.561310731865568 0.465565110487798 0.344897288674088
1916 250195 1 3 0.5 0 0.4 70 "LAT" 0.256184573313431 0.562515544595398 0.157719345658863 0.34608057902387 0.492362940540062 0.553127527290719 0.31529016836082 0.352177114462003 0.748547513853493 0.556040045365055 0.473009514019683 0.350386115771064
1917 355244 2 3 0.5 0 0.4 70 "LAT" 0.258696121655523 0.559553213199262 0.161524240051774 0.349094464537223 0.489793446050386 0.553639384928069 0.313241211620513 0.351934604350543 0.748489567705909 0.555370848837101 0.474765451672287 0.35127022462959
1918 256592 3 3 0.5 0 0.4 70 "LAT" 0.257341640081628 0.562677379840641 0.158390228195591 0.345946385764368 0.491490645486042 0.555661468612542 0.31159899379631 0.350047593850262 0.74883228556767 0.557680338468895 0.469989221991901 0.349041609859045
1919 17787 4 3 0.5 0 0.4 70 "LAT" 0.256894366163461 0.559966092166582 0.160099727173219 0.348653312794992 0.488474919968909 0.551690067340883 0.315250779895831 0.353712259197552 0.74536928613237 0.554236125198697 0.475350507069051 0.352276991540348
1920 421670 5 3 0.5 0 0.4 70 "LAT" 0.260417701933356 0.560732587342422 0.161657848466555 0.3478632901323 0.490305387391694 0.558442536450111 0.305862036242496 0.346573518575438 0.750723089325051 0.55902005151455 0.467519884709051 0.347238039939086
1921 174194 1 0.05 0.5 0 0.5 70 "LAT" 0.257670424757078 0.567021699829826 0.155303561291214 0.341575788065416 0.501030553116333 0.562770862465404 0.30405460290686 0.34107035960042 0.758700977873411 0.564178191296726 0.459358164198074 0.341270049675768
1922 293836 2 0.05 0.5 0 0.5 70 "LAT" 0.258242844729837 0.567220469012136 0.155503013009283 0.34132684112464 0.49905202552835 0.560352560761868 0.306345695239203 0.343645781018588 0.757294870258187 0.562658960756821 0.461848708248486 0.342878514713878
1923 277940 3 0.05 0.5 0 0.5 70 "LAT" 0.261038991805528 0.567318439348603 0.157088072563109 0.341243803978588 0.495389157521059 0.560305354119496 0.304185629303751 0.343499574274614 0.756428149326587 0.562672278072172 0.46127370186686 0.342760542920645
1924 177345 4 0.05 0.5 0 0.5 70 "LAT" 0.259656613857434 0.56672802365588 0.156707802371111 0.341880675207373 0.496736416597067 0.559010130922579 0.306760480739684 0.344834443736066 0.756393030454501 0.56159953437225 0.463468283110796 0.343865725531367
1925 99179 5 0.05 0.5 0 0.5 70 "LAT" 0.259861864882872 0.567063693613591 0.156603314826422 0.341559695592799 0.498185833486198 0.559687765682546 0.306813303329734 0.344259206133239 0.75804769836907 0.562173902755745 0.463416618156156 0.343362230512734
1926 189922 1 3 0.5 0 0.5 70 "LAT" 0.261746256841561 0.566433467110989 0.158223993587563 0.342135131700141 0.487264278648835 0.55530886001917 0.308143013941321 0.348967932581398 0.749010535490396 0.558897455758798 0.466367007528884 0.346870105028308
1927 330476 2 3 0.5 0 0.5 70 "LAT" 0.263508077914724 0.562821938941724 0.162059292737966 0.345748574076357 0.484844293130196 0.556276596558452 0.30497061126833 0.347823691785694 0.74835237104492 0.558276553609548 0.467029904006296 0.347394092222892
1928 174530 3 3 0.5 0 0.5 70 "LAT" 0.255925666027504 0.563309454315972 0.15694232795562 0.345278033790283 0.492558732746397 0.556436544155725 0.310082392156064 0.347964694542027 0.748484398773901 0.558456273769533 0.467024720111684 0.347380400137377
1929 225553 4 3 0.5 0 0.5 70 "LAT" 0.256310369463716 0.562760157132626 0.157635534703022 0.345857010146144 0.490571938408409 0.553962011076645 0.312609279124426 0.350518507165884 0.746882307872126 0.556661631611108 0.470244813827448 0.349236313131606
1930 87534 5 3 0.5 0 0.5 70 "LAT" 0.260098269155294 0.568652663482809 0.155592533945563 0.3399254087314 0.487454043628914 0.553381167268408 0.31128377715385 0.350811243975344 0.747552312784208 0.5583044845251 0.466876311099413 0.347398989382829
1931 365528 1 0.05 0.5 0 0.6 70 "LAT" 0.257999630093974 0.56607403008241 0.156210280550079 0.342497095414661 0.498554469830402 0.561666280896428 0.302959838147896 0.340899539713418 0.756554099924376 0.563137690695696 0.459170118697974 0.341465140956412
1932 61661 2 0.05 0.5 0 0.6 70 "LAT" 0.25810209737455 0.567938802635579 0.154882650257178 0.340600917894811 0.499022856362891 0.562857490741286 0.301675268835256 0.339784649480215 0.757124953737441 0.564557224777745 0.456557919092434 0.340082811871318
1933 212528 3 0.05 0.5 0 0.6 70 "LAT" 0.259935612664324 0.564737898262534 0.158383971388999 0.343931240889525 0.495668769511845 0.558356829086571 0.305954194874646 0.344191488957319 0.755604382176169 0.560514358379791 0.464338166263644 0.344123053540766
1934 5104 4 0.05 0.5 0 0.6 70 "LAT" 0.257430328010799 0.566096540069939 0.155823123086956 0.342489023175605 0.498519388496245 0.56062646788764 0.304349807565346 0.341835269550736 0.755949716507044 0.562449393614712 0.460172930652302 0.342084175051121
1935 34925 5 0.05 0.5 0 0.6 70 "LAT" 0.258874196630873 0.567716396518283 0.155511413216873 0.340830257135042 0.497213312380405 0.559623272966838 0.305141596416211 0.342943869451251 0.756087509011278 0.562344921357852 0.460653009633084 0.342248966715515
1936 145354 1 3 0.5 0 0.6 70 "LAT" 0.258884403117416 0.56357511895499 0.158620814157326 0.345063914906945 0.488134945639979 0.553182053819679 0.310724549309989 0.34982289466852 0.747019348757395 0.556397200868543 0.469345363467315 0.348547916227539
1937 109599 2 3 0.5 0 0.6 70 "LAT" 0.25880954463694 0.564280812849882 0.158046238042926 0.344333550070009 0.490599303308704 0.557200623273579 0.306076135319802 0.345446626101078 0.749408847945644 0.559304496250981 0.464122373362729 0.34539168220534
1938 109147 3 3 0.5 0 0.6 70 "LAT" 0.259537517876122 0.564487364296871 0.158372092428696 0.344102518525985 0.487374706678878 0.556333074540228 0.305878787431593 0.346684994320775 0.746912224555 0.558834209165587 0.464250879860289 0.346114534921743
1939 347982 4 3 0.5 0 0.6 70 "LAT" 0.254791060016767 0.556279852877374 0.161530217330705 0.352410469292237 0.490949025284532 0.551882601472144 0.31363218560576 0.350708888178083 0.745740085301299 0.553116010158694 0.475162402936465 0.351550988709271
1940 213848 5 3 0.5 0 0.6 70 "LAT" 0.257413292820325 0.566313761958339 0.155746295267734 0.342217477090148 0.488737440433149 0.554997202636078 0.308708633687891 0.34805355039354 0.746150733253475 0.558495484725924 0.464454928955625 0.346437024315894
1941 200888 1 0.05 0.5 0 0.7 70 "LAT" 0.258265350473037 0.566861690710109 0.155792136175034 0.341718204631259 0.497125054599269 0.560498960457908 0.302539422593804 0.340568212531771 0.755390405072306 0.562629977767452 0.458331558768838 0.340985476114717
1942 153484 2 0.05 0.5 0 0.7 70 "LAT" 0.256489711538497 0.566014094158257 0.155338067391109 0.342576362138909 0.498267766463583 0.558999082863973 0.305367050765813 0.342165667306993 0.75475747800208 0.561336144531185 0.460705118156922 0.342331505790453
1943 322712 3 0.05 0.5 0 0.7 70 "LAT" 0.259240957271416 0.569398119224847 0.154464847892232 0.33915502699725 0.496211678907381 0.560928979734235 0.301186941515091 0.340012786633712 0.755452636178797 0.563778268224084 0.455651789407322 0.339748709122539
1944 107490 4 0.05 0.5 0 0.7 70 "LAT" 0.258871816846848 0.563421234128004 0.158709703466734 0.345184386462931 0.494110715267244 0.559547123070137 0.301783013169294 0.341175496529637 0.752982532114091 0.560829836114767 0.460492716636029 0.342589156634436
1945 303662 5 0.05 0.5 0 0.7 70 "LAT" 0.258228697119293 0.565212818747894 0.156943206276163 0.343366603704905 0.496558721900548 0.559357533596473 0.303642718108252 0.341663693988627 0.754787419019841 0.56130857114564 0.460585924384415 0.342280799285038
1946 271712 1 3 0.5 0 0.7 70 "LAT" 0.261353031130521 0.566440771869601 0.157981579026353 0.342166597187156 0.485135685548766 0.553621397349941 0.30747845195217 0.348386581889914 0.746488716679287 0.557709865761097 0.465460030978524 0.346594382888801
1947 139159 2 3 0.5 0 0.7 70 "LAT" 0.260304766797286 0.566316334349094 0.157399410014138 0.342251043767986 0.489558009254573 0.557250212838353 0.303239493770524 0.343422059516632 0.749862776051859 0.560173894620025 0.460638903784662 0.343204679133648
1948 222812 3 3 0.5 0 0.7 70 "LAT" 0.260427446495839 0.562600639995621 0.160392122416268 0.346043781618402 0.484202653861484 0.551086738392953 0.310174488421328 0.35068109593035 0.744630100357323 0.554689820668401 0.470566610837596 0.349466221367364
1949 341648 4 3 0.5 0 0.7 70 "LAT" 0.257153373963756 0.561821863561915 0.1589061364867 0.346793609799542 0.487024053148448 0.550796207599608 0.31234518361672 0.351073277812373 0.744177427112204 0.554250154664711 0.47125132010342 0.34993735528414
1950 204266 5 3 0.5 0 0.7 70 "LAT" 0.256302798649399 0.561747574505188 0.158399320158233 0.346856965349695 0.488239464815891 0.5536455311392 0.308941359628576 0.347843444081849 0.744542263465291 0.556094174924674 0.467340679786809 0.347832325712335
1951 110916 1 0.05 0.5 0 0.8 70 "LAT" 0.260178856910412 0.566395097854132 0.157271421373043 0.342165932882081 0.493005849140817 0.560140229993926 0.298820290411288 0.339121082405669 0.753184706051229 0.562260970389363 0.456091711784331 0.340190073504958
1952 335314 2 0.05 0.5 0 0.8 70 "LAT" 0.258813075400683 0.565336515655374 0.157259981547686 0.343297981152152 0.495206145340282 0.558951589991499 0.302145414857467 0.340613603416278 0.754019220740965 0.561106863941333 0.459405396405153 0.341548124557067
1953 256564 3 0.05 0.5 0 0.8 70 "LAT" 0.261001946035499 0.56573854074334 0.15823353205851 0.342820198514026 0.492614809908468 0.558938779680915 0.300429399445093 0.340436377293125 0.753616755943968 0.561247950965416 0.458662931503603 0.341280642008853
1954 399400 4 0.05 0.5 0 0.8 70 "LAT" 0.257741436009987 0.568993478722646 0.153906883225812 0.339575648650209 0.496646955293831 0.560362705953276 0.300672152606674 0.338856613058842 0.754388391303818 0.563257843551777 0.454579035832486 0.33912306532379
1955 280355 5 0.05 0.5 0 0.8 70 "LAT" 0.262303039865294 0.569404750421039 0.156309740439917 0.339159102264321 0.493308413658103 0.562578271903404 0.295758644306989 0.336846796022764 0.755611453523397 0.564895528815371 0.452068384746906 0.337675546469494
1956 321817 1 3 0.5 0 0.8 70 "LAT" 0.255721250496172 0.562016140537645 0.157848915295025 0.346627163006142 0.486479667642199 0.550505095481829 0.31086982317183 0.349196550602796 0.742200918138371 0.554070863137319 0.468718738466855 0.348682170800012
1957 282238 2 3 0.5 0 0.8 70 "LAT" 0.25621996592466 0.566531749269674 0.154732542485612 0.342048288743541 0.490547244352525 0.557864379177658 0.302192384855523 0.341414414152057 0.746767210277185 0.560528602711429 0.456924927341135 0.34190974879834
1958 2941 3 3 0.5 0 0.8 70 "LAT" 0.257295932782386 0.561321824119073 0.159311125500996 0.347310427231069 0.483915322563862 0.549103969855112 0.311134459413764 0.350722240487094 0.741211255346248 0.553017422571624 0.47044558491476 0.349836977466909
1959 337908 4 3 0.5 0 0.8 70 "LAT" 0.258981690993607 0.565463742277423 0.157295556361843 0.343127489758605 0.484933913943812 0.553197022962163 0.306339915260328 0.346846553176129 0.743915604937419 0.557107717192669 0.463635471622171 0.345882312098757
1960 276140 5 3 0.5 0 0.8 70 "LAT" 0.258531661432279 0.562106982318043 0.159520351199587 0.346555741187545 0.484299949650277 0.551955591075246 0.307671366707414 0.348085017712851 0.742831611082556 0.555071844493276 0.467191717907 0.347950930415309
1961 430369 1 0.05 0.5 0 0.9 70 "LAT" 0.26133602273904 0.571549677438299 0.154117806592686 0.336941866449293 0.49256471964215 0.562909629326085 0.292914317389614 0.334255300775524 0.753900742381191 0.565839065275626 0.4470321239823 0.335211418841329
1962 237937 2 0.05 0.5 0 0.9 70 "LAT" 0.257122153734547 0.567722124622645 0.154456144024828 0.340851305552417 0.494532349048721 0.557234602010958 0.302240536450752 0.340089291725478 0.751654502783268 0.560738047222801 0.456696680475581 0.340384197614962
1963 323320 3 0.05 0.5 0 0.9 70 "LAT" 0.259094591830491 0.565609909048769 0.157163067228316 0.342994046427643 0.493829072679161 0.559967797533505 0.298009197030087 0.337517928954641 0.752923664509652 0.561862897334931 0.455172264258403 0.339420759151433
1964 139517 4 0.05 0.5 0 0.9 70 "LAT" 0.25666603085761 0.568973822786765 0.153264243133914 0.339563870031035 0.495508073347399 0.559787532908548 0.298994075619046 0.337302423410228 0.752174104205009 0.562857578670331 0.452258318752961 0.338094670923436
1965 187869 5 0.05 0.5 0 0.9 70 "LAT" 0.257726287684515 0.568324380252625 0.154353612122029 0.340192892130826 0.494590056435322 0.560849020896966 0.297185292229622 0.336528703035065 0.752316344119836 0.563368107303262 0.451538904351652 0.337791210350904
1966 172335 1 3 0.5 0 0.9 70 "LAT" 0.259844815326728 0.566891282587761 0.156750440538525 0.341704867793781 0.4833615467966 0.552358353515436 0.304636906964535 0.34562324889414 0.743206362123329 0.557066230415717 0.46138734750306 0.344577277078592
1967 403797 2 3 0.5 0 0.9 70 "LAT" 0.256383697862329 0.563788439393047 0.156985998503469 0.344804946842499 0.487014796582041 0.553372238939945 0.305472229164238 0.344672440439619 0.74339849444437 0.55657336695358 0.462458227667707 0.345077310527641
1968 145794 3 3 0.5 0 0.9 70 "LAT" 0.257269720625264 0.563106178577654 0.157945716663586 0.345488482303648 0.485675698202844 0.555567970269784 0.300961454741608 0.341835646787155 0.742945418828108 0.557811760625567 0.458907171405194 0.343439743595226
1969 42353 4 3 0.5 0 0.9 70 "LAT" 0.260718398526168 0.560015050342185 0.162498357710851 0.348609082450756 0.479494825901504 0.550868772349923 0.304224964879632 0.346970630722693 0.740213224427672 0.553614356535862 0.466723322590482 0.347998850503268
1970 45636 5 3 0.5 0 0.9 70 "LAT" 0.260166104820304 0.566932772262507 0.156865991656889 0.341655739387947 0.483909738014037 0.553722469483739 0.301965088975077 0.343159781835877 0.744075842834341 0.557984004859292 0.458831080631966 0.342925386351968
1971 57199 1 0.05 0.5 0 1 70 "LAT" 0.262374148924513 0.569346699443174 0.156383209879663 0.339228316502856 0.489331169845442 0.558926986639635 0.294576880174222 0.336064503349097 0.751705318769955 0.562492917674009 0.450960090053885 0.337181512937865
1972 375308 2 0.05 0.5 0 1 70 "LAT" 0.25974340140385 0.571404434219625 0.153293701781267 0.337148417141753 0.493754485608689 0.560957168155474 0.294675280930491 0.334456819302592 0.753497887012539 0.56448720501952 0.447968982711758 0.335400857217445
1973 117381 3 0.05 0.5 0 1 70 "LAT" 0.26306013220995 0.570026090109945 0.156303257294147 0.338549591049601 0.48924304712742 0.559870042283684 0.293487600933468 0.335385817706295 0.75230317933737 0.563352736674157 0.449790858227615 0.336505581057506
1974 214928 4 0.05 0.5 0 1 70 "LAT" 0.258538228573955 0.568876737204422 0.154462248402967 0.339705505985551 0.49217996401984 0.558412396360613 0.297033517224266 0.336497653775606 0.750718192593795 0.561942588606627 0.451495765627233 0.337615796143023
1975 130285 5 0.05 0.5 0 1 70 "LAT" 0.25722738567877 0.57079311878025 0.152313158007398 0.337763027619643 0.493707750637605 0.55844873222635 0.297826052715481 0.33637150645916 0.750935136316375 0.562594488889205 0.450139210722878 0.336861886690605
1976 366898 1 3 0.5 0 1 70 "LAT" 0.262167359617419 0.564227177224985 0.160120720730527 0.344452453886292 0.478335704232007 0.552653940265868 0.298834382068595 0.342587253776781 0.740503063849425 0.556339050508857 0.458955102799122 0.343608099172623
1977 73037 2 3 0.5 0 1 70 "LAT" 0.25589785156299 0.562353988179087 0.157645560837285 0.346255524326417 0.48712630553576 0.557703619289919 0.295241536601502 0.336028981596063 0.74302415709875 0.559027810494165 0.452887097438788 0.339782843807593
1978 429545 3 3 0.5 0 1 70 "LAT" 0.257201544016742 0.565259257989584 0.156359602442374 0.343323884664742 0.482084971288283 0.550023500163814 0.305015287982923 0.345290925617558 0.739286515305025 0.554859609047453 0.461374890425297 0.34499848084025
1979 286460 4 3 0.5 0 1 70 "LAT" 0.252491664808378 0.554965588608847 0.161134206013567 0.353735402239525 0.484716923497016 0.553500605649299 0.302104941791522 0.342100984080182 0.737208588305394 0.553591999425171 0.463239147805089 0.346506103743585
1980 400978 5 3 0.5 0 1 70 "LAT" 0.258227142050523 0.565328065446451 0.156927963852221 0.343289481511592 0.479717957402326 0.549360426725834 0.304474531288989 0.345991666231327 0.73794509945285 0.554482311991531 0.46140249514121 0.34544444901432
1981 81317 1 0.05 0.5 0 0 80 "LAT" 0.257545893520348 0.561801948094961 0.159075052536175 0.346813895780846 0.501770003736298 0.560927633894528 0.311351807365584 0.347709999784887 0.759315897256646 0.561205497937831 0.470426859901759 0.34742510038534
1982 221581 2 0.05 0.5 0 0 80 "LAT" 0.258370716043989 0.563567008411649 0.158262446297868 0.345071841949971 0.502094807555209 0.561007573658764 0.311456840861022 0.347634985661706 0.760465523599199 0.561843613532467 0.46971928715889 0.346798229665174
1983 329448 3 0.05 0.5 0 0 80 "LAT" 0.26376708656323 0.56203888970669 0.162742766208635 0.346617816099921 0.494718482340459 0.557818204275471 0.311546737884872 0.350862881503346 0.758485568903689 0.559249723870018 0.474289504093507 0.349423335121569
1984 315937 4 0.05 0.5 0 0 80 "LAT" 0.25743956057857 0.56350061977505 0.157737416212341 0.345138630962301 0.50198358439637 0.559490818311051 0.313577379226801 0.349164694493149 0.75942314497494 0.560818602470285 0.471314795439142 0.347831804819357
1985 184274 5 0.05 0.5 0 0 80 "LAT" 0.256561769023141 0.5627949481732 0.157708443930231 0.345786623884242 0.502759105668488 0.560808213822379 0.312139762615765 0.347830093714406 0.759320874691629 0.561455178944113 0.469848206545997 0.347164322697994
1986 54679 1 3 0.5 0 0 80 "LAT" 0.260740801051056 0.560598198835221 0.162012760862715 0.348082682606708 0.492663226451722 0.555868377921475 0.314081177566614 0.352826760222381 0.753404027502777 0.557316411179086 0.47609393842933 0.351378603488787
1987 410400 2 3 0.5 0 0 80 "LAT" 0.25853574728716 0.566849274659809 0.155933000283156 0.341697891634269 0.497314953725235 0.559752711304787 0.311331348088437 0.348842944892129 0.755850701012395 0.561960223178326 0.467264348371594 0.34662261397437
1988 77480 3 3 0.5 0 0 80 "LAT" 0.259761373677112 0.566056283810624 0.157270541690573 0.342499758333762 0.494570276482562 0.556321850166228 0.314339864667241 0.352304333922216 0.754331650159674 0.559464942695799 0.471610406357814 0.3491399613324
1989 278653 4 3 0.5 0 0 80 "LAT" 0.260540134530688 0.56284001897269 0.160229693885783 0.345753392923736 0.490008955524301 0.55791691869026 0.310331705925973 0.350857856061733 0.750549090054989 0.559289342697737 0.470561399811755 0.349435292510807
1990 352354 5 3 0.5 0 0 80 "LAT" 0.258340415126373 0.566377881378552 0.156204469513373 0.342173901934958 0.49107457553016 0.551988394269259 0.319847707882341 0.357262234075822 0.749414990656533 0.556583602843602 0.476052177395714 0.352445824100298
1991 252984 1 0.05 0.5 0 0.1 80 "LAT" 0.260292057113002 0.565870434109282 0.157718963506339 0.342718893614472 0.500172254241974 0.561624807616189 0.308973895264447 0.346523078668375 0.760464311354976 0.563054004053107 0.466692858770786 0.345244576796629
1992 317182 2 0.05 0.5 0 0.1 80 "LAT" 0.261609058687755 0.563633430071319 0.160255055034853 0.344997484493196 0.4959096936445 0.559056692229454 0.310078964737487 0.34907432613854 0.757518752332255 0.560596365319715 0.470334019772339 0.347706777592575
1993 395121 3 0.05 0.5 0 0.1 80 "LAT" 0.259634639142219 0.564091043956973 0.158665388727306 0.34455165633833 0.501013983383857 0.56146818577447 0.309719852234866 0.346700500101557 0.760648622526076 0.562341072169599 0.468385240962173 0.345989148876738
1994 357475 4 0.05 0.5 0 0.1 80 "LAT" 0.260040092121287 0.563154947804344 0.159614742052757 0.345455925530135 0.498201068692808 0.560236810524723 0.309737593672504 0.347902297476655 0.758241160814095 0.561215084471181 0.469352335725261 0.3470855921119
1995 247286 5 0.05 0.5 0 0.1 80 "LAT" 0.257618216411963 0.564920509859998 0.156784808983781 0.343681826002683 0.501452593318727 0.558647758014953 0.314105559540569 0.349546785884758 0.75907080973069 0.56073760055057 0.47089036852435 0.347594629499249
1996 156792 1 3 0.5 0 0.1 80 "LAT" 0.260121215212587 0.56191368032284 0.160638445942207 0.346733999327492 0.490579133877651 0.554361333271481 0.315788445321529 0.354560014784297 0.750700349090238 0.556670786282101 0.476426891263737 0.352174232370697
1997 358212 2 3 0.5 0 0.1 80 "LAT" 0.260657438727136 0.565240376693549 0.158434727193516 0.343379242540275 0.490320302625805 0.55332705931414 0.31668855550563 0.355169888296495 0.750977741352941 0.557113394619634 0.475123282699146 0.35143886300573
1998 304070 3 3 0.5 0 0.1 80 "LAT" 0.25869149655535 0.566242331402427 0.15650063031297 0.342383880486014 0.495294417644246 0.55836434354828 0.312195974589696 0.350000342378012 0.753985914199595 0.560830292565788 0.468696604902666 0.347631602502698
1999 137319 4 3 0.5 0 0.1 80 "LAT" 0.258836583936565 0.56083779346449 0.160681239151192 0.34781686329036 0.490713623799405 0.554478455786518 0.31565388614224 0.354276844420183 0.74955020773597 0.556309181730084 0.476335125293432 0.3524289911583
2000 210314 5 3 0.5 0 0.1 80 "LAT" 0.259042438155094 0.560352722676932 0.161092752739532 0.348272201083972 0.49377483581683 0.556154310062078 0.313671212437369 0.351953069637148 0.752817273971924 0.557394370235368 0.474763965176901 0.350892824229302
2001 225740 1 0.05 0.5 0 0.2 80 "LAT" 0.258367590544018 0.565490511018895 0.156836931453299 0.343098568428365 0.50280224318957 0.562477971142354 0.308906536836964 0.345200667492136 0.761169833733587 0.56348176185631 0.465743468290263 0.34450510350723
2002 66988 2 0.05 0.5 0 0.2 80 "LAT" 0.260210324440083 0.563761399197861 0.159252769034663 0.34489783928268 0.500936178158712 0.56254966748499 0.30755861442512 0.34509900842036 0.761146502598795 0.562941972467723 0.466811383459783 0.345052118497396
2003 128739 3 0.05 0.5 0 0.2 80 "LAT" 0.260097731996748 0.563332561621935 0.159467935735318 0.34526714828042 0.498127056030386 0.559002636945401 0.310959061190249 0.348654828090021 0.758224788027134 0.560461725526641 0.470426996925568 0.347517695315445
2004 297861 4 0.05 0.5 0 0.2 80 "LAT" 0.258275525357663 0.564445010098702 0.15753975117871 0.34417370118559 0.502014025501965 0.562387998456765 0.308456379599083 0.345232049838726 0.760289550859629 0.563065330280006 0.465996130777793 0.344893452320001
2005 318852 5 0.05 0.5 0 0.2 80 "LAT" 0.258618591116782 0.563696188909565 0.158294367634328 0.344893540599535 0.500604714103295 0.560445580120771 0.310467871466211 0.347211645357331 0.759223305220076 0.561525114095437 0.468762239100539 0.34644880884808
2006 62130 1 3 0.5 0 0.2 80 "LAT" 0.260815889681737 0.56432159603051 0.159252622348788 0.344314055169052 0.491727837628566 0.55635931129736 0.312734351655626 0.351720927773699 0.752543727310303 0.558807178615084 0.471986974004414 0.349477373773085
2007 117587 2 3 0.5 0 0.2 80 "LAT" 0.258857254496077 0.56638793227631 0.156522833036525 0.34217223280675 0.491600262920059 0.55484041212354 0.315008958491803 0.353259251201141 0.750457517416136 0.55846754447811 0.471531791528328 0.349802868320829
2008 324427 3 3 0.5 0 0.2 80 "LAT" 0.257387844325397 0.5628840459582 0.158197116844141 0.345715078500891 0.494563545787002 0.556692322813008 0.314027308087661 0.351397923510672 0.751951390112399 0.558561253372333 0.472224424931802 0.349713249613355
2009 151545 4 3 0.5 0 0.2 80 "LAT" 0.257590314440145 0.564186585249686 0.157341486631299 0.344403295197782 0.493182526199304 0.553725204618841 0.317247338075756 0.354130070066035 0.75077284063945 0.557032683252307 0.474588824707054 0.351079610359221
2010 54393 5 3 0.5 0 0.2 80 "LAT" 0.25826416974279 0.562335412655489 0.159206919321698 0.346256051444725 0.492072095305662 0.555173236315921 0.31486481101668 0.353140267756767 0.750336265048452 0.5573500527419 0.474071730338378 0.351073483547498
2011 256864 1 0.05 0.5 0 0.3 80 "LAT" 0.256064638879203 0.562976264038574 0.157298224271907 0.345663646626428 0.503752354850168 0.561877964413106 0.309854040582628 0.345216341795797 0.759816993729371 0.56222590268933 0.467152264854535 0.345388838604666
2012 357313 2 0.05 0.5 0 0.3 80 "LAT" 0.25918448580198 0.566543230645831 0.156545864146683 0.342062171970698 0.501773537290726 0.564037092323243 0.305495985482699 0.342984076852103 0.760958023092706 0.564860210871587 0.462041849629382 0.342699313839497
2013 371312 3 0.05 0.5 0 0.3 80 "LAT" 0.255682881542821 0.562684310585954 0.15724946481208 0.345937881819258 0.50359146971382 0.562139257634139 0.309259763686391 0.344898506300417 0.759274351256641 0.562298872514614 0.46650922849847 0.345272517033502
2014 75819 4 0.05 0.5 0 0.3 80 "LAT" 0.25989549846693 0.562668162930226 0.15985469228706 0.345945304677422 0.498125765998118 0.560467282973874 0.308320141776545 0.346584660920275 0.758021264465048 0.561200425696564 0.468174834063604 0.346385877842838
2015 89025 5 0.05 0.5 0 0.3 80 "LAT" 0.258943068475989 0.562960024913114 0.159069733617335 0.345674206034262 0.500009065820084 0.56159200990947 0.307870431829371 0.345426749288725 0.758952134296073 0.562038301090153 0.466940165446706 0.345531073967991
2016 370285 1 3 0.5 0 0.3 80 "LAT" 0.258007293977773 0.567644687229533 0.155018293772357 0.340942086518918 0.492886608178351 0.555906818433097 0.314017595942179 0.351667488588276 0.750893902156124 0.559596287254649 0.469035889714535 0.348337875681704
2017 6701 2 3 0.5 0 0.3 80 "LAT" 0.256710295626591 0.561096014312067 0.159112876540453 0.34755316668711 0.493726159984861 0.555604409346928 0.314198268525352 0.351536161924793 0.750436455611452 0.557166278208605 0.473311145065804 0.350497157101283
2018 429086 3 3 0.5 0 0.3 80 "LAT" 0.25712492192071 0.565021649307201 0.156434501274232 0.343558140755051 0.494566568218058 0.556333520754888 0.313921840847959 0.351012652291153 0.751691490138768 0.559011883713681 0.470356342122191 0.34876235359177
2019 28022 4 3 0.5 0 0.3 80 "LAT" 0.257502182303336 0.55980839626041 0.160606674234147 0.348852663497015 0.492312618787472 0.555428915394307 0.31364689678365 0.351814078974454 0.749814801090808 0.556630340866246 0.474253571017797 0.351106849343301
2020 190387 5 3 0.5 0 0.3 80 "LAT" 0.259508383091806 0.566513376001488 0.156785978844385 0.34206992021176 0.489513170165999 0.552536427162591 0.316787877404469 0.35518554008366 0.749021553257804 0.556955393786732 0.473573856248854 0.351079215012335
2021 71956 1 0.05 0.5 0 0.4 80 "LAT" 0.258065470258576 0.566907380364133 0.155604568799617 0.341679815644195 0.502499440126804 0.563729976224642 0.305744710187062 0.342662761919089 0.76056491038538 0.564773946169656 0.461349278986679 0.342361100848262
2022 28637 2 0.05 0.5 0 0.4 80 "LAT" 0.258487455414158 0.561148935632319 0.160173946843765 0.347487119577998 0.498175870425719 0.55866463952092 0.310500654095036 0.347717945266674 0.756663325839878 0.559486061057775 0.470674600938801 0.347664064962338
2023 269637 3 0.05 0.5 0 0.4 80 "LAT" 0.258845207830825 0.566777215543476 0.156162899562551 0.341824173365603 0.501211525847153 0.562215395505088 0.30712489624923 0.344195103064998 0.760056733677978 0.563729557312651 0.463287795811781 0.343423852673243
2024 302135 4 0.05 0.5 0 0.4 80 "LAT" 0.260165107793081 0.561608556557368 0.160829453082672 0.347050296480015 0.497856281046944 0.561463108441505 0.306149997933627 0.344907869528092 0.758021388840025 0.561485366439868 0.466979451016299 0.345670979116731
2025 184996 5 0.05 0.5 0 0.4 80 "LAT" 0.256983941756624 0.564832530084438 0.156466626621843 0.343762207311754 0.501699199600611 0.56305956109668 0.306242272119175 0.343232310186409 0.758683141357235 0.563633260536753 0.462708898741018 0.343436860893513
2026 290068 1 3 0.5 0 0.4 80 "LAT" 0.260766935547586 0.565890007015465 0.158040755723159 0.342731331095537 0.488518989759895 0.551326559349357 0.317208967850235 0.355728166115922 0.749285925307481 0.556029300601922 0.475249723573394 0.351575984253947
2027 292886 2 3 0.5 0 0.4 80 "LAT" 0.256823622844124 0.562507961998353 0.158131891372715 0.346153867770027 0.491380826609696 0.551504513503903 0.31886495784612 0.355426331235348 0.748204449453819 0.554926747418175 0.476996849218835 0.352605838922949
2028 314599 3 3 0.5 0 0.4 80 "LAT" 0.257127359073892 0.558565520426875 0.161279502771673 0.350099728694741 0.493007923793067 0.553956403732036 0.315244991761699 0.352535941419854 0.750135282866958 0.555312231370953 0.476524494533372 0.351926386676357
2029 31146 4 3 0.5 0 0.4 80 "LAT" 0.258672894452334 0.562287679496823 0.159480485063193 0.346304304538618 0.488828999279756 0.553540587623498 0.314276006252999 0.353597605041824 0.747501893732089 0.556195906590456 0.473756491316192 0.351463046862722
2030 378019 5 3 0.5 0 0.4 80 "LAT" 0.256546893057374 0.562793426806846 0.157806291734997 0.345829433987975 0.491511247979573 0.554164690013822 0.31486991955613 0.35266944905572 0.748058141036947 0.556768128852628 0.472676211291126 0.35068914989006
2031 306751 1 0.05 0.5 0 0.5 80 "LAT" 0.260803318856753 0.566306758807952 0.157680915267722 0.34229626204703 0.499800136225247 0.56393690639563 0.303171240576926 0.341795182976501 0.760603455082001 0.564719146600251 0.460852155844648 0.341995311003367
2032 330253 2 0.05 0.5 0 0.5 80 "LAT" 0.256304473490607 0.562522320995035 0.157767341735023 0.346076565652638 0.500756931082797 0.560777438858639 0.30837405682193 0.34493764432327 0.757061404573404 0.561344913299753 0.466141398556953 0.345344790582086
2033 286890 3 0.05 0.5 0 0.5 80 "LAT" 0.263476016514989 0.566621436848603 0.159091643103508 0.341977908374517 0.494621842879997 0.559637688822752 0.306204649221711 0.346075954765347 0.758097859394986 0.56202131813847 0.465296292325219 0.344687488127458
2034 137534 4 0.05 0.5 0 0.5 80 "LAT" 0.258228522518957 0.563560960628726 0.158194026824055 0.345066024591448 0.49934951459584 0.559345928340478 0.309568230230968 0.346354061920173 0.757578037114798 0.560742318097982 0.467762257055023 0.345950807783661
2035 201497 5 0.05 0.5 0 0.5 80 "LAT" 0.259588171668296 0.565453679653772 0.157607315571334 0.343092669763121 0.498721168878912 0.562173329162278 0.305067536934457 0.343484697826427 0.758309340547208 0.563273387978452 0.462674852505791 0.343369821291339
2036 66625 1 3 0.5 0 0.5 80 "LAT" 0.25601113926196 0.56289065507765 0.157330053486877 0.345711773382075 0.492781861859035 0.555702870125611 0.312705614035824 0.35032192426555 0.748793001120995 0.557820926666945 0.470035667522701 0.349091747855759
2037 51145 2 3 0.5 0 0.5 80 "LAT" 0.256279275297206 0.559363350550273 0.160150313858631 0.349324052246973 0.492928912378965 0.555976347610823 0.312122741736243 0.349925934286638 0.74920818767617 0.556837819992726 0.472273055594874 0.350023276276752
2038 41137 3 3 0.5 0 0.5 80 "LAT" 0.258397045325992 0.558964727882807 0.161673581378654 0.349665835687503 0.489589303504252 0.554103527094346 0.31283096955605 0.351935266722563 0.747986348830244 0.555502503603183 0.474504550934703 0.351438160433086
2039 304919 4 3 0.5 0 0.5 80 "LAT" 0.256590057885264 0.561805349474116 0.158510200586214 0.346854635899361 0.491754733888552 0.552809265112132 0.316491260157189 0.353494581641275 0.748344791773815 0.555583500638192 0.475001460743403 0.351533737680211
2040 297543 5 3 0.5 0 0.5 80 "LAT" 0.262255779052468 0.55929506604095 0.163964541076775 0.349361767834863 0.488807653388795 0.55883357277471 0.304496213571248 0.346537861274767 0.751063432441262 0.558734443551461 0.468460754648022 0.347783680686021
2041 305889 1 0.05 0.5 0 0.6 80 "LAT" 0.2588730519444 0.565240106759184 0.157348967502092 0.343360263093364 0.498853440048491 0.560885081261241 0.30630953113135 0.34396568470941 0.757726491992891 0.562336493639499 0.463658498633442 0.343789581085318
2042 228562 2 0.05 0.5 0 0.6 80 "LAT" 0.259217993925593 0.565812549400086 0.157134653011206 0.342799864609187 0.498902184353996 0.561393162492274 0.305689800891345 0.343510273592768 0.758120178279589 0.562873323662225 0.462824453902551 0.343292155502068
2043 410659 3 0.05 0.5 0 0.6 80 "LAT" 0.259643701018721 0.565531885944693 0.157588743479422 0.343101011178842 0.499233432672087 0.562210177119861 0.304628912641109 0.342641606578706 0.758877133690808 0.5633227455884 0.462217656120531 0.342817848448067
2044 71642 4 0.05 0.5 0 0.6 80 "LAT" 0.261361764659601 0.567262726492265 0.157304513929664 0.341270400143677 0.496798260821973 0.562189636373597 0.303112602858951 0.342640207931314 0.758160025481573 0.56391075449345 0.460417116788615 0.342188035342214
2045 437141 5 0.05 0.5 0 0.6 80 "LAT" 0.25647472593591 0.565921055109807 0.155364230086292 0.342655914537748 0.500930268892589 0.560074655560617 0.308848488627207 0.344847061192487 0.757404994828499 0.562015571298228 0.464212718713499 0.344135557956989
2046 167150 1 3 0.5 0 0.6 80 "LAT" 0.258786390057516 0.562242675997273 0.15959032281893 0.346419779496074 0.48969808182396 0.554900641034028 0.3112101930152 0.350379778861599 0.748484471881476 0.557122840555388 0.47080051583413 0.349329366857153
2047 112677 2 3 0.5 0 0.6 80 "LAT" 0.260342747004048 0.565060761236055 0.158408041708509 0.343552319388824 0.490643928445746 0.55789905318438 0.306587029604215 0.346606130327145 0.750986675449794 0.560075892942691 0.464995071312725 0.345843977062661
2048 334465 3 3 0.5 0 0.6 80 "LAT" 0.260226010490231 0.557967495341605 0.163779739158278 0.350714191701127 0.485396104337061 0.550674925450875 0.314896409342814 0.354973488980377 0.745622114827292 0.552847570068753 0.478676148501092 0.353871149344687
2049 368354 4 3 0.5 0 0.6 80 "LAT" 0.258943120583929 0.562800865159518 0.15923867941256 0.345824660959744 0.48881907046211 0.553334430179806 0.312916273166026 0.351958199958983 0.747762191046039 0.556319488216935 0.472154952578586 0.350126568215781
2050 24476 5 3 0.5 0 0.6 80 "LAT" 0.258959622079917 0.563428060970706 0.158769089372787 0.345187652848102 0.490904311645705 0.556310786705525 0.309255975742062 0.348540178422865 0.749863933725622 0.558495374128017 0.468025065114849 0.347650599035982
2051 404444 1 0.05 0.5 0 0.7 80 "LAT" 0.257817265492879 0.565186247182886 0.156735850409327 0.343441952732991 0.499638680429709 0.560555083482173 0.306426462234239 0.343445832587757 0.757455945922588 0.562101094357089 0.463162312643566 0.343466659977262
2052 427434 2 0.05 0.5 0 0.7 80 "LAT" 0.25845143902676 0.564722155687644 0.157456533136775 0.343904833270961 0.499569934812473 0.560862479582025 0.305923750464997 0.343169463425366 0.758021373839233 0.562150347717788 0.463380283601772 0.343441832641546
2053 189292 3 0.05 0.5 0 0.7 80 "LAT" 0.256913312302305 0.561541574869125 0.158896862029559 0.347128796676275 0.499949518762991 0.56067776111761 0.306503696007385 0.3433014993762 0.756862831065296 0.560940237979676 0.465400558036945 0.344629988792001
2054 108732 4 0.05 0.5 0 0.7 80 "LAT" 0.259791591888534 0.566534492899066 0.15690822157091 0.342059418885735 0.497400363421215 0.560168072204797 0.305605875393323 0.343795649391703 0.757191955309749 0.562314928426831 0.462514096964233 0.343226122612782
2055 249685 5 0.05 0.5 0 0.7 80 "LAT" 0.258212882751155 0.565611435161721 0.156672798546272 0.342953755165139 0.499250292121544 0.563202041572667 0.30246949167288 0.340699324106369 0.757463174872699 0.56399765173624 0.459142290219152 0.341489112644396
2056 177007 1 3 0.5 0 0.7 80 "LAT" 0.256457410423878 0.563050028510436 0.157529262729561 0.345617507403285 0.493056906606905 0.557913225469931 0.307708599924305 0.345982890123655 0.749514317030783 0.559371438691246 0.465237862653866 0.346153907155991
2057 255555 2 3 0.5 0 0.7 80 "LAT" 0.261211166829221 0.562617075031898 0.160755999250233 0.345962919070812 0.491239698143314 0.560471689125475 0.301808732163066 0.342989257396675 0.752450864972535 0.560994424965733 0.462564731413299 0.344235136144813
2058 92967 3 3 0.5 0 0.7 80 "LAT" 0.261480999656563 0.56429934286935 0.159771750230116 0.344304654805309 0.48709965427218 0.556146796468896 0.307262124258085 0.348453080217601 0.748580653928743 0.558615577940468 0.467033874488201 0.347388669178101
2059 88706 4 3 0.5 0 0.7 80 "LAT" 0.255439839551997 0.55405939783945 0.163679816732901 0.354616125131275 0.488718131869288 0.551349512540122 0.315103295686442 0.353183072220911 0.744157971421284 0.551941479186965 0.478783112419343 0.354024079482816
2060 318218 5 3 0.5 0 0.7 80 "LAT" 0.255496097749433 0.561232797432677 0.158296959022092 0.347411385444903 0.493335754549017 0.556800598712318 0.309435870802893 0.347140301618926 0.74883185229845 0.557968838798671 0.467732829824986 0.34757708935264
2061 196056 1 0.05 0.5 0 0.8 80 "LAT" 0.260659915618669 0.568791657900801 0.155810194843595 0.339764424835725 0.496639458671804 0.562338383217089 0.301214574307107 0.340604628841342 0.757299374290473 0.564524696198343 0.457024769150702 0.340336123518322
2062 185671 2 0.05 0.5 0 0.8 80 "LAT" 0.259889131328375 0.565922424358028 0.157448917025979 0.342630645508895 0.497121411094356 0.561772847984241 0.302358139918108 0.341211637371529 0.757010542422731 0.563158528481763 0.459807056944087 0.341728914665627
2063 267451 3 0.05 0.5 0 0.8 80 "LAT" 0.26086392017929 0.56475721584774 0.158907175225713 0.343918516037282 0.496316146355251 0.560054206739919 0.304141910963172 0.342897093141876 0.757180066534541 0.561644807250436 0.463049086188885 0.343268266420451
2064 382184 4 0.05 0.5 0 0.8 80 "LAT" 0.25904664271795 0.56808308045019 0.155314986095688 0.340450212288911 0.496129063790442 0.560108203834889 0.303786148986916 0.342528740734479 0.755175706508392 0.562797761993167 0.459101135082604 0.341843251364317
2065 426295 5 0.05 0.5 0 0.8 80 "LAT" 0.264157128088569 0.564351411180875 0.161220994975553 0.344280273785361 0.491926155091209 0.559289792884055 0.302743250859649 0.343768208013069 0.756083283179778 0.561006384257788 0.463964245835203 0.343988013752846
2066 127141 1 3 0.5 0 0.8 80 "LAT" 0.258045042286033 0.564043260685123 0.157736070786643 0.344582383206222 0.488026727378525 0.552948890039627 0.311896787767494 0.350897434670255 0.746071769664558 0.556429635509367 0.469632858554137 0.349067753476387
2067 277250 2 3 0.5 0 0.8 80 "LAT" 0.259476684609332 0.562412731007156 0.159858971231799 0.346231653916377 0.48714797032653 0.555411533192975 0.307218425966975 0.347919741997978 0.746624654935862 0.557492549318187 0.467077397198775 0.347685959961325
2068 334962 3 3 0.5 0 0.8 80 "LAT" 0.258268512526912 0.562951210861185 0.158704159983732 0.345683636730104 0.488445479425789 0.553817202329997 0.310286124203719 0.34953583127171 0.746713991952701 0.556650016696504 0.468990284187451 0.34852355697645
2069 63653 4 3 0.5 0 0.8 80 "LAT" 0.259816209384073 0.560365193167919 0.16159575072161 0.348301234364065 0.486959411840715 0.553622362588308 0.308897794380217 0.349109196684202 0.746775621224789 0.555663122540097 0.470493545101827 0.349119651517918
2070 113492 5 3 0.5 0 0.8 80 "LAT" 0.256267428386969 0.562724994050218 0.157614761887547 0.345923965866041 0.487977445068473 0.552150555246746 0.312512037801455 0.351040367861075 0.744244873455442 0.555394872534101 0.470126799689002 0.34966849755826
2071 131547 1 0.05 0.5 0 0.9 80 "LAT" 0.259769155724204 0.565044315068334 0.158036245378933 0.343578457319662 0.495346048489225 0.557758662039047 0.306017349380974 0.344149443878673 0.755115204213429 0.560214699478885 0.464053594759906 0.343983704782372
2072 349205 2 0.05 0.5 0 0.9 80 "LAT" 0.259773815083147 0.570394634672426 0.154064696402138 0.338151804484007 0.498929466019533 0.564145519253825 0.298911439921853 0.33759663289702 0.758703281102681 0.56624684456978 0.452976136323992 0.337808418460848
2073 415103 3 0.05 0.5 0 0.9 80 "LAT" 0.260093343523799 0.567523062941455 0.156367367860328 0.341062915270941 0.496626012934385 0.560824499923429 0.30222906529892 0.340926447266204 0.756719356458184 0.563087974962346 0.458596433159248 0.340993947489207
2074 402545 4 0.05 0.5 0 0.9 80 "LAT" 0.260841223226136 0.569466307728264 0.155390508720894 0.33906036107954 0.496500045112116 0.563152077566837 0.298860144879423 0.338545570607351 0.757341268338252 0.565291644507874 0.454250653600317 0.338741586590714
2075 290857 5 0.05 0.5 0 0.9 80 "LAT" 0.258777803617143 0.567429733906942 0.155653374058053 0.341141524599265 0.496403474259577 0.560209924936286 0.303051893295171 0.341464841244226 0.75518127787672 0.562627568830452 0.458705267353224 0.34139041187021
2076 9713 1 3 0.5 0 0.9 80 "LAT" 0.258458923261132 0.56441441123443 0.157733588982736 0.344240095995673 0.488462960352666 0.556043586839508 0.305783228425367 0.345658394042219 0.746921883613798 0.558576557154282 0.463516817408102 0.345514883389017
2077 80717 2 3 0.5 0 0.9 80 "LAT" 0.260022403336749 0.561898571504824 0.160594454743029 0.346784159108706 0.487766472939823 0.558613167673603 0.301191353369171 0.342611921912587 0.747788876276572 0.559436628314497 0.4617858081122 0.344374134418461
2078 366357 3 3 0.5 0 0.9 80 "LAT" 0.262308004029739 0.56273541690185 0.161332340419319 0.34591408711279 0.485073674075289 0.55760344330312 0.301138026368095 0.343877561856626 0.747381678105028 0.559074911074673 0.462470366787414 0.344912229466439
2079 324482 4 3 0.5 0 0.9 80 "LAT" 0.25880247026219 0.564053792638876 0.158199215225893 0.344539263334086 0.486634781621755 0.555238632699136 0.306094142596524 0.346658871761242 0.745437251883945 0.557907324027024 0.464293357822417 0.346305983067706
2080 84298 5 3 0.5 0 0.9 80 "LAT" 0.256238510135628 0.566425265196027 0.15486985884247 0.342079352659745 0.488929819585786 0.554289792286706 0.308845013489826 0.347569469042696 0.745168329721414 0.558080884691964 0.463714872332296 0.346042528491383
2081 78041 1 0.05 0.5 0 1 80 "LAT" 0.25914656676273 0.569222002032367 0.154567705877194 0.339346619235309 0.497093012537218 0.561756155225611 0.300004676152392 0.33858517921606 0.756239579299948 0.564268242153027 0.454572382029587 0.338868121785008
2082 84649 2 0.05 0.5 0 1 80 "LAT" 0.259977742852486 0.565168561243353 0.158079425610997 0.34342085811927 0.493159239591655 0.559412551300294 0.300832177272923 0.340762166192895 0.753136982444141 0.561364201323384 0.458911602883921 0.341696526476654
2083 204438 3 0.05 0.5 0 1 80 "LAT" 0.263155398267406 0.57004421537048 0.15632535403392 0.338540614945565 0.494412426734178 0.564145541016967 0.294877846788884 0.336157740903143 0.757567825001584 0.566157003059156 0.451203200822804 0.337004121479069
2084 298082 4 0.05 0.5 0 1 80 "LAT" 0.259073078615938 0.569758025709541 0.154102237495973 0.338757784642963 0.494073503676763 0.559044879487882 0.301826929897448 0.341002036336177 0.753146582292702 0.562646957680781 0.455929167393421 0.340276433094103
2085 164776 5 0.05 0.5 0 1 80 "LAT" 0.259576824798219 0.568705367660867 0.155162275729477 0.339845395378576 0.496362307888551 0.559968823446308 0.302133886610168 0.340572584747444 0.75593913268677 0.562918653200828 0.457296162339645 0.340345265214712
2086 304115 1 3 0.5 0 1 80 "LAT" 0.261807715481296 0.564883971645504 0.159421498208842 0.343708823952217 0.485225963474914 0.557664646848739 0.299670297485599 0.342264343193605 0.74703367895621 0.559867071865188 0.459091795694441 0.343075587162898
2087 216917 2 3 0.5 0 1 80 "LAT" 0.260895029272859 0.56291075885115 0.160306940518816 0.345709119708047 0.486109122938965 0.555854727468095 0.303177170161992 0.344512309928936 0.747004152211824 0.558025289988494 0.463484110680808 0.345205741750147
2088 216736 3 3 0.5 0 1 80 "LAT" 0.257846798429241 0.561466284970787 0.159550276790632 0.347131271031302 0.49212986489754 0.561695453288166 0.297309162469621 0.338011976469291 0.74997666332678 0.561390269855196 0.456859439260253 0.34136714030729
2089 269785 4 3 0.5 0 1 80 "LAT" 0.258117173789132 0.559682992383849 0.161029777907488 0.349008254467027 0.488030701091061 0.556978383803479 0.301694807421387 0.342324974106452 0.746147874880192 0.557690130780743 0.462724585328874 0.344842075331146
2090 26514 5 3 0.5 0 1 80 "LAT" 0.256487638916418 0.56171270363216 0.158572916819019 0.34690692422636 0.487577432533708 0.555213294410227 0.305418961851416 0.345273946862652 0.744065071450126 0.5570563067982 0.463991878670435 0.346225794752294
2091 84479 1 0.05 0.5 0 0 90 "LAT" 0.259720442770448 0.562784638682941 0.15968142699453 0.345828519985727 0.501105685705319 0.562734134425504 0.308324010001658 0.345902077980006 0.760826128475767 0.562733420585167 0.468005436996188 0.345895199399948
2092 251873 2 0.05 0.5 0 0 90 "LAT" 0.256140216136294 0.562520484813651 0.157651260350938 0.346091850340176 0.504667759462622 0.563001646138822 0.310158968275843 0.345630590136965 0.760807975598916 0.562817541740092 0.467810228626781 0.345808434119228
2093 112999 3 0.05 0.5 0 0 90 "LAT" 0.262289897151738 0.562085008604451 0.161818414527658 0.346523359973553 0.496823329217088 0.561702806428816 0.307271575162429 0.34690742416345 0.759113226368826 0.561804454642909 0.469089989690087 0.346805634042577
2094 269225 4 0.05 0.5 0 0 90 "LAT" 0.258796142277225 0.56184718778201 0.159807096254017 0.34679503351868 0.500080986477199 0.560001816608231 0.311669712072438 0.348618784707773 0.758877128754424 0.560605541096967 0.471476808326454 0.348022712757773
2095 109852 5 0.05 0.5 0 0 90 "LAT" 0.257081050672821 0.557806974548343 0.161768048002072 0.3508743578524 0.499978902847061 0.557963810367745 0.314664649436865 0.350699299654362 0.757059953519882 0.557878336408371 0.476432697438937 0.350791462289109
2096 96392 1 3 0.5 0 0 90 "LAT" 0.258262886169119 0.563897590941367 0.157943985231879 0.344740842723389 0.495056015279089 0.556140321515381 0.316220482326235 0.353115071592448 0.753318901448207 0.558477028404853 0.474164467558114 0.350586169459884
2097 212835 2 3 0.5 0 0 90 "LAT" 0.26035241360087 0.563682812315127 0.159372750835254 0.344951312403858 0.490690049277171 0.553752688300117 0.316962024105424 0.355358307003707 0.751042462878041 0.556859134703596 0.476334774940678 0.35210457472484
2098 51440 3 3 0.5 0 0 90 "LAT" 0.256501879109115 0.562452720946275 0.157990694518262 0.346186824005613 0.49453310987918 0.554407770472714 0.318082298829168 0.354523942244592 0.751034988988295 0.556893830532023 0.47607299334743 0.351949418791002
2099 270673 4 3 0.5 0 0 90 "LAT" 0.258919347463236 0.566741240139097 0.156248681065407 0.341840745888619 0.492224622067305 0.554986086583303 0.316488481616025 0.354316417287562 0.751143969530541 0.558661180784978 0.472737162681433 0.350415853729721
2100 250308 5 3 0.5 0 0 90 "LAT" 0.260323481488128 0.561682407237829 0.160914773788981 0.346998503902937 0.492798914434734 0.555539106396245 0.314697584908685 0.353123596349501 0.753122395922862 0.557448221754566 0.475612358697665 0.351225207787466
2101 171158 1 0.05 0.5 0 0.1 90 "LAT" 0.256779782987535 0.560406846309522 0.159658700412403 0.34826591829162 0.502490463327211 0.559493903049151 0.313639158762983 0.348888528310577 0.759270246314745 0.559778872191763 0.473297859175385 0.348702026305868
2102 41489 2 0.05 0.5 0 0.1 90 "LAT" 0.255048968125897 0.561590545680383 0.157688756877164 0.347064269759566 0.504576657799725 0.561287310096385 0.312380981447778 0.347065551143888 0.759625625925623 0.561358892447416 0.470069738324943 0.347095754000717
2103 15559 3 0.05 0.5 0 0.1 90 "LAT" 0.258117781321375 0.563790825658776 0.157946938955455 0.344846333218582 0.501750995519896 0.561138815579252 0.310841160476264 0.347208812846223 0.759868776841271 0.5620082827645 0.468788099431719 0.346437723992423
2104 255810 4 0.05 0.5 0 0.1 90 "LAT" 0.257106378347271 0.563724335673013 0.157377180791498 0.344897470779001 0.502755472312072 0.561703207608218 0.310570568174361 0.346611534270942 0.759861850659343 0.562364549358792 0.46794774896586 0.346054254671275
2105 230994 5 0.05 0.5 0 0.1 90 "LAT" 0.260601256228711 0.562925719969348 0.160110997193301 0.345687518626097 0.499689091236701 0.561842956333193 0.30846185330886 0.346513146618152 0.760290347465412 0.562185682335004 0.468572850502161 0.346258863026765
2106 372157 1 3 0.5 0 0.1 90 "LAT" 0.25961992325388 0.565050532751218 0.157930387671466 0.343513475972059 0.490786549989884 0.553971579100027 0.316302050327613 0.354721724630921 0.750406473243765 0.557473594730284 0.474232437999079 0.351187843792725
2107 233487 2 3 0.5 0 0.1 90 "LAT" 0.259462798984907 0.558186332827267 0.163080858529024 0.350482682680616 0.490711289345736 0.553757165074754 0.316462026903893 0.354986333604022 0.750174088330643 0.55497165030603 0.479542885432917 0.353759762695603
2108 114923 3 3 0.5 0 0.1 90 "LAT" 0.259772077706664 0.559996147566479 0.161918461072017 0.348674100254566 0.490164729641288 0.55303377773112 0.317351988291462 0.355975591001586 0.749936807347952 0.555118042646596 0.479270449363479 0.353791069212443
2109 378031 4 3 0.5 0 0.1 90 "LAT" 0.258228446268971 0.562270356959444 0.159150538178529 0.346338775964101 0.495835035857604 0.557484447079834 0.313323824342185 0.350825470838576 0.754063482126575 0.558923737374843 0.472474362520714 0.349490962916288
2110 355071 5 3 0.5 0 0.1 90 "LAT" 0.258475734095435 0.559476702428753 0.161495146106597 0.349175541971832 0.489880509520496 0.552897038792651 0.317696475204666 0.356056924200344 0.748356243615932 0.554820903241188 0.479191621311263 0.354047730679614
2111 308571 1 0.05 0.5 0 0.2 90 "LAT" 0.259961670249113 0.565807930939157 0.157548362300209 0.342786091969637 0.501395451346188 0.562214046619276 0.308767025957405 0.345837206118618 0.761357121595301 0.563411439793686 0.466315388257614 0.344824698060614
2112 149313 2 0.05 0.5 0 0.2 90 "LAT" 0.262377342753184 0.561916651522582 0.162002170518107 0.346730937340446 0.497679752390695 0.562333281508675 0.306277702880905 0.345695068974125 0.760057095143878 0.56215468047876 0.468279873399013 0.346087909590325
2113 147752 3 0.05 0.5 0 0.2 90 "LAT" 0.259948049610829 0.560245531704577 0.161733452638576 0.348435765330668 0.498706156473587 0.558202429247767 0.312955831937855 0.349913825040411 0.758654206084416 0.55887779313645 0.474689284576432 0.349431984560741
2114 177721 4 0.05 0.5 0 0.2 90 "LAT" 0.255969806955976 0.56418665369702 0.156324171121174 0.34442873419351 0.503956860427735 0.563666001908352 0.308080224181125 0.344296997426803 0.75992666738371 0.563818482342912 0.464404395302299 0.344364547279959
2115 6138 5 0.05 0.5 0 0.2 90 "LAT" 0.2584400170276 0.562265667555191 0.159277475679972 0.346409348189577 0.500900460641635 0.559305563726518 0.312672156343089 0.348758868822343 0.759340477669234 0.560279781290687 0.471949632023061 0.347992214007561
2116 261615 1 3 0.5 0 0.2 90 "LAT" 0.259964514830557 0.564169609023408 0.158812426252279 0.344438843573555 0.491086087013153 0.552741461998319 0.318233473628087 0.356073781087579 0.75105060184371 0.556399593757853 0.477045899880366 0.352361094896855
2117 264833 2 3 0.5 0 0.2 90 "LAT" 0.260849809691397 0.564997503610587 0.158707868362768 0.343617032085003 0.489391509469797 0.552863683329552 0.316758549113844 0.35558737602739 0.750241319161194 0.556771000598405 0.475466417476613 0.351748224370095
2118 182880 3 3 0.5 0 0.2 90 "LAT" 0.260223890767658 0.563972168452238 0.159207018053186 0.344578007964155 0.490485783236165 0.555481051181362 0.313460523688168 0.352767177430126 0.750709674003823 0.558094393543663 0.472667541741354 0.350267800688793
2119 54233 4 3 0.5 0 0.2 90 "LAT" 0.258833591506551 0.560610151628452 0.160788386145668 0.348019868964258 0.489757409319877 0.552480784790329 0.317763054857317 0.35623567892049 0.748591000826428 0.554980236114728 0.478551441002985 0.35372335630745
2120 413125 5 3 0.5 0 0.2 90 "LAT" 0.260935645528061 0.56461427384584 0.159097367841456 0.343972488812751 0.487952415565444 0.551233615201225 0.318812182706663 0.357676886862271 0.748888061093505 0.55553787917869 0.477909550548119 0.353281219187148
2121 192768 1 0.05 0.5 0 0.3 90 "LAT" 0.258128491050051 0.563036466232284 0.158509238398102 0.345543286246411 0.500825742835702 0.560636671751076 0.310380275441434 0.3470847127489 0.758954233885753 0.561419718736126 0.468889513839537 0.346593323024447
2122 263157 2 0.05 0.5 0 0.3 90 "LAT" 0.258418043403142 0.561305676387389 0.159996666226101 0.347317501514604 0.499027691362691 0.558224779271182 0.312743694071657 0.349499049990591 0.757445734765833 0.559255050467839 0.472740360297758 0.348774846687913
2123 30827 3 0.05 0.5 0 0.3 90 "LAT" 0.257654054230629 0.559526103962187 0.160846099574842 0.349171336635601 0.499882507362996 0.557402095736186 0.314466879271625 0.350351914804702 0.757536561593625 0.558104993356333 0.475312978846468 0.349969412852723
2124 220571 4 0.05 0.5 0 0.3 90 "LAT" 0.257266421651607 0.560874160236886 0.15958643400233 0.347770095034506 0.50035516184419 0.558635550148673 0.312959596699844 0.349101032890056 0.757621583495797 0.559367958835131 0.472546030702174 0.348676454080894
2125 235648 5 0.05 0.5 0 0.3 90 "LAT" 0.257983677017276 0.564042133733515 0.157659722284705 0.344556941958967 0.5019676653869 0.56207105325575 0.308958951218166 0.345611405851886 0.759951342404176 0.562712140534841 0.466618673502871 0.345281228157498
2126 84463 1 3 0.5 0 0.3 90 "LAT" 0.258199359058536 0.562910975003259 0.158684459878942 0.345687982221926 0.494406001335831 0.558309694261556 0.311048403608772 0.349355289955196 0.752605360394366 0.559634884041407 0.469732863487714 0.348355274775575
2127 22141 2 3 0.5 0 0.3 90 "LAT" 0.259184784413079 0.563228089386321 0.159107341193459 0.345404491943115 0.491783593537472 0.554745928007204 0.315040151059957 0.353257943512673 0.750968377950551 0.557367444281474 0.474147492253416 0.350863194928255
2128 231601 3 3 0.5 0 0.3 90 "LAT" 0.258652019187696 0.559760612594723 0.161373863828979 0.348880965993135 0.492663613666557 0.555601827524835 0.314350404738432 0.352483333323985 0.751315632854253 0.55675915187596 0.475724268567411 0.351528600507366
2129 210786 4 3 0.5 0 0.3 90 "LAT" 0.259049011398077 0.563281595792749 0.158954778769553 0.345334191243117 0.490251056244326 0.552201914549995 0.31845261410738 0.356304158717448 0.749300067642402 0.55569213661066 0.477407392876934 0.352869687044313
2130 83183 5 3 0.5 0 0.3 90 "LAT" 0.25745965092521 0.5613220477098 0.159415108884141 0.347272417735779 0.49181486972283 0.55494295550567 0.315126839652983 0.353336297594541 0.74927452064804 0.556816507257686 0.474541948537124 0.3515869409247
2131 402395 1 0.05 0.5 0 0.4 90 "LAT" 0.262594187458918 0.564633870207935 0.160060915839694 0.344014681054564 0.497636946967602 0.561810714284521 0.306340195277649 0.345487688655957 0.76023113442652 0.562760292337518 0.466401111117343 0.345003342361633
2132 239157 2 0.05 0.5 0 0.4 90 "LAT" 0.258412363750599 0.561460293515066 0.159903375882739 0.347195261137618 0.499989014239575 0.560525970354341 0.309699080447652 0.346781132192913 0.758401377990174 0.560815078685191 0.469602456330391 0.346951447231563
2133 18226 3 0.05 0.5 0 0.4 90 "LAT" 0.256824181245866 0.565617733475847 0.15583458534147 0.342996762823594 0.503414721698415 0.56232312888817 0.309217504582164 0.344979931671599 0.760238902944281 0.563391945028847 0.465052089923635 0.344352972171786
2134 173786 4 0.05 0.5 0 0.4 90 "LAT" 0.26196273760627 0.562246680568777 0.161459708662925 0.346385320155746 0.495239613951595 0.558003047479774 0.310434495421238 0.349358352247011 0.757202351557866 0.559433592910937 0.471894204084163 0.348365437303228
2135 86057 5 0.05 0.5 0 0.4 90 "LAT" 0.260289441641787 0.561981013363143 0.16065282244431 0.346635239420245 0.497073493413295 0.560856132179083 0.307338384838008 0.346412926547457 0.757362935055083 0.561218236391317 0.467991207282318 0.346513707766591
2136 104235 1 3 0.5 0 0.4 90 "LAT" 0.259179779518448 0.566707924684464 0.156430403251095 0.341890492243114 0.493249651409438 0.556758556922021 0.312662732258751 0.350764838279708 0.752429430927886 0.559867394021858 0.469093135509846 0.348033557853403
2137 439355 2 3 0.5 0 0.4 90 "LAT" 0.256839904649005 0.563918477718669 0.157141968149792 0.344698245609387 0.492175936507347 0.551877456399166 0.319490350111906 0.355962554259479 0.749015841156353 0.555629967289068 0.476632318261698 0.352488514657903
2138 435747 3 3 0.5 0 0.4 90 "LAT" 0.262722141042822 0.564855221030301 0.159958337622152 0.343767965058925 0.489148583917319 0.555800141659758 0.311213108524021 0.351687031618134 0.751870724960141 0.55866823799663 0.471171446146173 0.349221763606408
2139 10697 4 3 0.5 0 0.4 90 "LAT" 0.26410188089925 0.562460260590712 0.162659028723406 0.346173785762807 0.486100221371386 0.554023587452007 0.312072072346759 0.353527853100813 0.750202102270636 0.556702812094851 0.474731101070165 0.351235878367839
2140 239446 5 3 0.5 0 0.4 90 "LAT" 0.257971157300486 0.562369775754148 0.158962075261271 0.346242492442859 0.493279766031645 0.556069370909615 0.313679499169884 0.351537149478964 0.751250923332131 0.557930340107875 0.472641574431156 0.350030144021695
2141 190359 1 0.05 0.5 0 0.5 90 "LAT" 0.256454141953827 0.564130506731294 0.156673574686802 0.344513793968399 0.501834851957115 0.558716908196202 0.31310899175401 0.348201310873519 0.758288993910941 0.560511665826607 0.469782566440812 0.346986831566635
2142 132502 2 0.05 0.5 0 0.5 90 "LAT" 0.257327565045491 0.561664319121684 0.159051768001315 0.346967363742158 0.499755091610367 0.558949794171823 0.311516019261351 0.347946310707717 0.757082656655858 0.559845136834542 0.470567787262666 0.347639387026411
2143 152546 3 0.05 0.5 0 0.5 90 "LAT" 0.260143165615389 0.567404149968852 0.156481617462597 0.341171105970156 0.50030183097416 0.563981992631662 0.304525421235067 0.34284633616676 0.76044499658955 0.565116142806982 0.461007038697664 0.342307967776589
2144 183659 4 0.05 0.5 0 0.5 90 "LAT" 0.258406287486749 0.56295252549235 0.158738709294812 0.345665989503393 0.499950579556382 0.559795623172869 0.310340883354865 0.347097904220877 0.758356867043131 0.560835737772405 0.469079592649678 0.346643777323327
2145 55585 5 0.05 0.5 0 0.5 90 "LAT" 0.258718638781704 0.563103389738308 0.158823664904662 0.345493742392664 0.499444753495499 0.560594248950039 0.308874044935563 0.34631214739002 0.758163392277203 0.561416208209825 0.467697709840224 0.346066105718887
2146 60247 1 3 0.5 0 0.5 90 "LAT" 0.26076843033826 0.562537942371295 0.160528314695913 0.346120178325257 0.491210473111091 0.555730320236068 0.311786885409936 0.351026825965813 0.75197890344935 0.557821276748285 0.472315200105849 0.349592385111766
2147 115382 2 3 0.5 0 0.5 90 "LAT" 0.264855677650623 0.565752494126866 0.160624543561229 0.342864872825068 0.487939427446555 0.555863709924705 0.30992918668813 0.351217541131214 0.752795105097178 0.55906056609693 0.470553730249358 0.348563492560126
2148 276114 3 3 0.5 0 0.5 90 "LAT" 0.258277491070067 0.560296615005513 0.160682059130988 0.348362443265079 0.490488260736576 0.553622271738778 0.3155050499298 0.353820125920497 0.748765751806643 0.555590879556017 0.476187109060788 0.352285209086843
2149 82241 4 3 0.5 0 0.5 90 "LAT" 0.259055631466322 0.562047059153948 0.159825582431223 0.346554601384954 0.489805038755692 0.55502967150637 0.312746342363482 0.352069935023817 0.748860670222013 0.557158839123269 0.472571924794705 0.350468309644854
2150 384561 5 3 0.5 0 0.5 90 "LAT" 0.262012843324546 0.569043069965355 0.156429741707292 0.339487595528954 0.486901559840863 0.549291455903265 0.319382716347993 0.35816352400742 0.748914403165409 0.555744652097237 0.475812458055285 0.352091916350496
2151 211635 1 0.05 0.5 0 0.6 90 "LAT" 0.257292369730406 0.561592293420574 0.159096672382926 0.347043858979411 0.500461463633213 0.560470637900877 0.309285705543452 0.345971977184561 0.757753833363619 0.560824075476455 0.468382377926378 0.346362753915042
2152 202785 2 0.05 0.5 0 0.6 90 "LAT" 0.261709492850266 0.561928609280339 0.161542400676023 0.346757375738172 0.49748112295447 0.561148519455917 0.306471000303462 0.345312723202083 0.759190615804736 0.561380234902189 0.468013400979484 0.34584784593233
2153 284967 3 0.05 0.5 0 0.6 90 "LAT" 0.259299418878327 0.563077285458574 0.159194267426072 0.345536614182657 0.498598873261361 0.56119332941522 0.307019169148374 0.345191681889527 0.757898292139688 0.561810205838827 0.466213436574447 0.345336106664063
2154 186356 4 0.05 0.5 0 0.6 90 "LAT" 0.259738178356545 0.563800873852069 0.158942953493918 0.344804752738587 0.498482048294677 0.560453600801842 0.308071636057681 0.345990124325186 0.758220226651222 0.561576556175621 0.467014589551599 0.345605134051719
2155 56318 5 0.05 0.5 0 0.6 90 "LAT" 0.258018016169043 0.56442514741909 0.157396004413023 0.344147786878407 0.499926674814168 0.559565093752344 0.31026459460997 0.346924857794978 0.75794469098321 0.561190300873672 0.467660599022994 0.346005162657052
2156 356400 1 3 0.5 0 0.6 90 "LAT" 0.261474391744357 0.564755057129467 0.159300142525558 0.343859715548768 0.489588584049467 0.556525955323925 0.310003222775208 0.350201349810017 0.751062975793824 0.559106663555202 0.469303365300766 0.3482819090689
2157 20118 2 3 0.5 0 0.6 90 "LAT" 0.2568545283984 0.564282005277666 0.156803755177677 0.34434336559432 0.49228426080842 0.551379599834768 0.319504895736304 0.35569029820777 0.74913878920682 0.55545292820599 0.476308650913981 0.352158230814171
2158 322570 3 3 0.5 0 0.6 90 "LAT" 0.258155962647147 0.563856474564351 0.157947228191614 0.344719936444518 0.493393182537474 0.556434497644752 0.312248809598453 0.350289548550163 0.751549145184621 0.558714759802256 0.470196037790067 0.348650044517647
2159 327578 4 3 0.5 0 0.6 90 "LAT" 0.257138812716394 0.561323460389593 0.159221841637833 0.347282957543723 0.491739992641222 0.556712990463819 0.311396439969172 0.350101908316956 0.748878805357617 0.557967418941266 0.470618281607005 0.349474123791334
2160 82187 5 3 0.5 0 0.6 90 "LAT" 0.257685824577072 0.561613869327739 0.159342043360289 0.347041418521122 0.490155094401352 0.551571562527514 0.317777751072177 0.355400701226091 0.747840918978424 0.554714546467657 0.477119794432467 0.352845988350071
2161 21313 1 0.05 0.5 0 0.7 90 "LAT" 0.257456098857768 0.565317722216333 0.156408555140606 0.343305880530446 0.501962973608127 0.56128132996572 0.308566890673669 0.344662026397452 0.759419072465894 0.562626587505765 0.464975445814276 0.344221543092575
2162 288841 2 0.05 0.5 0 0.7 90 "LAT" 0.255132774302985 0.565095340057029 0.15515137246828 0.343504900171237 0.504590089674169 0.562927038143996 0.307754775250335 0.342997679921574 0.759722863977154 0.56362547479408 0.462906147718615 0.343195911673331
2163 434293 3 0.05 0.5 0 0.7 90 "LAT" 0.261322142130234 0.563006953038678 0.160484151250965 0.345621932701277 0.496581469871447 0.560845728045801 0.30580859741996 0.345041804866924 0.757903612001681 0.561569516809019 0.466292748670925 0.345261206579592
2164 243147 4 0.05 0.5 0 0.7 90 "LAT" 0.259576807691338 0.566455964839775 0.15684441720747 0.342102931525009 0.500246940197131 0.564264586382876 0.30308678758585 0.341544749960563 0.759823747888469 0.564980675311281 0.45993120479332 0.341766270472286
2165 373489 5 0.05 0.5 0 0.7 90 "LAT" 0.257106668995038 0.562566334993745 0.158194595872064 0.346014910279612 0.500219104201169 0.562540733533763 0.30562957537114 0.343330367042138 0.757325773196208 0.562524214255895 0.463824171243204 0.344267295491339
2166 380227 1 3 0.5 0 0.7 90 "LAT" 0.258781800963342 0.565990044565293 0.156706671331485 0.342611702079768 0.490163603320315 0.553509179083497 0.314865988850895 0.353153705466469 0.748945404283657 0.557474643831897 0.47157266018238 0.349867167174148
2167 306806 2 3 0.5 0 0.7 90 "LAT" 0.256487407371926 0.563710246237401 0.157025367390729 0.344900821131998 0.492647109960071 0.556259717218205 0.311914416883753 0.349851701870384 0.749134517331997 0.558503357140155 0.468939784274481 0.34846791447121
2168 106565 3 3 0.5 0 0.7 90 "LAT" 0.258665593703834 0.560712509800922 0.160672653712763 0.347986357378285 0.488699779815158 0.550809568459114 0.317268085777556 0.355258226507464 0.747365373518992 0.553879142230571 0.477940739490319 0.353097949686984
2169 97567 4 3 0.5 0 0.7 90 "LAT" 0.261763476114595 0.56362264745811 0.160339524768661 0.344962588325432 0.488964754185715 0.55584996195182 0.309366449711972 0.349854789279004 0.75072823030031 0.558305085220891 0.469705974480632 0.348398584607447
2170 267149 5 3 0.5 0 0.7 90 "LAT" 0.26450925106078 0.569456808992296 0.157656193675125 0.339088710506089 0.487928546548023 0.554455866077401 0.310490905553439 0.351397311591642 0.752437797608804 0.559449297949072 0.468147099228564 0.347336703416386
2171 30622 1 0.05 0.5 0 0.8 90 "LAT" 0.261243613980974 0.564862467455451 0.159046897485431 0.343753186994721 0.496713403344912 0.560531858619131 0.305959407752792 0.3449035050985 0.757957017325886 0.561997358317479 0.465006305238223 0.344529057064394
2172 390687 2 0.05 0.5 0 0.8 90 "LAT" 0.259739388904016 0.566124305492367 0.157186804467381 0.342464765921836 0.498723908041929 0.562077844107103 0.304848248842838 0.343162272157993 0.758463296945945 0.563435553339349 0.462035053310219 0.342946326085483
2173 261834 3 0.05 0.5 0 0.8 90 "LAT" 0.25980903771279 0.564723394145256 0.158297600610795 0.343901276085806 0.499461062987591 0.562159487522988 0.305265298579915 0.343214572493474 0.759270100700381 0.563013715062143 0.46356289919071 0.343469779902748
2174 367770 4 0.05 0.5 0 0.8 90 "LAT" 0.258590813564427 0.566401021377366 0.156285689669813 0.34217746339347 0.500473788003252 0.562712772661388 0.305121423675542 0.342655864626161 0.75906460156768 0.56393016183971 0.461407113345355 0.342527851941621
2175 155304 5 0.05 0.5 0 0.8 90 "LAT" 0.26013544094472 0.563510659622658 0.159409757636463 0.345113686641915 0.498541540901299 0.561684078083346 0.305422123238933 0.343738476987375 0.758676981846019 0.562276641744062 0.464831880875396 0.344241821646771
2176 439071 1 3 0.5 0 0.8 90 "LAT" 0.255610198625488 0.566091570758005 0.154745370828633 0.342510146048812 0.494854684093369 0.556561462363853 0.312263416482311 0.348912715453599 0.750464882718858 0.559494444772954 0.467008787310945 0.347042123370719
2177 414894 2 3 0.5 0 0.8 90 "LAT" 0.256731766111814 0.56595687581499 0.155530574535921 0.342613280845258 0.492242809074024 0.551116208478647 0.318365961755658 0.354510071509255 0.748974575185838 0.555852934868146 0.473896536291579 0.350772779111002
2178 78928 3 3 0.5 0 0.8 90 "LAT" 0.258283405515491 0.562340659960866 0.159141556584003 0.346299146238618 0.488826400044477 0.552905232844826 0.314106405322992 0.352954628869797 0.747109805559969 0.555834892188391 0.473247961906995 0.350990795084993
2179 346915 4 3 0.5 0 0.8 90 "LAT" 0.264462171320082 0.565188375903836 0.160844074677245 0.343389454571216 0.488407516231121 0.557732971847418 0.305276898994595 0.347213994935073 0.752869687551204 0.560141415487355 0.46612097367184 0.346067690193739
2180 299960 5 3 0.5 0 0.8 90 "LAT" 0.260086635479786 0.562847864180154 0.159899590548921 0.345754069172085 0.486490212936016 0.552500945540117 0.313358508545276 0.353357341992195 0.746576848415802 0.555766630336532 0.473258099094196 0.351052120869919
2181 218712 1 0.05 0.5 0 0.9 90 "LAT" 0.260865239162848 0.561430318955222 0.16146108102081 0.347255227807148 0.494603902732161 0.556338857965582 0.310186805778271 0.348443832694139 0.755469141895009 0.558057861356787 0.471647886799081 0.348065112585795
2182 220068 2 0.05 0.5 0 0.9 90 "LAT" 0.263232946398332 0.56527549212721 0.159962868033055 0.343292467315536 0.494125779621101 0.560211500428284 0.304374480390222 0.344672864189994 0.757358726019433 0.561943207172381 0.464337348423277 0.344214457612389
2183 143108 3 0.05 0.5 0 0.9 90 "LAT" 0.259059791894168 0.564075728976065 0.1583135222801 0.344541687392309 0.499352933455781 0.564593410651247 0.301122977546156 0.340099563463097 0.758412725349949 0.564401165969073 0.459436499826256 0.341633364070918
2184 322406 4 0.05 0.5 0 0.9 90 "LAT" 0.257958738678949 0.56526857030081 0.156800754368159 0.343355806647869 0.499093932975481 0.557930025050902 0.310647918229791 0.346873909071126 0.757052671654429 0.560379347752484 0.46744867259795 0.345716133808741
2185 86584 5 0.05 0.5 0 0.9 90 "LAT" 0.260719435552432 0.564912424884221 0.158670038929655 0.343697118481901 0.497298323454629 0.560879052006952 0.305233939848365 0.343957175979664 0.758017759007061 0.562238924750367 0.46390397877802 0.343889573948843
2186 134731 1 3 0.5 0 0.9 90 "LAT" 0.256785037984044 0.559019034715203 0.160735294002881 0.349647005441372 0.489393157859825 0.551275209325154 0.316677120147935 0.354326852377017 0.74617819584387 0.553633632874379 0.477412414150815 0.35303337655028
2187 314764 2 3 0.5 0 0.9 90 "LAT" 0.256125291692467 0.558996780009896 0.160342990170102 0.349699301378233 0.490620029280068 0.552802140382721 0.314694573713146 0.352168176264989 0.746745320972535 0.554616380737835 0.475037563883249 0.351633854877736
2188 2426 3 3 0.5 0 0.9 90 "LAT" 0.258340611219417 0.566858795011457 0.15586182541543 0.341740342412753 0.490232191458024 0.553907783334583 0.312616104242661 0.350908951676451 0.748572802677442 0.55802274196618 0.46847792965809 0.348091029886997
2189 229262 4 3 0.5 0 0.9 90 "LAT" 0.254437091400344 0.560931914413447 0.157894532642207 0.347641486026149 0.491971166904893 0.554755728837973 0.313045160989896 0.350520528720662 0.746408258305237 0.556546794844058 0.470939693632104 0.349860118115331
2190 352908 5 3 0.5 0 0.9 90 "LAT" 0.261866613874107 0.567673282716292 0.157343543671898 0.340889084034212 0.485904859717783 0.552116637960436 0.312788342264897 0.352986949798451 0.74777147359189 0.557186197247089 0.470131885936795 0.34912050845895
2191 39166 1 0.05 0.5 0 1 90 "LAT" 0.261369006189355 0.567331961065147 0.157276860466652 0.341234037241218 0.496724691045748 0.56171368627127 0.303140306153028 0.34235558064485 0.758093697235103 0.563608741383692 0.46041716661968 0.342001360546762
2192 434632 2 0.05 0.5 0 1 90 "LAT" 0.262192400816393 0.5669873272247 0.158038081654375 0.341571112596119 0.496169843286512 0.561773365439048 0.302663539488803 0.34230368353559 0.758362244102905 0.563540297038944 0.460701621143178 0.342077383118205
2193 103694 3 0.05 0.5 0 1 90 "LAT" 0.262178701022198 0.564695492022754 0.159760459811578 0.343915407970976 0.495253879512527 0.561911179946359 0.301835432108681 0.342019625221785 0.757432580534725 0.562845819198857 0.461595891920259 0.342700221178872
2194 301155 4 0.05 0.5 0 1 90 "LAT" 0.258584519329457 0.564701780874558 0.157527972500288 0.343906690062312 0.49854201356159 0.559891446652156 0.3066923224187 0.344074331648378 0.757126532891047 0.56150109607154 0.464220294918988 0.344041980448982
2195 378876 5 0.05 0.5 0 1 90 "LAT" 0.257706025540529 0.561696355156477 0.159223860564347 0.34690022396322 0.496967191862198 0.558444857579749 0.308065369244786 0.345731746203663 0.754673217402727 0.559525375697195 0.467289229809134 0.346155086013699
2196 45634 1 3 0.5 0 1 90 "LAT" 0.259874683987445 0.562368819651939 0.160141368077924 0.346265409654359 0.487416764936442 0.551380775950772 0.313882868878887 0.352973750357518 0.747291448923887 0.554857051942192 0.474024236956811 0.350977856961935
2197 103370 2 3 0.5 0 1 90 "LAT" 0.260212964926085 0.561623538654331 0.160877900495189 0.347054956152875 0.487491356701209 0.553189359475089 0.311795910291435 0.35158495235381 0.747704321627294 0.555805013151957 0.472673810786623 0.35033088406928
2198 46666 3 3 0.5 0 1 90 "LAT" 0.258800366295615 0.564820548866129 0.157575966185638 0.343778712585586 0.490783583146633 0.556930540163115 0.307480573877624 0.346862384474795 0.749583949442248 0.559356690304766 0.465056540063261 0.346084401085337
2199 180023 4 3 0.5 0 1 90 "LAT" 0.263634353622846 0.563352562524499 0.161680463414595 0.345281644998904 0.484109644579267 0.554950791063774 0.30695531424605 0.349442684143436 0.747743998202113 0.557539838075843 0.468635777660645 0.34834972084845
2200 88437 5 3 0.5 0 1 90 "LAT" 0.261357217497916 0.562164821283702 0.161223777821568 0.346497311525247 0.486352574662405 0.553280976821304 0.310688824773116 0.35119266895579 0.747709792160321 0.555997523401218 0.471912602594684 0.349939944366568
2201 263819 1 0.05 0.5 0 0 0 "PR" 0.255812298630142 0.562292109501908 0.157656802783738 0.346330917698202 0.502845751841227 0.558836836809163 0.315232576037962 0.349833993748498 0.758658050471368 0.559955856760076 0.4728893788217 0.348699551476776
2202 88307 2 0.05 0.5 0 0 0 "PR" 0.256306448907192 0.561731835645221 0.15835515893292 0.34691403278157 0.502000355128562 0.558670637385566 0.31481492502761 0.349988748369748 0.758306804035755 0.559673341426603 0.473170083960531 0.348981824068297
2203 200793 3 0.05 0.5 0 0 0 "PR" 0.256805233603837 0.564695392658391 0.156479038295503 0.343908794711278 0.504681871352873 0.564012900412891 0.308669490602449 0.344586593856811 0.76148710495671 0.564218750398216 0.465148528897952 0.344382821560747
2204 236999 4 0.05 0.5 0 0 0 "PR" 0.260185832650437 0.561858195071519 0.16065356686454 0.34677301119833 0.49905815464863 0.560670754800219 0.310022210357048 0.347955228612895 0.759243987299067 0.561051050529826 0.470675777221587 0.347577192580319
2205 191597 5 0.05 0.5 0 0 0 "PR" 0.257691794921703 0.565619461160322 0.156325186405437 0.342977777373191 0.502883570197815 0.561635650767642 0.311013683937713 0.346974487657818 0.760575365119519 0.562955037478682 0.46733887034315 0.345651089557886
2206 309318 1 3 0.5 0 0 0 "PR" 0.256732151838616 0.561879079186526 0.158550364481897 0.346784220201375 0.491131200247077 0.549841991844553 0.323604639296649 0.359759667164487 0.747863352085693 0.553563372686183 0.482155003778546 0.355744215368799
2207 308403 2 3 0.5 0 0 0 "PR" 0.260315753671831 0.557560000808145 0.164074434529573 0.351174129080233 0.493088428483475 0.559010684815047 0.310302871950443 0.349927248292562 0.753404182155306 0.558265719501976 0.474377306480017 0.350611997114716
2208 435666 3 3 0.5 0 0 0 "PR" 0.258647508423059 0.566225461705933 0.156478299684269 0.342362414038061 0.493717956757968 0.554810217764688 0.316925778290267 0.354182652868586 0.752365465181027 0.558453112526468 0.473404077974536 0.350413167003291
2209 338350 4 3 0.5 0 0 0 "PR" 0.25747675084961 0.562047624897479 0.158985167791825 0.34655883371302 0.491629346758492 0.552443036851779 0.319542693215432 0.356951181560675 0.749106097608102 0.555375129267324 0.478527861007257 0.353771315928427
2210 421107 5 3 0.5 0 0 0 "PR" 0.256603423727289 0.55903940922099 0.16060259427166 0.349644201043893 0.491940083418498 0.550079408755445 0.322740529891013 0.358928380194299 0.748543507145788 0.552860270601914 0.483343124162673 0.356048215850858
2211 408201 1 0.05 0.5 0 0.1 0 "PR" 0.258179504280057 0.55837191887637 0.162030416545433 0.350320770360299 0.497892302909104 0.548476105636522 0.327391470948088 0.360391319391698 0.756071807189161 0.551793018048638 0.489421887493521 0.357015674965717
2212 317846 2 0.05 0.5 0 0.1 0 "PR" 0.260893152467381 0.557126281125388 0.164733908738394 0.351569398706456 0.495319906307796 0.549443218323881 0.324287449705055 0.359412952049954 0.756213058775178 0.552045954742889 0.489021358443448 0.356755734791308
2213 109409 3 0.05 0.5 0 0.1 0 "PR" 0.261594865508768 0.559295482596712 0.163465748550682 0.349372846489806 0.495798512102793 0.549908400105682 0.32387728833128 0.358964289409101 0.757393377611561 0.55309119048701 0.487343036881962 0.355711928634233
2214 225033 4 0.05 0.5 0 0.1 0 "PR" 0.25661453211694 0.550861854808669 0.16682555699628 0.357868913133719 0.496155269896805 0.546303084235295 0.329615191876579 0.362606501052084 0.752769802013746 0.547823274877769 0.496440748872859 0.361026070765043
2215 223991 5 0.05 0.5 0 0.1 0 "PR" 0.257725519698737 0.555776432077713 0.163727913401672 0.352922799840408 0.497485443234547 0.548568518774161 0.32703280157023 0.3603016168085 0.755210962933284 0.550988403715478 0.490760714971902 0.357824128377496
2216 90572 1 3 0.5 0 0.1 0 "PR" 0.260984816583424 0.559372202559397 0.163113456451074 0.349307015688851 0.485829957795961 0.54025393397385 0.333773028028877 0.369168003612348 0.746814774379385 0.546545760329271 0.496886484479951 0.362634406666119
2217 278350 2 3 0.5 0 0.1 0 "PR" 0.258520960412772 0.560557630730022 0.160656008698815 0.348109289572422 0.48745037100846 0.53920848549346 0.336514619407393 0.370245052728921 0.745971331421232 0.546137703321343 0.497170628106208 0.363063194650507
2218 287713 3 3 0.5 0 0.1 0 "PR" 0.261117125846255 0.566412997067176 0.157848165814085 0.342215456018089 0.484482773421799 0.53673031329914 0.338561729167815 0.373051002585822 0.745599899268054 0.546523660090851 0.4964098949819 0.362883079249081
2219 85652 4 3 0.5 0 0.1 0 "PR" 0.258385660962709 0.557159990808611 0.163124746486248 0.351496534835212 0.485773120527873 0.53853877213652 0.336632600813477 0.37109225754118 0.744158781490582 0.544559301576652 0.499757347299726 0.364755951653439
2220 68369 5 3 0.5 0 0.1 0 "PR" 0.256203590220224 0.564884101866755 0.156063965824338 0.343716336566726 0.489179697810695 0.53859293643155 0.338754707039563 0.37073898273353 0.745383288030919 0.547076558847859 0.494818672863901 0.362022150756326
2221 350748 1 0.05 0.5 0 0.2 0 "PR" 0.253725790154898 0.550251600453139 0.165377799322088 0.358473952288993 0.494180515443933 0.534055126179411 0.34722191117941 0.374983573214127 0.74790630559883 0.53942552209735 0.512599710501498 0.369509264907438
2222 344383 2 0.05 0.5 0 0.2 0 "PR" 0.257443170735152 0.550305767916027 0.167779618612353 0.358448160874792 0.491507929382213 0.535328191337124 0.343314664403765 0.373709759601714 0.748951100117365 0.540355023065964 0.511094283016118 0.368587415445311
2223 240136 3 0.05 0.5 0 0.2 0 "PR" 0.258889207838118 0.550758821988179 0.168349069498919 0.357951732161849 0.490113644355044 0.536597361510509 0.340394457666011 0.372426386258495 0.749002852193161 0.541382718439886 0.50874352716493 0.367534968359422
2224 117022 4 0.05 0.5 0 0.2 0 "PR" 0.256650839332584 0.552312437031556 0.165680014356611 0.356401885791848 0.492987887692903 0.536239163872363 0.342922616757167 0.372792120223043 0.749638727025487 0.5416133718514 0.508602631113778 0.367311719506298
2225 377996 5 0.05 0.5 0 0.2 0 "PR" 0.259052478775737 0.551847514906443 0.167582931520617 0.356846366593996 0.490915067891038 0.536835294529775 0.340554045981039 0.372198502837464 0.749967546666775 0.541906358324264 0.508136977501655 0.367012410579018
2226 354965 1 3 0.5 0 0.2 0 "PR" 0.261653729889129 0.563644912158124 0.160224216286785 0.344938921463436 0.476548427710789 0.519591959910762 0.359227585288528 0.390081577546145 0.738202157599919 0.534209078021192 0.519451801575313 0.375105986849179
2227 10988 2 3 0.5 0 0.2 0 "PR" 0.260439367972271 0.565763503540553 0.157903238465511 0.342815373656203 0.480240333042943 0.52257753368845 0.357265324798669 0.387372597025521 0.740679701015215 0.536792707510822 0.51516856326418 0.372711650999771
2228 190862 3 3 0.5 0 0.2 0 "PR" 0.254456940297971 0.559153395014273 0.159174046172721 0.349536393303201 0.484891453420088 0.522919758880269 0.359289677603206 0.38622815580831 0.739348393718059 0.534667885488116 0.518463723775927 0.374332312984767
2229 151548 4 3 0.5 0 0.2 0 "PR" 0.259448388617383 0.557277897615007 0.163769381647229 0.351365684964447 0.47929166760498 0.524107037263891 0.353809583951301 0.385450592490674 0.738740056222362 0.535074483364958 0.517578965598531 0.374183416194523
2230 160833 5 3 0.5 0 0.2 0 "PR" 0.254474341248336 0.55899982405177 0.159315234691366 0.349680098707404 0.483851881858586 0.521143718020618 0.361905570188674 0.388395188669944 0.738326223106922 0.533384015934569 0.52122080488004 0.375880535100663
2231 80092 1 0.05 0.5 0 0.3 0 "PR" 0.254688080349074 0.541584287224111 0.172798781545821 0.367166873428402 0.483588858173397 0.521700367831316 0.359350592984603 0.387433653077028 0.738276938522471 0.528376955567151 0.532149374530424 0.380628414720664
2232 201869 2 0.05 0.5 0 0.3 0 "PR" 0.253193958063774 0.547685637653976 0.16701743044945 0.361022857432985 0.489055479553147 0.524720115001187 0.358435963847447 0.384407475854812 0.742249437616921 0.532316755851111 0.525453394296897 0.376672161983414
2233 371053 3 0.05 0.5 0 0.3 0 "PR" 0.251840595906012 0.54296886474136 0.169723375560026 0.365768397458292 0.486500000631128 0.520452359975358 0.363494277744509 0.388698133343027 0.73834059653714 0.527905041181847 0.533217653304535 0.381108641824866
2234 387367 4 0.05 0.5 0 0.3 0 "PR" 0.253122729416262 0.541480154908583 0.171823048174154 0.367317924093866 0.480707936862265 0.514839533107503 0.368401241376987 0.394340841980408 0.733830666278527 0.523708720390336 0.54022428955114 0.385344355289028
2235 34745 5 0.05 0.5 0 0.3 0 "PR" 0.249867047900253 0.544329214369716 0.167375522860613 0.364414468983739 0.485170562258622 0.515430667325878 0.370789392445028 0.393746559882962 0.735037610158876 0.524882143817417 0.538164915305641 0.384153303842308
2236 102130 1 3 0.5 0 0.3 0 "PR" 0.259693844940892 0.562211001480693 0.160183102147426 0.346412821233104 0.467340879590368 0.501453136940023 0.381914945705606 0.40848989923726 0.72703472453126 0.521421524067101 0.542098047853032 0.388090256565799
2237 32149 2 3 0.5 0 0.3 0 "PR" 0.260333044296116 0.559027944336676 0.162981405199806 0.349675755328261 0.462714220851558 0.495851910133008 0.387856504366051 0.414469410301283 0.723047265147673 0.516698987554442 0.550837909565857 0.393092773935617
2238 2542 3 3 0.5 0 0.3 0 "PR" 0.2589075379106 0.564730410308498 0.157746879963964 0.34387183262532 0.46649547488508 0.498269543070507 0.386818352235175 0.411871973698929 0.72540301279568 0.519938643057828 0.544565232199139 0.389704843067935
2239 380753 4 3 0.5 0 0.3 0 "PR" 0.256802520763436 0.559625782464979 0.160275543669142 0.349022457760507 0.467081345442282 0.498478479457931 0.386616695021102 0.41139699297357 0.723883866205717 0.518451686038758 0.546892238690244 0.391025331499033
2240 9994 5 3 0.5 0 0.3 0 "PR" 0.253847722631342 0.554270841182964 0.162555807104702 0.35437454465246 0.472540725447137 0.503781296852971 0.38205002735062 0.406218375261057 0.726388448078479 0.520152973133012 0.544605834455322 0.389410115929454
2241 332576 1 0.05 0.5 0 0.4 0 "PR" 0.253150029634542 0.538837690282271 0.173910499765747 0.369916889150835 0.470404170125163 0.50092122755378 0.383608844580511 0.408326591936018 0.723554199759705 0.513543213159372 0.557519344346258 0.395540399515001
2242 330126 2 0.05 0.5 0 0.4 0 "PR" 0.251177114675015 0.535736879348937 0.175024670673643 0.373039596797127 0.473814988308843 0.503844204961571 0.381353839496261 0.405388825414831 0.724992102983857 0.514444356933019 0.556378510169905 0.394636952701944
2243 397712 3 0.05 0.5 0 0.4 0 "PR" 0.251531288146415 0.542434034998675 0.169951600389518 0.366309651922875 0.475375257051234 0.503656346569036 0.382968799930495 0.405573890304114 0.726906545197649 0.516420813176637 0.552920400320012 0.392649422247741
2244 119797 4 0.05 0.5 0 0.4 0 "PR" 0.247436244474334 0.538006778373042 0.170663759148086 0.370761162042312 0.476238372116518 0.501841275412016 0.386768760965772 0.407401528890114 0.723674616590852 0.513629265955048 0.557432520113858 0.395458827762788
2245 291111 5 0.05 0.5 0 0.4 0 "PR" 0.250686847544536 0.534481381563496 0.175700266331778 0.374265982421872 0.473040743980175 0.503661099013981 0.381082929436918 0.405571419437524 0.723727591524711 0.513918123252686 0.556783195768696 0.395153111965482
2246 285116 1 3 0.5 0 0.4 0 "PR" 0.258282288517342 0.56310014923397 0.158597473756162 0.345498127408506 0.449228743703852 0.473797936189657 0.414591214974123 0.436443605688444 0.707511032221195 0.502790739957193 0.573188688730285 0.406919229744423
2247 379168 2 3 0.5 0 0.4 0 "PR" 0.257854452315354 0.560857499847587 0.159950146436359 0.347752559333288 0.448810491913045 0.473222811730492 0.415287391841994 0.437059774438244 0.706664944228399 0.501729283918778 0.575237538278353 0.408012682274011
2248 312484 3 3 0.5 0 0.4 0 "PR" 0.255877123241681 0.557257604200763 0.161525337812417 0.351370690760764 0.451076831704637 0.475618645601518 0.413103810272208 0.434639202776377 0.706953954946319 0.502109526225912 0.574629148084625 0.407621516651899
2249 396096 4 3 0.5 0 0.4 0 "PR" 0.254408075780601 0.556458801750236 0.161096015534375 0.352229813917625 0.452949482724956 0.475972477577954 0.414350193329599 0.434505977672755 0.707357558505557 0.501958946395573 0.575446208863974 0.407946508798188
2250 215972 5 3 0.5 0 0.4 0 "PR" 0.255900666184999 0.562050853073153 0.157879880036399 0.34652466250786 0.450979409733309 0.474088062105785 0.415731066694497 0.43617279579194 0.706880075918308 0.502407115296946 0.573610946730897 0.407314728641518
2251 329643 1 0.05 0.5 0 0.5 0 "PR" 0.247884665145707 0.531025720495831 0.17640447422035 0.377749267353398 0.458859439112662 0.482240351857144 0.406453143712795 0.427078782462917 0.706744104258369 0.49828874368118 0.582857617933145 0.410851442713713
2252 257603 2 0.05 0.5 0 0.5 0 "PR" 0.250335441098734 0.533017693849658 0.17656970692915 0.375723813308899 0.458237861592358 0.484174007179516 0.402472796886187 0.425140147449596 0.708573302691092 0.500364334185683 0.579042503815337 0.408760067134855
2253 366302 3 0.05 0.5 0 0.5 0 "PR" 0.249529835245255 0.53025448694361 0.178292691424724 0.37859151627958 0.453691401235191 0.477440551704082 0.410528172623107 0.431905007657353 0.703221236480446 0.494922648407566 0.588820864047831 0.414257669327473
2254 81602 4 0.05 0.5 0 0.5 0 "PR" 0.244852847650735 0.525214555430663 0.178940732370662 0.383584867831665 0.458801083053635 0.481197679237203 0.408285725608933 0.428130761552379 0.703653930704369 0.495641719222541 0.587226457979594 0.413513208259812
2255 357491 5 0.05 0.5 0 0.5 0 "PR" 0.252252473740199 0.537208968165008 0.174548318637172 0.37156115362101 0.458382316868355 0.483498761900765 0.403783088892704 0.425818452907785 0.710634790608554 0.501283438529414 0.578331407529876 0.407852711468865
2256 287321 1 3 0.5 0 0.5 0 "PR" 0.257212404089075 0.558022780666113 0.161761517418481 0.350590580095209 0.426299773377808 0.445948071669116 0.44455070424158 0.464455084287344 0.683512177466883 0.482305078210578 0.606312221660061 0.427518404348883
2257 128737 2 3 0.5 0 0.5 0 "PR" 0.255851359273248 0.554934225265342 0.163338972893342 0.353737665605301 0.422155630377211 0.440859827206166 0.450726181972657 0.470105246533012 0.678006989650458 0.477856169266181 0.614065154865999 0.432366716357602
2258 214379 3 3 0.5 0 0.5 0 "PR" 0.256577483982757 0.55867898541218 0.16083393915616 0.349959598757172 0.424905943617149 0.443271564810702 0.448462327590761 0.467314332644617 0.681483427599906 0.48058851767793 0.609296266746922 0.42936843007664
2259 417983 4 3 0.5 0 0.5 0 "PR" 0.258873579763195 0.556040569730975 0.164263675863227 0.352641123190659 0.418558609442106 0.438520952382167 0.451440742928869 0.472422101391766 0.677432189205301 0.47695941603997 0.615704418792097 0.433246473043361
2260 50977 5 3 0.5 0 0.5 0 "PR" 0.259342259969443 0.559220614288722 0.162214786766562 0.349420989479539 0.423069781982396 0.443888447532151 0.445322284132423 0.466574423199212 0.682412041951839 0.481534884425021 0.607537070898985 0.428334780012138
2261 241516 1 0.05 0.5 0 0.6 0 "PR" 0.248072083493445 0.529259228020956 0.177954514579696 0.379506041847795 0.441934664381941 0.462935518704645 0.42630369219465 0.446491106147719 0.690006747875386 0.484773469630103 0.604258206774346 0.424435477805508
2262 44271 2 0.05 0.5 0 0.6 0 "PR" 0.25184893131388 0.532545860409511 0.178034426799091 0.376279209255604 0.433487625949927 0.45453570573948 0.433914419960043 0.454920608840602 0.685336557263806 0.480393101581184 0.611948846759134 0.428854076241973
2263 341848 3 0.05 0.5 0 0.6 0 "PR" 0.249862449258715 0.533017982322513 0.176211778024284 0.375758042053915 0.442910016878871 0.463908311866571 0.425393244600691 0.445495008714794 0.692772466137586 0.486663497556872 0.601605022624975 0.422533407512478
2264 170859 4 0.05 0.5 0 0.6 0 "PR" 0.247522762722547 0.522250981693766 0.183332989213749 0.386556636929288 0.438788465637913 0.461294927940786 0.426380691149878 0.448134847256667 0.68631122836046 0.48156746228465 0.609713680363627 0.427655553293786
2265 133627 5 0.05 0.5 0 0.6 0 "PR" 0.246865050036176 0.522119492688488 0.182949463741852 0.38669633326706 0.433656158222221 0.454258167005131 0.434624181621633 0.455204731929529 0.680521208258397 0.476725613868648 0.617573645363485 0.432523115448332
2266 341293 1 3 0.5 0 0.6 0 "PR" 0.257108942560572 0.555323769898798 0.163707297931642 0.353345707738372 0.384697828857204 0.399001280105254 0.494422907852379 0.512510113265793 0.641806771417776 0.449672022715779 0.658130205784021 0.460918480247384
2267 59150 2 3 0.5 0 0.6 0 "PR" 0.258715706724157 0.560614190519008 0.160664723142899 0.348021781909073 0.390641851125786 0.405542797841027 0.487062911093939 0.505292648689413 0.649357557849943 0.45573489504218 0.647727634236838 0.454389058620183
2268 315968 3 3 0.5 0 0.6 0 "PR" 0.25875395420459 0.559312549441746 0.161704230689289 0.349326521409053 0.387445978380863 0.402398906801976 0.490127757621271 0.508692183603874 0.646199932585453 0.453273393709963 0.65183198831056 0.45702387506947
2269 100345 4 3 0.5 0 0.6 0 "PR" 0.259682722047148 0.554583479161289 0.166007442908398 0.354148376520466 0.382877712504097 0.398917562284793 0.491922508510931 0.512118515740603 0.642560434551245 0.449900863362033 0.657929951419329 0.460381172462101
2270 281938 5 3 0.5 0 0.6 0 "PR" 0.258404616209627 0.560140740814036 0.16090136900313 0.348523044676334 0.390169468341423 0.404465702798315 0.488994072335684 0.506581447643345 0.64857408455105 0.454770250016087 0.649895441338814 0.45550808283959
2271 13786 1 0.05 0.5 0 0.7 0 "PR" 0.242290955041626 0.522590364993527 0.179201397084845 0.386181757420218 0.418960284780503 0.43430532829443 0.458640277938786 0.475348226231557 0.661251239822129 0.462957673228144 0.637841675023631 0.446409986982235
2272 392717 2 0.05 0.5 0 0.7 0 "PR" 0.249210676353614 0.526501809250741 0.181113089935576 0.382269085505606 0.41430549959096 0.433752868971451 0.454636822296935 0.475878169852253 0.663516175944574 0.464485620994579 0.635749912232511 0.444860637352246
2273 47945 3 0.05 0.5 0 0.7 0 "PR" 0.24173274555021 0.520311824745808 0.180633260840421 0.388461647502273 0.418769877391841 0.434198245554391 0.458653152682538 0.475432756421113 0.660502622942051 0.462194615976901 0.639286413522959 0.447157783049082
2274 161007 4 0.05 0.5 0 0.7 0 "PR" 0.24071666527514 0.515243163715426 0.183985473192752 0.393596839698896 0.410202622136624 0.424928603072436 0.468040460129617 0.484789620005685 0.650919287411764 0.454376114317538 0.65202593332237 0.455055879369616
2275 215691 5 0.05 0.5 0 0.7 0 "PR" 0.240007338567344 0.515625242912067 0.183292156093155 0.393225929300368 0.420371673986458 0.435562474861143 0.457710807090283 0.474077182176639 0.660379012553803 0.461613679792101 0.641002963183438 0.447769649863404
2276 102411 1 3 0.5 0 0.7 0 "PR" 0.257482112937711 0.560512066755404 0.160051470707079 0.348133167360544 0.336727911274565 0.346345633481748 0.55017145478231 0.565744306389854 0.594210024212277 0.415048142418481 0.710222925489389 0.495935321245038
2277 132755 2 3 0.5 0 0.7 0 "PR" 0.259549546550762 0.561524557533814 0.160544126689557 0.347104816203239 0.333538612933326 0.344621582825444 0.549907684326575 0.568058819505918 0.593088159484088 0.414702328684913 0.710451811016132 0.496668887336087
2278 287091 3 3 0.5 0 0.7 0 "PR" 0.259505848009762 0.561501052925952 0.160583450850756 0.347169309021348 0.333923103260133 0.344321425180622 0.550976701872869 0.567987071066508 0.593428951269896 0.414393755855063 0.711560152723626 0.496741432247038
2279 256856 4 3 0.5 0 0.7 0 "PR" 0.255993242715619 0.552689802701205 0.165057489052735 0.356019899357673 0.336714037257056 0.346949323101696 0.548717418567886 0.565234615082169 0.592707279972674 0.413408474583704 0.713774907620621 0.497650999650623
2280 188769 5 3 0.5 0 0.7 0 "PR" 0.256790208715686 0.559385796447695 0.160435572608021 0.349221640811661 0.333923786357958 0.343412209709953 0.553499782054505 0.569053894910702 0.590713995073644 0.412642555655362 0.713935354662525 0.498585550860801
2281 25113 1 0.05 0.5 0 0.8 0 "PR" 0.238897947434164 0.506083529334604 0.190305337487343 0.402762460276424 0.390228606294751 0.40656337753201 0.483322414669814 0.503465227620923 0.629126553728915 0.439369962264881 0.673627752157157 0.470268954538474
2282 208699 2 0.05 0.5 0 0.8 0 "PR" 0.242949569529383 0.51008872848822 0.190140820048094 0.398778846313159 0.392950858669121 0.410335783381073 0.478519586169708 0.499577130979711 0.635900428198504 0.443471851815425 0.668660406217802 0.46609397893487
2283 149757 3 0.05 0.5 0 0.8 0 "PR" 0.235123586399271 0.50661390442844 0.186778036997728 0.402237172295716 0.38971290070102 0.401957141677581 0.492718579578445 0.508120427414018 0.624836487100291 0.435843807949116 0.679496616576173 0.473836703921555
2284 110503 4 0.05 0.5 0 0.8 0 "PR" 0.243788131315865 0.512723914939857 0.188539608895398 0.396153384726773 0.381228761344526 0.397453679927934 0.491943905451499 0.512777938900847 0.625016892660391 0.435658890338155 0.680483514346897 0.474123840712998
2285 83691 5 0.05 0.5 0 0.8 0 "PR" 0.238731108773888 0.5093163975196 0.187495936838548 0.399540350126874 0.375968869780947 0.389097568953048 0.503721817056316 0.52117604303961 0.614699978554835 0.428372821750337 0.691217753894863 0.481437924417513
2286 1003 1 3 0.5 0 0.8 0 "PR" 0.255351446783463 0.557146907015984 0.161282489333876 0.351453301329594 0.255331255894097 0.261805474755018 0.636561061082553 0.65260484039041 0.51068270267756 0.356221897448299 0.797843550416429 0.556324110248981
2287 52798 2 3 0.5 0 0.8 0 "PR" 0.256543037647402 0.556723457750545 0.162371337516719 0.351905025989063 0.244225862948788 0.250643516004172 0.647711939862488 0.66467296106412 0.50076890059619 0.348889684086977 0.810083277379207 0.564283676088924
2288 156563 3 3 0.5 0 0.8 0 "PR" 0.255818463856959 0.557048475769024 0.161572752195276 0.351621346273137 0.240476947703189 0.246187418169882 0.654566851541607 0.67000429916046 0.496295411560148 0.345604506054873 0.816139603736882 0.568175959826825
2289 4674 4 3 0.5 0 0.8 0 "PR" 0.255449572328011 0.558911034239358 0.160020856493065 0.349712803550501 0.234589989093523 0.239851872437849 0.661933479027291 0.676703568009147 0.490039561421534 0.341441500107514 0.821954335520356 0.572588446873528
2290 61262 5 3 0.5 0 0.8 0 "PR" 0.254386562050313 0.556198135748746 0.161293236124763 0.352450283529398 0.239209087247045 0.24445683347414 0.657472344995583 0.671793371894631 0.493595649297358 0.343733842770805 0.818765581120346 0.570096251619048
2291 97960 1 0.05 0.5 0 0.9 0 "PR" 0.233040276463741 0.501411837562536 0.189697062335806 0.407489467614892 0.349253929413069 0.360222620258525 0.534845851211636 0.551499171941739 0.582294205876809 0.405980358614493 0.724542913547442 0.504826555449812
2292 325406 2 0.05 0.5 0 0.9 0 "PR" 0.23330259895638 0.50709436306235 0.185037844356492 0.401738524968658 0.366710609755018 0.377762568900564 0.518195271750037 0.533706217241697 0.600013208711398 0.419355699218008 0.703233116106529 0.491265349893074
2293 330475 3 0.05 0.5 0 0.9 0 "PR" 0.236488050028191 0.500168286095602 0.193445743241704 0.408736691944529 0.356053876789136 0.370992885111571 0.518931301214533 0.540589501916625 0.592541926817327 0.413634276268123 0.712377044456237 0.497063489863048
2294 186749 4 0.05 0.5 0 0.9 0 "PR" 0.236528886242227 0.504265563384245 0.190275057469854 0.404722158051223 0.337238765495317 0.350022587165939 0.542954563431461 0.563339944153295 0.573767651737545 0.400538235075366 0.733229620901315 0.511388899856478
2295 20101 5 0.05 0.5 0 0.9 0 "PR" 0.233987419443321 0.500928192720795 0.191038961342869 0.407948717409074 0.321332847168483 0.332663347888767 0.563883004354702 0.583587505723999 0.555320266611805 0.387512279267251 0.754921965697571 0.52633130957278
2296 228283 1 3 0.5 0 0.9 0 "PR" 0.254504598943165 0.547813738799999 0.167890388278217 0.360896562518006 0.103295683473938 0.106050777658871 0.840509265202695 0.862862916817044 0.357800282417103 0.248709546464064 1.00839965348091 0.700755687633231
2297 333631 2 3 0.5 0 0.9 0 "PR" 0.257327576781602 0.557598743887571 0.162133185443241 0.351020228011317 0.0705725936767257 0.0723545513070652 0.884244304796322 0.906532732248945 0.327900170458328 0.228201185734556 1.04637749023956 0.728112740373836
2298 139839 3 3 0.5 0 0.9 0 "PR" 0.24926715832672 0.545003105030336 0.167359617321041 0.365408231041443 0.0962484474797221 0.0981656024593039 0.854712214435353 0.871696368681024 0.345515605806442 0.240292944568866 1.02207183175639 0.710651623269282
2299 36659 4 3 0.5 0 0.9 0 "PR" 0.25498872900873 0.556171688069207 0.161730735419375 0.352473228777046 0.0721297756813165 0.0736912800108837 0.885065966863384 0.904179026632982 0.327118504690047 0.227589729486614 1.04679670228276 0.728194653758773
2300 290065 5 3 0.5 0 0.9 0 "PR" 0.256646990583385 0.55623231037568 0.162721360782867 0.352450032193307 0.0712767676141412 0.0728993813400695 0.885149115163254 0.905268503448069 0.327923758197526 0.227855894192725 1.04787047594612 0.728031392625682
2301 412523 1 0.05 0.5 0 1 0 "PR" 0.217679964582786 0.476964247530446 0.197944135885845 0.432927524383899 0.294917694392297 0.30317845590376 0.607884323532532 0.624775325169129 0.512597658975083 0.358678665364406 0.805828459418377 0.56350440253317
2302 128005 2 0.05 0.5 0 1 0 "PR" 0.222160764209128 0.476927117128277 0.202013418237327 0.432676518593524 0.294265556225224 0.305609500815089 0.597502974787501 0.62038154720083 0.516426320434352 0.361467238611921 0.799516393024828 0.559177011158206
2303 429862 3 0.05 0.5 0 1 0 "PR" 0.229366554889561 0.488971140338604 0.19833481273256 0.421408298530837 0.260397028435242 0.271264039068408 0.638004241366011 0.664422357381504 0.489763583324803 0.342727017137462 0.836339054098571 0.58464524104947
2304 200000 4 0.05 0.5 0 1 0 "PR" 0.225705143619971 0.482860968394821 0.199920141694551 0.427309590699767 0.281009077210954 0.29156574881182 0.615140382991512 0.638152148114587 0.506714220830926 0.354046441545959 0.815060524686064 0.569287111961942
2305 297269 5 0.05 0.5 0 1 0 "PR" 0.22273601085317 0.482040702483985 0.198048037051579 0.427807794158564 0.303239665644251 0.3140551795922 0.589767406456598 0.610661775511847 0.525975676497421 0.368430172024248 0.787815443508177 0.551472273250613
2306 282470 1 3 0.5 0 1 0 "PR" 0.253946073619696 0.553105673876115 0.163574449339325 0.355572148030566 0.0483449568474247 0.0493213393392787 0.920582698684275 0.939116519723026 0.30229103046712 0.210015578122697 1.0841571480236 0.752970806796493
2307 306784 2 3 0.5 0 1 0 "PR" 0.255958578088255 0.556241312786253 0.162417657931469 0.35238351730369 0.0586986238208825 0.0600216443351517 0.905348568228522 0.925726310225054 0.314657201909137 0.218785410047819 1.06776622615999 0.742278635283881
2308 403703 3 3 0.5 0 1 0 "PR" 0.25729011042031 0.560401974056366 0.160050109859584 0.34821783411196 0.0438513573372439 0.044853856853945 0.924088378641895 0.945205413723012 0.301141467757554 0.209586668862177 1.08413848850148 0.7544435329205
2309 17294 4 3 0.5 0 1 0 "PR" 0.254766928285028 0.555190688614878 0.162373526969579 0.353516750364846 0.0513594638889867 0.0523371377108984 0.917906772788191 0.935359916315144 0.306126392174015 0.212552644434265 1.08028029975777 0.749972547904561
2310 9959 5 3 0.5 0 1 0 "PR" 0.257236669216408 0.557789153528851 0.162022935391474 0.350831386341353 0.0388805147266745 0.039819716601389 0.928949652963427 0.951365678454225 0.296117183943083 0.205971348130023 1.0909725883549 0.758720920042528
2311 48078 1 0.05 0.5 0 0 10 "PR" 0.256252805906999 0.562899994093011 0.157472000545373 0.345721888602456 0.504907963596497 0.562966904628937 0.310330368113472 0.345655283020065 0.761160769503497 0.562925200674126 0.467802368658845 0.345697171265287
2312 16975 2 0.05 0.5 0 0 10 "PR" 0.259005859976039 0.562045170845808 0.159773500749225 0.346607958962511 0.502497413302437 0.562807063754613 0.308989291240914 0.3458443743085 0.761503273278476 0.562522501845343 0.468762791990139 0.346129788893399
2313 282835 3 0.05 0.5 0 0 10 "PR" 0.261116835915652 0.565804836767197 0.158296227555012 0.342780362238495 0.499967691960448 0.56298594017322 0.307252151200877 0.34561456536813 0.761084527876099 0.563925592205863 0.465548378755888 0.344669958958512
2314 53354 4 0.05 0.5 0 0 10 "PR" 0.259652228511006 0.559638401995862 0.162046738834343 0.349032031526525 0.497921925340606 0.558430514715027 0.312690438345833 0.350223896204366 0.757574153851612 0.558807913820547 0.474737177180176 0.349852572182587
2315 330842 5 0.05 0.5 0 0 10 "PR" 0.256465412189951 0.56271395702131 0.157735516904595 0.345932730460544 0.503102003783591 0.560108790630316 0.3133185829376 0.348529572990606 0.759567415973542 0.560963035437571 0.471054099842195 0.347678510418455
2316 78006 1 3 0.5 0 0 10 "PR" 0.25920253776722 0.565389333018083 0.157475976723287 0.343181747731051 0.490771848194094 0.552438341498841 0.31928722098374 0.356959415587607 0.749974385961314 0.556598157476897 0.476763197707027 0.352534824023597
2317 234500 2 3 0.5 0 0 10 "PR" 0.258314336740767 0.560963132794186 0.160216872258655 0.347685266777456 0.491034822735125 0.552451418275531 0.319021043672994 0.356564271349399 0.749349159475892 0.55503054738899 0.479237915931648 0.353874898665239
2318 170866 3 3 0.5 0 0 10 "PR" 0.26273097548873 0.56449565484233 0.160277159758326 0.34414394655679 0.488509461033615 0.552474889368694 0.317624921322808 0.357022769668499 0.751240436522345 0.556318115137266 0.477902081081134 0.352903082647219
2319 213249 4 3 0.5 0 0 10 "PR" 0.257736640316411 0.562473703058387 0.15869308603919 0.346153057493159 0.491477469286009 0.551211314070556 0.320878600820611 0.357771856429111 0.749214109602421 0.554737928118639 0.479571686859801 0.354137005428667
2320 414706 5 3 0.5 0 0 10 "PR" 0.25759886690647 0.557769001228111 0.162244558628644 0.350837301862198 0.495807239518288 0.557359511447329 0.313499769317315 0.351288239211552 0.753406106424758 0.557282041743175 0.475744327945959 0.351354423431836
2321 392922 1 0.05 0.5 0 0.1 10 "PR" 0.254002422332268 0.554809747689312 0.162160139375937 0.35388199022153 0.500772282662877 0.549245871583407 0.328231735598314 0.359614514735023 0.754774704995146 0.551089844773616 0.490391874974251 0.357714499175669
2322 325773 2 0.05 0.5 0 0.1 10 "PR" 0.256166866065747 0.554283870480979 0.163894590578683 0.354440610157861 0.497990261544511 0.547382862223447 0.329133689087837 0.361496480247112 0.754157127610258 0.54968550407967 0.493028279666519 0.359141985593671
2323 240548 3 0.05 0.5 0 0.1 10 "PR" 0.259626713932572 0.557439425533472 0.163679671016693 0.351245841683062 0.496311598576719 0.54913639100129 0.325352782742491 0.359718210161914 0.755938312509291 0.551939855358004 0.489032453759183 0.356857435268422
2324 79044 4 0.05 0.5 0 0.1 10 "PR" 0.255873702459499 0.553176270169397 0.1645720483768 0.355517290257182 0.497574112556402 0.548150564554248 0.327712352151896 0.360701377647304 0.753447815015901 0.549834408996547 0.492284400528696 0.358964309356981
2325 25683 5 0.05 0.5 0 0.1 10 "PR" 0.254328687908759 0.551424327775885 0.164917424968867 0.357298917164609 0.499340618262906 0.548614190242682 0.328158228720788 0.360245188708547 0.753669306171665 0.549523960814239 0.493075653689655 0.359290018335425
2326 132954 1 3 0.5 0 0.1 10 "PR" 0.256238681333048 0.560622829596902 0.159189339613043 0.348062461848965 0.490676543187951 0.539203004876998 0.338583202125607 0.370284963676557 0.746915224520999 0.546129034874396 0.49777254173865 0.363103400571251
2327 331079 2 3 0.5 0 0.1 10 "PR" 0.261478318207055 0.563055501842442 0.160576520438216 0.34554765084851 0.485686424484235 0.53999106204935 0.334162389851957 0.369538551287684 0.74716474269129 0.54761595318659 0.494738910290173 0.36161020818792
2328 438623 3 3 0.5 0 0.1 10 "PR" 0.259417169106176 0.561127925509401 0.160747531016839 0.347519748532757 0.488238543002603 0.541390627694123 0.333571015562891 0.368040502517536 0.747655712108779 0.54783748958029 0.49431854657973 0.361339576652371
2329 17583 4 3 0.5 0 0.1 10 "PR" 0.256513379149156 0.555698129479856 0.163148503981944 0.353017505472154 0.487139115349823 0.536408100431139 0.340735186528492 0.373428157991924 0.743652494498979 0.542644249397906 0.503883690510436 0.366831675090447
2330 203008 5 3 0.5 0 0.1 10 "PR" 0.256908312136663 0.56515134987925 0.156207656873101 0.343466404565194 0.487148076122786 0.536216296879113 0.341301685239966 0.37351409556316 0.744056388259449 0.545573336355484 0.497509342113066 0.363804098594933
2331 403032 1 0.05 0.5 0 0.2 10 "PR" 0.251616720583528 0.546240963413268 0.167075100416957 0.362490166221696 0.495399335120499 0.535931956312321 0.345094723495074 0.373081518147039 0.747016055704026 0.5393442234289 0.51216982391203 0.36957557164156
2332 242475 2 0.05 0.5 0 0.2 10 "PR" 0.254526800439173 0.551340896072786 0.165090535181969 0.357374605340117 0.493369922985714 0.534698163831761 0.345630913266245 0.374333455413853 0.747896723424887 0.540221465547589 0.510721448448214 0.368705065344043
2333 438139 3 0.05 0.5 0 0.2 10 "PR" 0.253762048307801 0.551069883895172 0.16473785598374 0.357600624658663 0.496048712560927 0.538675058170162 0.341228696693164 0.370330489243947 0.749810760868728 0.542789085331797 0.505966552676904 0.366104960999925
2334 299150 4 0.05 0.5 0 0.2 10 "PR" 0.255145140577613 0.551100732708533 0.165639838530557 0.357633066338749 0.493049177890132 0.535456601099847 0.344179135557285 0.373555935572446 0.748194318467745 0.540668369160103 0.509818974087842 0.368251161952807
2335 351907 5 0.05 0.5 0 0.2 10 "PR" 0.253163102442293 0.545302713472424 0.168862565895929 0.36346808478906 0.494106637061748 0.536089092976687 0.343962119849472 0.372916505746005 0.747269739504041 0.539156135309546 0.512824685745401 0.369771003373538
2336 146989 1 3 0.5 0 0.2 10 "PR" 0.257191214936482 0.55990521322102 0.160311671714808 0.348717682018535 0.479783822853494 0.520943842643695 0.36004950418705 0.389267988845078 0.736975037789976 0.533748109749956 0.520361175901858 0.375945695205316
2337 239473 2 3 0.5 0 0.2 10 "PR" 0.262218666648639 0.561641239143732 0.162133478221007 0.346996781490423 0.476184109113579 0.521023128579241 0.356821025719833 0.388808569029109 0.738402775762218 0.534552426034821 0.51895450394084 0.374886260642684
2338 347852 3 3 0.5 0 0.2 10 "PR" 0.260752902244223 0.560646285545024 0.161947402604591 0.348008613705441 0.482824705160884 0.526927405553148 0.351373401221741 0.382410899819477 0.743577607405108 0.53811964029349 0.513320803826332 0.370993902940092
2339 397728 4 3 0.5 0 0.2 10 "PR" 0.259959482969226 0.55914752546642 0.162597350262359 0.349506916798689 0.47990483916055 0.525506748307182 0.352493420856434 0.384324372850423 0.739864322129776 0.536637404497545 0.515090771118794 0.37280812517392
2340 46649 5 3 0.5 0 0.2 10 "PR" 0.260042095429668 0.562237227833659 0.160290251698854 0.346357154658131 0.478032257161542 0.522551382555213 0.356066620152794 0.387450371598646 0.73807435259121 0.535660651751476 0.516356871851648 0.373881716413598
2341 323724 1 0.05 0.5 0 0.3 10 "PR" 0.254304526853832 0.545176972369045 0.169727962057693 0.363548834783533 0.486311783934264 0.524012940350184 0.357582005825972 0.385104235785574 0.740616310788095 0.531073843692414 0.527309967883666 0.377912665252864
2342 320716 2 0.05 0.5 0 0.3 10 "PR" 0.258840522691214 0.544350384202897 0.173365048797879 0.364362930942054 0.482644012249028 0.52559762437553 0.352334952433257 0.383512670500974 0.741484534940242 0.531985311312056 0.525700001231136 0.376989728253758
2343 377298 3 0.05 0.5 0 0.3 10 "PR" 0.256470199103865 0.545464053791618 0.170864013596294 0.363289358799293 0.48572969237846 0.525091959626452 0.3554010847365 0.384024458555801 0.742199891482324 0.53194599192522 0.526265098332794 0.377048215051884
2344 231751 4 0.05 0.5 0 0.3 10 "PR" 0.253251445851274 0.547015883045329 0.167569060333792 0.361693830641876 0.487333129620226 0.522946128447761 0.360094416284819 0.386185132645295 0.7405845754715 0.530922924095414 0.527663476618612 0.378068635861286
2345 378009 5 0.05 0.5 0 0.3 10 "PR" 0.254821709569833 0.543834519789734 0.171102313396308 0.364949265921871 0.48285763138722 0.519553589271256 0.362354833743735 0.389599083334718 0.737679340957053 0.527680564973282 0.533457147140043 0.381348710774569
2346 177184 1 3 0.5 0 0.3 10 "PR" 0.258606737468509 0.561074725175952 0.160396517700119 0.347575815529244 0.468444351357437 0.502365698630568 0.381085048687382 0.407387004337125 0.727051088825946 0.521607837575696 0.541481566387501 0.387787062097014
2347 412697 2 3 0.5 0 0.3 10 "PR" 0.259622639603292 0.564010963539421 0.15876379329101 0.344597508542806 0.466932019427013 0.500845120588249 0.382852538809241 0.409278511520505 0.726554659030305 0.521565493665421 0.541616332100251 0.388064427958023
2348 168006 3 3 0.5 0 0.3 10 "PR" 0.260816999407624 0.562678758762813 0.16041882158736 0.345953822965537 0.466537589683726 0.501324769134397 0.381528458719554 0.408872468621262 0.727354589091351 0.521579977728591 0.541947280306914 0.388105487028878
2349 297632 4 3 0.5 0 0.3 10 "PR" 0.254412755710309 0.557611402135827 0.160293450610342 0.351098865693113 0.47187943207295 0.502318069256839 0.384330786824158 0.407900206803741 0.726292187783259 0.520217694436916 0.5446242374345 0.389518156103693
2350 417943 5 3 0.5 0 0.3 10 "PR" 0.259186674342508 0.560777056250638 0.160895278311329 0.347858604085633 0.466888279774776 0.501298084347046 0.382272937115009 0.409133896494661 0.726074954117284 0.520906456693817 0.543168215426338 0.388938554364482
2351 169357 1 0.05 0.5 0 0.4 10 "PR" 0.249915112338742 0.537486088227532 0.172771614063866 0.371259509065771 0.47602339937896 0.50565390774046 0.380100649619001 0.403568747759384 0.725938511717702 0.516163551666598 0.552872263682867 0.392901694069943
2352 74417 2 0.05 0.5 0 0.4 10 "PR" 0.252933684949545 0.544209765080763 0.169527347290027 0.364523293275658 0.476942598040524 0.507187751830273 0.378226736986781 0.402024693010907 0.729876282990069 0.519416333535112 0.547754084276808 0.389637818432097
2353 330214 3 0.05 0.5 0 0.4 10 "PR" 0.256555190437395 0.537752867980378 0.177109526159185 0.371041920607491 0.469930256773795 0.504381745283726 0.377329590454201 0.404842488941102 0.72648544721119 0.51566623885176 0.554439116613387 0.393412753282382
2354 414471 4 0.05 0.5 0 0.4 10 "PR" 0.248858446299988 0.535559925992113 0.173573375495913 0.373216677438104 0.475088436005422 0.503655972227566 0.382681162539709 0.405560909085878 0.723946882305411 0.514165821506994 0.556254538035622 0.394905972148181
2355 175453 5 0.05 0.5 0 0.4 10 "PR" 0.250144983474099 0.538911094192086 0.17176140665199 0.369871756539404 0.476214232394841 0.504579292074116 0.382040332910382 0.404643371250243 0.726359215868941 0.515885875732315 0.553801739562372 0.393191958828356
2356 248012 1 3 0.5 0 0.4 10 "PR" 0.25977916231478 0.561305917377177 0.160889060567415 0.347342224694189 0.453866615901137 0.481599403675998 0.40453312359919 0.428399378734972 0.713645778215917 0.507694695557684 0.565422184166605 0.401865492800312
2357 65732 2 3 0.5 0 0.4 10 "PR" 0.258748673111682 0.566071892838117 0.156671117891499 0.342473532907018 0.455011046795337 0.481480840235202 0.405932415701352 0.428686218887227 0.713759719907019 0.508952518863284 0.562603533592851 0.400690071939224
2358 263887 3 3 0.5 0 0.4 10 "PR" 0.263442967620623 0.563681607958946 0.161317606666878 0.344976577425723 0.4503464000558 0.480232307464952 0.403654498567217 0.429640146783167 0.713789367676423 0.507857456455561 0.564972105234094 0.401614891788667
2359 288744 4 3 0.5 0 0.4 10 "PR" 0.256221017466016 0.560545704243571 0.159243001008999 0.348043859315953 0.453561365808538 0.479256771148651 0.409041792277502 0.431300351159643 0.709782383274554 0.505587171806676 0.568284793286501 0.404338047151159
2360 89403 5 3 0.5 0 0.4 10 "PR" 0.254890920164802 0.557924149062303 0.160420607336737 0.350714265277633 0.45730338969762 0.48228986929774 0.406640453625094 0.428048193746741 0.712194309862422 0.506708836308161 0.56706106096183 0.403086319879441
2361 372396 1 0.05 0.5 0 0.5 10 "PR" 0.249892397423274 0.534208819199264 0.175359537969956 0.374610019816613 0.458814702961821 0.482504146579112 0.405976912084665 0.42680703779248 0.708707100385095 0.499540295494021 0.581336450054621 0.409608824215159
2362 52191 2 0.05 0.5 0 0.5 10 "PR" 0.249416825511749 0.530757914811765 0.177733597992096 0.378054033545191 0.460470979069389 0.485845375992994 0.401412183249523 0.423459781817382 0.709887804581139 0.500724614347305 0.579145781241619 0.408417173993697
2363 142327 3 0.05 0.5 0 0.5 10 "PR" 0.247179739230757 0.531078933657583 0.175904081098287 0.377713206605384 0.463043271812921 0.486230435397677 0.402981125538947 0.423058068234749 0.710223011043678 0.500946884371914 0.578885206637235 0.408178834226326
2364 330326 4 0.05 0.5 0 0.5 10 "PR" 0.249409419672384 0.531985088408254 0.176742758741119 0.376801249040771 0.458472696377022 0.482954520786195 0.404858175257724 0.426356087229555 0.707882116049405 0.499153076928755 0.581600933998843 0.409984440192731
2365 253616 5 0.05 0.5 0 0.5 10 "PR" 0.247597835759882 0.534159060951621 0.173801931461035 0.374590655329282 0.459159928614276 0.482006510657322 0.407207857337226 0.427316098281182 0.706757764374158 0.49906061486534 0.581009788798261 0.410074809525078
2366 156450 1 3 0.5 0 0.5 10 "PR" 0.256111483361978 0.558565010735797 0.160679662720387 0.350078016780891 0.429983874541925 0.449184979673855 0.442240259317853 0.461331666256869 0.686095357903902 0.484494572897975 0.60291992203824 0.425419634787667
2367 306100 2 3 0.5 0 0.5 10 "PR" 0.258939484770452 0.559337007866388 0.161841884483074 0.34933164567265 0.430394701633476 0.451748243892839 0.437637197375428 0.458709423900357 0.689334186403929 0.486822758102963 0.599479081858502 0.423055203115597
2368 430482 3 3 0.5 0 0.5 10 "PR" 0.255444349767177 0.558883306378192 0.160021774715999 0.349849990246116 0.432350694226021 0.450878629936673 0.441321124740532 0.45957827399723 0.687795043993197 0.485646160032729 0.601342899456531 0.42425826814
2369 122977 4 3 0.5 0 0.5 10 "PR" 0.257526716326668 0.560473476343991 0.16010164057565 0.348141203391326 0.428200567070148 0.448344319330429 0.442310462569231 0.462469334250964 0.685727283396816 0.484684317052712 0.602412103144882 0.425417546894423
2370 113477 5 3 0.5 0 0.5 10 "PR" 0.254492541032106 0.550173873394393 0.166071588704178 0.358508460943505 0.430429923997108 0.450954803000827 0.439488129094463 0.459834830827247 0.684922465029214 0.483234552730673 0.60555971779864 0.426869809169279
2371 426521 1 0.05 0.5 0 0.6 10 "PR" 0.244844862164756 0.525919090773384 0.178405572821768 0.3829048958988 0.444771792566954 0.463155234862245 0.428625477388622 0.446247196974186 0.68961665473171 0.483642223108321 0.60703105021039 0.425571533642253
2372 439754 2 0.05 0.5 0 0.6 10 "PR" 0.249106327607932 0.526753134882917 0.180805409948309 0.382034116691367 0.440848310992543 0.463622503067654 0.423968626691072 0.445774865727536 0.689954638600475 0.484583436227647 0.604774036639381 0.424611512737729
2373 300436 3 0.05 0.5 0 0.6 10 "PR" 0.24935601091089 0.532728146200555 0.176126519537931 0.37604777379618 0.441636349028888 0.461944737201707 0.427880578207379 0.447464611614583 0.690992359939778 0.485205708567793 0.60400709774531 0.423995670759403
2374 401331 4 0.05 0.5 0 0.6 10 "PR" 0.245064178168001 0.527197505229222 0.177574016368288 0.38161633773984 0.441849979805441 0.459997870505528 0.431800774751185 0.449424307578786 0.686914157973441 0.481902728002617 0.609374791119473 0.427321303286883
2375 416248 5 0.05 0.5 0 0.6 10 "PR" 0.245682946104655 0.527457484388567 0.177772735571407 0.381323146206012 0.444031845525688 0.463756388842368 0.426868284361975 0.445664969186542 0.689714791630343 0.48460513579612 0.604641019933381 0.424606731923682
2376 92468 1 3 0.5 0 0.6 10 "PR" 0.259064371608991 0.559836759132377 0.161572279210841 0.348802895940419 0.394082768595913 0.410020146587015 0.482005049225369 0.501174872697562 0.653147140204903 0.458613870489512 0.64357732843621 0.451756454101716
2377 12091 2 3 0.5 0 0.6 10 "PR" 0.260429775264335 0.558741034644396 0.163243847827834 0.34989768842083 0.398741152387836 0.416868667353389 0.472862468903816 0.493918754776972 0.659170927652171 0.46329286086298 0.636106316731651 0.446791852469215
2378 16192 3 3 0.5 0 0.6 10 "PR" 0.258430727970464 0.559419436155894 0.161429824671587 0.349247917721947 0.400779996701916 0.416578315846962 0.475584707919281 0.493952412636543 0.65921072467238 0.462871313792814 0.637014532590868 0.447056766652025
2379 435512 4 3 0.5 0 0.6 10 "PR" 0.256903296370177 0.556267774736575 0.162859876117572 0.352434468317426 0.397523794850477 0.41226100008466 0.481330573902231 0.498737586472553 0.654427091220654 0.458837764880022 0.644190450019803 0.451419592872968
2380 231942 5 3 0.5 0 0.6 10 "PR" 0.258818218391273 0.557212509681513 0.163391485353206 0.351444324101501 0.401648250305137 0.418910185213214 0.471661563953612 0.4916424312136 0.66046646869641 0.463992559596003 0.635053049306817 0.44594162936708
2381 31116 1 0.05 0.5 0 0.7 10 "PR" 0.247927758311528 0.524772476823492 0.181588359527193 0.38403138735787 0.411218591728121 0.4296709489877 0.459504738267385 0.479992524015945 0.659146350039649 0.461100928937288 0.641093097794579 0.448278684963321
2382 84900 2 0.05 0.5 0 0.7 10 "PR" 0.246278755641612 0.527416670131616 0.178234144846382 0.381390752790795 0.413531276428556 0.429729073213729 0.462080668099998 0.480075266208069 0.659810032070167 0.461629243744462 0.64031481294638 0.447849489752281
2383 306183 3 0.05 0.5 0 0.7 10 "PR" 0.242492801717846 0.516640541031679 0.184229115464166 0.392218430443742 0.417890285718283 0.434183355236603 0.457673275575691 0.475428741817953 0.660383087436129 0.461210824842969 0.641902391039857 0.448154541277933
2384 275850 4 0.05 0.5 0 0.7 10 "PR" 0.243814604783291 0.521296387431755 0.181350520892383 0.387508255991517 0.416295982699277 0.432430639608479 0.459446415992267 0.477200308850007 0.660110587482568 0.461480127802385 0.64079693688465 0.447880808970273
2385 335177 5 0.05 0.5 0 0.7 10 "PR" 0.244061965558011 0.522921092330538 0.180238905542983 0.385905359717113 0.420061601968223 0.435990981091184 0.456389845094014 0.473614414557381 0.664123567526234 0.464359764354934 0.636628750636998 0.444991521376379
2386 224314 1 3 0.5 0 0.7 10 "PR" 0.256564513963851 0.552278684398121 0.165708314172003 0.356398506385281 0.363945025835741 0.377040474753894 0.515213599876454 0.533549906405635 0.620509539799591 0.433962678449818 0.680921914048457 0.476006413499585
2387 74275 2 3 0.5 0 0.7 10 "PR" 0.256986984017919 0.555359137960929 0.163589965382956 0.353303846299957 0.355424088624864 0.367098089644173 0.526925006319331 0.543977365877011 0.612411072642783 0.427943871551858 0.690514971702286 0.482349827656524
2388 393522 3 3 0.5 0 0.7 10 "PR" 0.257277027987586 0.560183211982394 0.160198159050788 0.348448785045187 0.348343484469571 0.358845003997258 0.537351414197986 0.553345292073578 0.605620512457157 0.423456346491429 0.697549573248774 0.487591802094215
2389 154977 4 3 0.5 0 0.7 10 "PR" 0.259437765980419 0.557804605449942 0.163288664859327 0.350873520051682 0.343383260076484 0.355475885473649 0.538144587427947 0.556902586425635 0.602821026056903 0.421217339620426 0.701433252287274 0.489955467382768
2390 330916 5 3 0.5 0 0.7 10 "PR" 0.255233326057896 0.554228786081312 0.163374185846823 0.354445040010215 0.354965410005617 0.365790132268545 0.529489309278385 0.545439182452836 0.610198736063513 0.426406766709457 0.692863495125208 0.484000338713108
2391 181862 1 0.05 0.5 0 0.8 10 "PR" 0.238915942005545 0.508976019670539 0.18795398293801 0.399882533873566 0.394465713966559 0.409081071195232 0.483175264073108 0.500924323026891 0.633381655972104 0.441795812640581 0.671129247011118 0.467834102377755
2392 327554 2 0.05 0.5 0 0.8 10 "PR" 0.245548590602383 0.522571686386968 0.181632443802973 0.386273156374556 0.388347623234616 0.403044107973704 0.488614300960293 0.507030060706936 0.633896213837 0.442225728682996 0.670246744763266 0.46744545327537
2393 334751 3 0.05 0.5 0 0.8 10 "PR" 0.244480697950092 0.514817669785295 0.18727735124715 0.394023485655797 0.393088030982627 0.410296414633626 0.478796389076576 0.49962326195677 0.637568728932719 0.444944758428637 0.666073740323726 0.464617343782267
2394 215547 4 0.05 0.5 0 0.8 10 "PR" 0.236811046399438 0.513788324167339 0.182281214751535 0.395008180889609 0.39511747667535 0.406656538697649 0.489143626792195 0.503318278745275 0.631928523074788 0.441129326414611 0.67142484154373 0.468466438935823
2395 161670 5 0.05 0.5 0 0.8 10 "PR" 0.238856247608478 0.516130020977707 0.181860933936395 0.392660770128611 0.396626167206479 0.409113462961744 0.485612496441864 0.500831850884307 0.635482414814957 0.443692076589439 0.667473430378259 0.465880335899919
2396 413314 1 3 0.5 0 0.8 10 "PR" 0.259343151493269 0.557791590234184 0.163235369217321 0.350862905124153 0.259865189479862 0.267913497015049 0.627675662123158 0.646982695468642 0.519208340973131 0.361843221620241 0.790911031340479 0.551025745152469
2397 98674 2 3 0.5 0 0.8 10 "PR" 0.254954225490929 0.55474344484539 0.162829541108868 0.353951050929662 0.259906961397082 0.266183778184358 0.633746632384857 0.648950387517307 0.514861186888011 0.358515378737674 0.796576173493725 0.554556801202616
2398 430611 3 3 0.5 0 0.8 10 "PR" 0.256585760164684 0.554325948617876 0.164118097894912 0.35435907245095 0.253904511178635 0.260787104244987 0.637544455317585 0.654710122876861 0.510490271343319 0.35536553396052 0.801662553212497 0.557935975345444
2399 260911 4 3 0.5 0 0.8 10 "PR" 0.256780004378626 0.554929007289991 0.163778002756778 0.353734483026628 0.25664034204282 0.26384479597395 0.63387581674975 0.6515272770886 0.513420346421446 0.357668956531601 0.797653819506528 0.555542025036245
2400 186901 5 3 0.5 0 0.8 10 "PR" 0.256226560001924 0.56199170783398 0.15818341233525 0.346627782543901 0.256433697759268 0.262236522484131 0.639408405889218 0.653762804984442 0.512660257761192 0.357544519793434 0.797591818224468 0.556103621975825
2401 39055 1 0.05 0.5 0 0.9 10 "PR" 0.233998951174208 0.501519969788657 0.190434116151807 0.407349059933897 0.369470104388184 0.382710599780303 0.510226582702739 0.528317899909162 0.603469055562392 0.421431869444807 0.700660698854546 0.48889228233707
2402 146873 2 0.05 0.5 0 0.9 10 "PR" 0.239340329053744 0.511760363418722 0.185797394880615 0.397114271371394 0.359160992428554 0.370817716399432 0.52388713852838 0.54084439422335 0.598501321482298 0.416716794655078 0.709684533408995 0.494037731843373
2403 421521 3 0.05 0.5 0 0.9 10 "PR" 0.23681078709557 0.504920549904603 0.189722045332882 0.403947208312867 0.350330238062739 0.362847104461962 0.529974010753054 0.548780652210593 0.587141025158308 0.409305010986151 0.719696056085936 0.501419348517403
2404 276214 4 0.05 0.5 0 0.9 10 "PR" 0.228634944547475 0.493359144504185 0.192850165614399 0.415586578722238 0.34928709713181 0.360175782019502 0.535793206465088 0.552362660957324 0.577922041679285 0.403246108730899 0.728643372079487 0.508129751667325
2405 155238 5 0.05 0.5 0 0.9 10 "PR" 0.241154503972358 0.502967161804925 0.194919459867425 0.405937334233262 0.334162118198989 0.350120568244536 0.540744467936353 0.566418078355674 0.575316622171347 0.401235408375411 0.735663927803779 0.512749364373531
2406 64230 1 3 0.5 0 0.9 10 "PR" 0.257258335725234 0.559606535888241 0.160558643147991 0.349062477404548 0.0817000212206388 0.0835058670613574 0.871175881500476 0.890406782891382 0.338958356945873 0.235698065857795 1.03173452464847 0.717355398286808
2407 362672 2 3 0.5 0 0.9 10 "PR" 0.255673583100049 0.552691125929417 0.16487290887153 0.356042215846852 0.115969571242513 0.118761796328591 0.824998062664768 0.844806763044524 0.371643154342562 0.258241628652293 0.989870971536298 0.687695671751846
2408 157741 3 3 0.5 0 0.9 10 "PR" 0.253464226175108 0.556288174580348 0.160685948020522 0.352344273815318 0.0634012623829452 0.0645377285550411 0.899199530141888 0.915263020798075 0.316865488558053 0.220345786370646 1.05988547816241 0.736900690933441
2409 185313 4 3 0.5 0 0.9 10 "PR" 0.261805729648606 0.559453562917843 0.163518003220553 0.349141723944473 0.0753912300903966 0.0779746364119289 0.868588756862662 0.898308398061066 0.337196959739003 0.234999652008809 1.03210676008321 0.719203506978656
2410 104892 5 3 0.5 0 0.9 10 "PR" 0.255446875965235 0.557983569022655 0.160643937448165 0.350663643502561 0.0616648931736947 0.062893309615748 0.898742847806498 0.916614722140748 0.31711176913893 0.220475326653945 1.05938678525466 0.736474681183405
2411 85751 1 0.05 0.5 0 1 10 "PR" 0.222561269118383 0.478721697883743 0.200881580462561 0.430784086475841 0.295179068315913 0.306483277774053 0.597206976527245 0.619872478732716 0.517740337434296 0.362560800786151 0.798088556989806 0.558303261841494
2412 142797 2 0.05 0.5 0 1 10 "PR" 0.225138297627576 0.488753421193152 0.194285806612673 0.42088544725356 0.27606433989511 0.284447955789568 0.628529311211875 0.647455533675477 0.501202637522685 0.350207720800341 0.822815117824549 0.574525546758636
2413 124998 3 0.05 0.5 0 1 10 "PR" 0.221668043058076 0.481621994224448 0.197543711559778 0.428467734996985 0.298994557679509 0.3080872419467 0.601264519651874 0.619413336392618 0.520662600737585 0.363912581658736 0.798808231211652 0.557984984452261
2414 263483 4 0.05 0.5 0 1 10 "PR" 0.226637013173355 0.487715035329473 0.196356561645767 0.421904733307136 0.265660534297404 0.275147685704755 0.637055877076355 0.659709671430747 0.492297547470759 0.344212171330524 0.833412438722121 0.582443219395338
2415 76062 5 0.05 0.5 0 1 10 "PR" 0.234291611325219 0.506956869635307 0.186468884923082 0.402631985804333 0.269122594406238 0.277678255372828 0.637270740983433 0.657360707111474 0.503414205731457 0.351718188823422 0.823739625906515 0.57509856208309
2416 324392 1 3 0.5 0 1 10 "PR" 0.2553638712891 0.55909579442121 0.159748038616953 0.349498860839558 0.0550222799123207 0.0561490630858481 0.912701406071838 0.931371791163804 0.310386151201421 0.216038562267121 1.07244944468879 0.746387217017341
2417 14715 2 3 0.5 0 1 10 "PR" 0.255543949910969 0.55030040750328 0.166603510674913 0.358423349677676 0.072262893884554 0.0740766139316726 0.887184218910771 0.909435132212257 0.327806843795523 0.227656498922736 1.05378772958568 0.731731472611219
2418 284319 3 3 0.5 0 1 10 "PR" 0.255308502869662 0.556647970011493 0.161595361851801 0.352020342405076 0.0551263668448208 0.056229601563758 0.912362282531778 0.930604125614446 0.310434869714483 0.215718593061222 1.07395764438358 0.746198485694149
2419 114122 4 3 0.5 0 1 10 "PR" 0.257930604517379 0.552302405568534 0.166611769187793 0.356403811987244 0.0419373785127743 0.0430908244133847 0.921587273788014 0.946909092808613 0.299867983030154 0.208201400146898 1.08819904297581 0.755433258373339
2420 207906 5 3 0.5 0 1 10 "PR" 0.257408612266801 0.559799712958978 0.160564755676967 0.348821301127295 0.0367423292655604 0.0375705646299794 0.932992587598056 0.954006055472605 0.294150941532361 0.204579142184065 1.09355734327502 0.760462445584411
2421 278295 1 0.05 0.5 0 0 20 "PR" 0.259760835868619 0.564030097355455 0.158742719423579 0.3445875386712 0.501552619644574 0.562168843829779 0.309370827570247 0.34647314952036 0.761313455513193 0.562777984159737 0.468113546993826 0.345856107360801
2422 172650 2 0.05 0.5 0 0 20 "PR" 0.258578487563169 0.561810100373994 0.159738786375662 0.346835055989716 0.500407992486126 0.561497957435229 0.309814194817888 0.347117939661512 0.758986480049294 0.561580206744064 0.46955298119355 0.34704607263367
2423 2359 3 0.05 0.5 0 0 20 "PR" 0.25871760676801 0.559534237912142 0.161502846697579 0.349130013125942 0.501225895988423 0.561011794272953 0.310841242490167 0.34765338056764 0.759943502756434 0.560478816918455 0.472344089187746 0.348186443744659
2424 374071 4 0.05 0.5 0 0 20 "PR" 0.260959596538022 0.562633417950032 0.160551959313505 0.345988979509116 0.499343652721902 0.562122022588767 0.30811326466125 0.346502666977832 0.760303249259925 0.562280077477793 0.468665223974754 0.34634407636598
2425 28849 5 0.05 0.5 0 0 20 "PR" 0.257109838229774 0.55897928981708 0.160943320234928 0.349623043617915 0.499748123363865 0.559106727818863 0.312852760084168 0.349539254412979 0.756857961593639 0.559038956719811 0.473796080319096 0.349592498255495
2426 29482 1 3 0.5 0 0 20 "PR" 0.260183164338107 0.566701101458847 0.1570426904833 0.341891235992578 0.492130457083367 0.556090155838352 0.314266011541069 0.353012463004548 0.752313621421474 0.559416035366744 0.471308702024369 0.349528064819387
2427 274556 2 3 0.5 0 0 20 "PR" 0.255096598471148 0.559177486344606 0.159585246312571 0.349467445409688 0.494227241630792 0.55490676544216 0.317335091312208 0.354028240957573 0.74932384010194 0.556023751320704 0.476920337624779 0.352826428579349
2428 276197 3 3 0.5 0 0 20 "PR" 0.25959057809325 0.565038336437642 0.157983961253258 0.343546964804986 0.491670031279661 0.558359520931744 0.31099317223757 0.35075309196061 0.751260609372911 0.560340457630527 0.468977133490827 0.348608553834842
2429 40380 4 3 0.5 0 0 20 "PR" 0.257925550143295 0.558455392314528 0.161898561847301 0.350209471927836 0.490242934718019 0.551244998399085 0.319949322447314 0.357736867797087 0.748168484861314 0.553401220651477 0.481847884294615 0.355485232360936
2430 372479 5 3 0.5 0 0 20 "PR" 0.255944269221635 0.560224274182127 0.159298142407116 0.348495949731641 0.495365269710062 0.553812866173461 0.319041386496099 0.355017686316456 0.751309538931697 0.555716801228154 0.478339528903215 0.353085445014782
2431 257465 1 0.05 0.5 0 0.1 20 "PR" 0.259823320618783 0.558723872474229 0.162814156233203 0.34994806893252 0.497187417196737 0.552481387176676 0.320910537474971 0.356309936574394 0.75701073781552 0.554576042969494 0.483724693708175 0.354174986947196
2432 246463 2 0.05 0.5 0 0.1 20 "PR" 0.256501942996325 0.557974345094666 0.161265500062482 0.350707482396047 0.500291707629827 0.551256519112683 0.324810699891734 0.357572142263006 0.756793650626151 0.553495198341335 0.486076199954216 0.355284311383533
2433 259368 3 0.05 0.5 0 0.1 20 "PR" 0.257906416494677 0.55789357011614 0.162217991191105 0.350831027170854 0.497574455730466 0.548983016510275 0.326438060283473 0.35983830713689 0.755480872225143 0.551967676755244 0.488656051474577 0.356821286417034
2434 156369 4 0.05 0.5 0 0.1 20 "PR" 0.255478495725549 0.55425841783778 0.163448853441415 0.354429539183389 0.497897436664488 0.548340154432018 0.327609907934346 0.360491635023545 0.753375932390036 0.55031129412973 0.491058761375761 0.358472335955798
2435 112044 5 0.05 0.5 0 0.1 20 "PR" 0.261279672184341 0.554022326015448 0.167395804032369 0.354717188972948 0.492628319508757 0.548002878232489 0.32469655452839 0.360846237634478 0.753907991693098 0.55004644147896 0.492092358560758 0.358765325191478
2436 94503 1 3 0.5 0 0.1 20 "PR" 0.260107830568699 0.563438903195517 0.159443896735632 0.345172778561673 0.488876326328107 0.543251574357022 0.331273407119691 0.366253808130307 0.748984156896806 0.549796475634124 0.490717303855322 0.359421936832394
2437 19239 2 3 0.5 0 0.1 20 "PR" 0.260292673950564 0.562577608310031 0.160205032536923 0.346054198162977 0.489568472309696 0.545967786343999 0.32719402986255 0.363222079755978 0.74986114626026 0.551388891229311 0.487399062399472 0.35762019466084
2438 228303 3 3 0.5 0 0.1 20 "PR" 0.259335267981491 0.561551881709856 0.160390116443714 0.347109315161215 0.489296359358478 0.543845700834041 0.330352545376693 0.365322582757843 0.748631627339969 0.549592491546454 0.490742661820406 0.359413942025808
2439 147151 4 3 0.5 0 0.1 20 "PR" 0.256187537263749 0.560932856505366 0.158942987105023 0.347686882741272 0.490768059761765 0.542333230645132 0.333592964280874 0.366924099716903 0.746955597025514 0.548313553358512 0.492535951385897 0.360740287180522
2440 124615 5 3 0.5 0 0.1 20 "PR" 0.261417442610672 0.561084395549861 0.162155222486852 0.347502611078967 0.484566574048475 0.542607418497571 0.329475804815748 0.366792329102864 0.745984016659148 0.548594343328354 0.4916310273026 0.360542062297994
2441 68193 1 0.05 0.5 0 0.2 20 "PR" 0.257851879983777 0.553322145195889 0.165734880612691 0.355388530531342 0.492625855990432 0.54006220347524 0.336739635155667 0.36888462475364 0.750477735974209 0.544520574598422 0.502474515768359 0.364346765126027
2442 222677 2 0.05 0.5 0 0.2 20 "PR" 0.25630092467131 0.551990674896085 0.165725729252905 0.356698781927817 0.495536550673831 0.542485946796658 0.33501366592784 0.366457483001126 0.751837475345141 0.545665224406128 0.500739395180745 0.363192896331722
2443 42112 3 0.05 0.5 0 0.2 20 "PR" 0.252890619066151 0.552049572231571 0.163530636478103 0.356671902999871 0.498874087959752 0.543255933833088 0.336131078417744 0.365660747248903 0.751764707025903 0.546151995029181 0.499661714895847 0.362700208517245
2444 41693 4 0.05 0.5 0 0.2 20 "PR" 0.257055069676011 0.553114005979518 0.165348763583295 0.35555681780153 0.493925286134173 0.54112726532101 0.33596944155863 0.367825340828208 0.750980355810185 0.545156477655742 0.501318205141925 0.363701282955209
2445 68733 5 0.05 0.5 0 0.2 20 "PR" 0.25362723328257 0.551264770894391 0.164571878452135 0.357475323893561 0.49771727431451 0.541759063878579 0.337589484281273 0.367177586296577 0.751344507597079 0.544913509089849 0.502161362733409 0.363957873896913
2446 315247 1 3 0.5 0 0.2 20 "PR" 0.257959067829249 0.56391844907092 0.157730360651547 0.344642177130292 0.484856980803327 0.529925013067403 0.348703972833908 0.379434673795809 0.742816048632576 0.541047014355537 0.506434333485454 0.368053850458176
2447 222145 2 3 0.5 0 0.2 20 "PR" 0.259686823489525 0.55951159752785 0.162178972108013 0.349122471709787 0.482542656142111 0.531610951135128 0.34442510026059 0.377838279999946 0.742229479631636 0.540833209271326 0.506604072368603 0.368349395995164
2448 58297 3 3 0.5 0 0.2 20 "PR" 0.257993339981306 0.559836915392766 0.160927094032711 0.34885257943247 0.481856390278176 0.527023031878097 0.351627454527736 0.382808529674665 0.739849730259482 0.537782578540754 0.512554548560446 0.371679402756506
2449 150683 4 3 0.5 0 0.2 20 "PR" 0.257264570888053 0.562242026267693 0.158579633212523 0.346397979277234 0.485259091315451 0.530283067229743 0.348361627230045 0.378914394186884 0.742523662203504 0.540730343333279 0.506941260442568 0.368288026511887
2450 382682 5 3 0.5 0 0.2 20 "PR" 0.258383996913018 0.561879770269741 0.159553378546367 0.34672277892016 0.484845516705218 0.530270749640013 0.348255997152993 0.379312152642193 0.743229513618236 0.540655724263423 0.50780937569936 0.368608907252158
2451 188903 1 0.05 0.5 0 0.3 20 "PR" 0.252140173846959 0.548870623877467 0.165390607855247 0.359846766897961 0.492186052532551 0.529938351838265 0.352305621483345 0.379111103446077 0.744326226379511 0.536181951598242 0.517696229338593 0.372757881043497
2452 199086 2 0.05 0.5 0 0.3 20 "PR" 0.254627293421125 0.543922694134518 0.170899030913819 0.364830022503803 0.487195822130105 0.527659080756609 0.352389759514323 0.381408504999669 0.74182311555123 0.533108263037986 0.523288790428141 0.375853635021926
2453 196782 3 0.05 0.5 0 0.3 20 "PR" 0.254449214463357 0.547035451960279 0.168321098522061 0.361733837916192 0.489200168509202 0.528080188126844 0.353108578800991 0.380989381118362 0.743649382972559 0.534398485182386 0.521429677323052 0.374570923139059
2454 178525 4 0.05 0.5 0 0.3 20 "PR" 0.252920916188938 0.547717792862967 0.166814084012248 0.361000336193258 0.490298056721921 0.528010978621339 0.354104964522783 0.381052777046647 0.743218972910859 0.534533440887431 0.520919048535031 0.374415795808578
2455 372309 5 0.05 0.5 0 0.3 20 "PR" 0.252901201444822 0.550453258473639 0.164697194231093 0.358212865345206 0.491028244925263 0.529454379407392 0.352302324355594 0.379597165887386 0.743929446370086 0.536396331200794 0.516999518586688 0.372527766769905
2456 225917 1 3 0.5 0 0.3 20 "PR" 0.260805842118966 0.56032915945078 0.162215928783326 0.348361383939881 0.471523249659643 0.512229508205188 0.367301589161854 0.397606071863048 0.732329091778609 0.528203138206406 0.52951751794518 0.38125676279399
2457 255550 2 3 0.5 0 0.3 20 "PR" 0.255881227258123 0.557754774162862 0.161193200898807 0.350904736881889 0.479543116544018 0.516894831952594 0.365818700903039 0.393004422206738 0.735424343802141 0.53020231162695 0.527011901801846 0.379296516261336
2458 385535 3 3 0.5 0 0.3 20 "PR" 0.2583138240622 0.555422606385693 0.164397884260727 0.353221716526443 0.477687401392776 0.518714143895585 0.360815293967169 0.390528079316514 0.736001225454975 0.530877440879403 0.525213178227896 0.378168238250934
2459 197662 4 3 0.5 0 0.3 20 "PR" 0.255309140686788 0.553622483284429 0.163867037810091 0.355044219188746 0.478253094043151 0.515637390117872 0.366132906510192 0.393751874205466 0.73356223472994 0.528097130468979 0.529999944320284 0.381056598837551
2460 157613 5 3 0.5 0 0.3 20 "PR" 0.25808353169617 0.560241757819204 0.160620564749974 0.348391226268657 0.475845472068738 0.513859812159005 0.367631219301494 0.395805711788483 0.733929003764908 0.52910038238338 0.528251784051467 0.38022949595479
2461 277731 1 0.05 0.5 0 0.4 20 "PR" 0.253221011323507 0.538615305202947 0.174137209684609 0.370183754804611 0.479679091742501 0.514669175461183 0.367782698911743 0.39447846505857 0.732900103066008 0.522681480848882 0.541919908596353 0.386349479580629
2462 19285 2 0.05 0.5 0 0.4 20 "PR" 0.262048972627884 0.549956183324599 0.171006247020493 0.358728809655102 0.475754908853563 0.516773003825759 0.36140340191909 0.392368170834846 0.737803881481447 0.528074646631784 0.532409648939583 0.380911186596224
2463 420085 3 0.05 0.5 0 0.4 20 "PR" 0.25689491875759 0.542408889949424 0.173604072105979 0.366417653164582 0.475653638694594 0.512075762868069 0.3690417584556 0.397087221638243 0.732548557452184 0.522303202919357 0.542645830561579 0.386746365765657
2464 305756 4 0.05 0.5 0 0.4 20 "PR" 0.249316261008707 0.53914085007313 0.171000738392587 0.369641936554835 0.481797525484294 0.512465932432928 0.373100468720011 0.396689471207189 0.731113786493001 0.521244952224924 0.544101207112598 0.387787756249376
2465 399633 5 0.05 0.5 0 0.4 20 "PR" 0.251752914651406 0.540765898207285 0.171405646320246 0.368018030024344 0.480624037356394 0.513607032335232 0.37031492369257 0.395543323086973 0.7323769520078 0.522609324718636 0.541720570012815 0.386419562293717
2466 366388 1 3 0.5 0 0.4 20 "PR" 0.260806749132253 0.562095244177957 0.160967621765234 0.346533961547194 0.461261785850348 0.495096791167264 0.387590090200041 0.414710029745549 0.7220685349826 0.517175558638294 0.548557711965276 0.392245984234353
2467 96356 2 3 0.5 0 0.4 20 "PR" 0.256424149805099 0.559919579195943 0.159829551024683 0.348735811266036 0.462163780943781 0.491692107832811 0.394375898332371 0.418288691292987 0.71858793074888 0.513902693198339 0.554205449357055 0.395650314895117
2468 188754 3 3 0.5 0 0.4 20 "PR" 0.257343184665217 0.560413678416321 0.1600343870792 0.348211598861497 0.465425346513275 0.496635830914247 0.388306114981753 0.413158996986509 0.722768531178493 0.517447820162508 0.548340502060953 0.391968056189909
2469 314873 4 3 0.5 0 0.4 20 "PR" 0.256728712999031 0.556168672950466 0.162867232574572 0.352504296452598 0.462963512785585 0.494937841060705 0.389342582791107 0.415102273649146 0.719692225784615 0.515067484182667 0.552209815365679 0.394524718488419
2470 323836 5 3 0.5 0 0.4 20 "PR" 0.260036920987469 0.557872849232079 0.16369929042798 0.350803068318851 0.459535367062482 0.493032324161955 0.39016752591171 0.417501068067689 0.719572288049951 0.514471788364561 0.55386681633969 0.395454443543073
2471 57152 1 0.05 0.5 0 0.5 20 "PR" 0.247949491144316 0.534201930007756 0.173959564594269 0.37458346640854 0.470722736302459 0.497725068119898 0.389348240976715 0.411499850755204 0.718672227446774 0.50972478204289 0.563307805570984 0.399355615320259
2472 333946 2 0.05 0.5 0 0.5 20 "PR" 0.252116482691696 0.543923953989198 0.169146648694671 0.364793937893409 0.471998824564556 0.500133098776386 0.386183978393599 0.409073176895826 0.724115307256253 0.514542032223449 0.555330627088269 0.394503609044411
2473 351397 3 0.05 0.5 0 0.5 20 "PR" 0.247516381994884 0.530523639433606 0.176584149336 0.378320205572081 0.46927708604054 0.495724042757548 0.39157823871851 0.413506103322853 0.716793468035425 0.50720053362609 0.56816238805451 0.401902230822064
2474 1545 4 0.05 0.5 0 0.5 20 "PR" 0.254669013858324 0.539382901646116 0.174507094979517 0.369357499312177 0.467738325462137 0.499994701493194 0.382998603107194 0.40922126262326 0.722407339320461 0.513198848159756 0.557505698086711 0.395857736216876
2475 377217 5 0.05 0.5 0 0.5 20 "PR" 0.24784196405673 0.535628094975056 0.172748862681858 0.373141210105612 0.469943181435342 0.495566039927981 0.392470853037279 0.41367211202439 0.717785145492072 0.508692177390724 0.565219715719137 0.400392370816162
2476 327774 1 3 0.5 0 0.5 20 "PR" 0.257404311253276 0.555813533782474 0.163555861087782 0.352842033515326 0.448489335514414 0.47429460690211 0.412577690755958 0.435556743600114 0.705893646767691 0.500958920490407 0.57613355184374 0.408504027740671
2477 250393 2 3 0.5 0 0.5 20 "PR" 0.254359196348886 0.556899678282236 0.160830605705479 0.351752573781288 0.450004589641407 0.472919159895779 0.416902947816804 0.437313609477002 0.704363785990294 0.500017986016614 0.577733553522283 0.40970882368883
2478 419595 3 3 0.5 0 0.5 20 "PR" 0.258123518752881 0.559170959066979 0.161472832387049 0.349467403422539 0.442250960589085 0.467351533117224 0.4202548427074 0.443303774006926 0.700374479341966 0.497365821622738 0.581727675094448 0.412633509968883
2479 256978 4 3 0.5 0 0.5 20 "PR" 0.260151060156737 0.559653694576361 0.162359719541525 0.348979069591908 0.438931619153642 0.466152356721157 0.419385620125599 0.44427096512641 0.69908267931038 0.496870344926922 0.581745339667124 0.412967187769762
2480 168410 5 3 0.5 0 0.5 20 "PR" 0.258272883419565 0.553040651969441 0.166255203485617 0.355694050161565 0.442725093314919 0.469510401964096 0.416558450016045 0.44078287293697 0.700997976734484 0.497009847060215 0.582813653501662 0.412774948552218
2481 183008 1 0.05 0.5 0 0.6 20 "PR" 0.253195660368123 0.535698201106006 0.176427641288296 0.373052251146157 0.451824819896195 0.478572260691093 0.406805547714838 0.430737338960343 0.705020480264318 0.497621639883439 0.583233189003133 0.411501588000882
2482 385941 2 0.05 0.5 0 0.6 20 "PR" 0.248442883746498 0.531566896529187 0.176381039923069 0.377202370095936 0.454705096252443 0.478231808448012 0.409959240395821 0.431072533890582 0.703147979998941 0.495797395486168 0.58634028031889 0.413330811373138
2483 180795 3 0.05 0.5 0 0.6 20 "PR" 0.246928740925268 0.529962552334449 0.176610685243176 0.378846208898124 0.453784985695146 0.476001128359083 0.41322301911141 0.433325796113424 0.700713726620414 0.493707577018417 0.589833704354585 0.415449394684046
2484 217533 4 0.05 0.5 0 0.6 20 "PR" 0.248099789909666 0.531521862881256 0.176207874254698 0.377267378665653 0.449503722099269 0.471799715137543 0.417042839786182 0.437569613039692 0.697603512008935 0.491416560657898 0.59325071404088 0.417762327428413
2485 439504 5 0.05 0.5 0 0.6 20 "PR" 0.248354815014756 0.533033866873003 0.175196933425178 0.37575563159853 0.452991555249113 0.475227352362461 0.413936544348154 0.434095876169266 0.701346370263869 0.494198402172126 0.589133477773332 0.414949716080808
2486 76551 1 3 0.5 0 0.6 20 "PR" 0.255555667620041 0.559416424668561 0.159656605413794 0.349204485823809 0.42067210322684 0.438227622739632 0.4541751613212 0.472522141299371 0.676227770846881 0.477225167433407 0.613831766734994 0.432841985049541
2487 191427 2 3 0.5 0 0.6 20 "PR" 0.256026637252105 0.556915772079584 0.161948362534223 0.351764841498471 0.420722962519832 0.439226899270155 0.452312897184772 0.471605938131961 0.676749599771937 0.477323744200088 0.614261259718995 0.432813817964201
2488 125950 3 3 0.5 0 0.6 20 "PR" 0.258725282116505 0.558325010394141 0.162613586603892 0.350346041949972 0.41582502051488 0.43650356814104 0.452528045972935 0.474421123169034 0.674550302631385 0.476242818393436 0.615141632576827 0.433949967917948
2489 395400 4 3 0.5 0 0.6 20 "PR" 0.257140715285494 0.55821380033605 0.161648939809195 0.350428629188243 0.414978485368541 0.434001357605509 0.45682354542582 0.477200105543387 0.672119200654035 0.474242771139736 0.618472485235015 0.436135592731789
2490 224852 5 3 0.5 0 0.6 20 "PR" 0.254421806618354 0.556674535377887 0.16107255656774 0.351988867220851 0.41833178563547 0.435538616042518 0.45731334059608 0.475494800260692 0.672753592253824 0.474519126327912 0.61838589716382 0.435752608320753
2491 391451 1 0.05 0.5 0 0.7 20 "PR" 0.249007159122364 0.528591382991121 0.179300188894227 0.380206212220092 0.432930804251229 0.454168786088037 0.434178239186567 0.455286810924586 0.681937963373593 0.478784732939728 0.613478428080794 0.430453415011399
2492 122600 2 0.05 0.5 0 0.7 20 "PR" 0.246477126744514 0.522882723490957 0.182081108159406 0.385955364182108 0.431090416257464 0.450796896920665 0.43870522295623 0.458665657870262 0.677567543001977 0.474587439045436 0.620786331115635 0.434669087340186
2493 20884 3 0.05 0.5 0 0.7 20 "PR" 0.251095745504785 0.526502930798393 0.182452264961342 0.382336207960035 0.431346706420734 0.454127900547899 0.43254748182808 0.455320184148431 0.682442451925518 0.478315623677175 0.614999746789423 0.430929139239863
2494 431656 4 0.05 0.5 0 0.7 20 "PR" 0.250628688548695 0.531763050018588 0.177816688129875 0.377029368195237 0.430396327505647 0.450957705836469 0.437700783959982 0.458498398006382 0.681025016054342 0.477668006264828 0.615517472089857 0.431568863355724
2495 395099 5 0.05 0.5 0 0.7 20 "PR" 0.246418624813217 0.524756077041938 0.180495494737203 0.38410277118681 0.431612726956103 0.450592895832641 0.439666203392195 0.458886404261697 0.67803135176932 0.474983427826009 0.620161698129398 0.434291927814124
2496 8938 1 3 0.5 0 0.7 20 "PR" 0.256220844678228 0.557998801183757 0.161201381887748 0.350670966013485 0.379613416817623 0.392650499788887 0.502175042772825 0.519113397122637 0.635834261495852 0.445859023404924 0.663376424660573 0.464907062078365
2497 145032 2 3 0.5 0 0.7 20 "PR" 0.254305015934462 0.554855580560203 0.162371893905585 0.353838529706663 0.381891870446218 0.394515042439185 0.500984019476177 0.517098727866993 0.63619688638068 0.445954308133173 0.663355913381762 0.464722755620063
2498 222544 3 3 0.5 0 0.7 20 "PR" 0.256222045034959 0.558318376528415 0.160931635908463 0.350336706875464 0.379064510463964 0.392508122575467 0.501733622253128 0.519136610768357 0.635286555498923 0.445853060197622 0.662665258161591 0.464830216548965
2499 99680 4 3 0.5 0 0.7 20 "PR" 0.253592941761623 0.556273868705299 0.160793826005794 0.352388173871571 0.387414026196084 0.39949248338153 0.496529305592925 0.511608330080898 0.641006967957707 0.449539769350143 0.657323131598719 0.460785472293523
2500 408383 5 3 0.5 0 0.7 20 "PR" 0.259181068303274 0.556772120683162 0.16401029084859 0.35188405196718 0.378803423134346 0.395334236794475 0.494989770150772 0.516125681435146 0.63798449143762 0.448057144090925 0.659000060999362 0.462487501919086
2501 58480 1 0.05 0.5 0 0.8 20 "PR" 0.247477286666289 0.523393388383907 0.182447354303868 0.385412417086346 0.402688549338253 0.420313582253807 0.469058695879943 0.489462164754122 0.650165836004542 0.454377385427275 0.651506050183811 0.455078080344911
2502 86706 2 0.05 0.5 0 0.8 20 "PR" 0.244427208426567 0.522595789886723 0.180799947656868 0.38624408339258 0.408042898252903 0.423316702069553 0.469002949341312 0.48643183247123 0.65247010667947 0.455753663784242 0.64980289699818 0.453698091019038
2503 58093 3 0.05 0.5 0 0.8 20 "PR" 0.241341193332537 0.521341540083305 0.179507605931636 0.387472955740461 0.410296521820825 0.423323506509839 0.471530356413991 0.486405242048343 0.651637715153362 0.455010481025398 0.651037962345627 0.454422851060788
2504 319946 4 0.05 0.5 0 0.8 20 "PR" 0.240061982268757 0.515917603525539 0.183069808497544 0.392936820092306 0.40468429265034 0.418133135323445 0.475993136188728 0.491669536249962 0.644746274919097 0.449879448415797 0.659062944686272 0.459615580644985
2505 380270 5 0.05 0.5 0 0.8 20 "PR" 0.246670037481905 0.520522777476409 0.184152680441989 0.388308756463539 0.400155117758574 0.417526518389 0.471904382181584 0.492279532814489 0.646825155240479 0.45160539247727 0.656057062623574 0.457878300175738
2506 314553 1 3 0.5 0 0.8 20 "PR" 0.256428901415036 0.558588281032774 0.160886394041408 0.350030521372267 0.322040337210665 0.331853927485167 0.563823062520415 0.580773322026316 0.578469238625701 0.404612240516475 0.724709456561823 0.506730674989738
2507 108259 2 3 0.5 0 0.8 20 "PR" 0.252560776770532 0.550318534768314 0.164776435264412 0.358378637965567 0.33750111860268 0.347444001430431 0.548789966733941 0.564804814450526 0.590061895373212 0.412475225938404 0.713566401998352 0.498634339693796
2508 186137 3 3 0.5 0 0.8 20 "PR" 0.261551151334856 0.556719791795584 0.165454509921961 0.351947661408129 0.31539941769007 0.328411213685418 0.562047166624323 0.584992849561654 0.576950569024927 0.403356090418857 0.727501676546284 0.508496455732239
2509 16020 4 3 0.5 0 0.8 20 "PR" 0.261859650124948 0.555143641843944 0.166903162190553 0.353572055823669 0.304443351298397 0.316708028059128 0.5748198771719 0.597708632912731 0.566303001423345 0.395135461457695 0.741723039362452 0.517409488948769
2510 353818 5 3 0.5 0 0.8 20 "PR" 0.253450794123017 0.552911069821813 0.163244551875295 0.355794276940172 0.313577216436488 0.321721437854075 0.577212579820899 0.591951388782176 0.567028010559504 0.395630567544189 0.740457131696194 0.51645363605504
2511 96450 1 0.05 0.5 0 0.9 20 "PR" 0.237569519497067 0.506892877338942 0.188529650888983 0.401970119674575 0.369185039299748 0.382065474969253 0.511018565232257 0.528788035264643 0.606754558796815 0.42283629180936 0.699548216121239 0.487366710976566
2512 426166 2 0.05 0.5 0 0.9 20 "PR" 0.238956503514072 0.512509998957884 0.184915705542102 0.396273287902261 0.365368633421664 0.377226603137143 0.517145735612914 0.533855593202965 0.604325136935736 0.421191767906547 0.702061441155016 0.489143135248403
2513 105989 3 0.05 0.5 0 0.9 20 "PR" 0.244816105714015 0.516412203609019 0.186229974476338 0.392421647809393 0.35096551289025 0.365293942719906 0.526200312558168 0.547592902488138 0.595781618604265 0.415225514799777 0.712430287034506 0.49632169658338
2514 175575 4 0.05 0.5 0 0.9 20 "PR" 0.241982244004172 0.512205121507297 0.18751305748417 0.396604838882314 0.363995844605725 0.378317895600509 0.51229640356953 0.532392923122134 0.605978088609897 0.422408973671022 0.699809461053699 0.487675835534665
2515 132654 5 0.05 0.5 0 0.9 20 "PR" 0.240830136404771 0.515177591099505 0.184166590435954 0.393640985210842 0.352206353147237 0.36429353129798 0.529569487854706 0.54764219761009 0.593036489552008 0.413477366093169 0.71373607829066 0.497441771062543
2516 359051 1 3 0.5 0 0.9 20 "PR" 0.258255864923782 0.562268834936584 0.159260087968829 0.346335890266247 0.111551400004348 0.11434696830029 0.823639920296268 0.844220512545634 0.36980726492813 0.257724747823029 0.982900008265098 0.684840158687137
2517 260057 2 3 0.5 0 0.9 20 "PR" 0.257823863149953 0.558223397715377 0.161996897948881 0.350405294714027 0.100295562030037 0.103014465740128 0.838883931534575 0.861560799985432 0.35811942517999 0.249468336545421 1.00088082948346 0.697103454058249
2518 196243 3 3 0.5 0 0.9 20 "PR" 0.256039691254736 0.556715725521314 0.16202016136665 0.351973227219015 0.101692373868094 0.103987141455585 0.840668095857721 0.859589870656627 0.35773206512283 0.248792038617424 1.00268825722437 0.697225829285754
2519 413211 4 3 0.5 0 0.9 20 "PR" 0.259713745513749 0.56171453635321 0.160516125014442 0.346879394518367 0.100353807859271 0.103183399311116 0.836843961642055 0.860388314218064 0.36006755337302 0.250922869511719 0.997360086656496 0.694930746495942
2520 213365 5 3 0.5 0 0.9 20 "PR" 0.257447949888621 0.559128888903357 0.161032521515667 0.349530412501143 0.0785994445062211 0.0804425829235706 0.869039214584016 0.889359292062185 0.336047394394842 0.233763611484228 1.03007173609968 0.716449698804023
2521 255230 1 0.05 0.5 0 1 20 "PR" 0.232023647486212 0.499904432108665 0.190587151744605 0.409796528058368 0.269195650782534 0.27805916893814 0.635861488630545 0.656653934172138 0.501219298268746 0.34995661042452 0.82644864037515 0.576647081264448
2522 146396 2 0.05 0.5 0 1 20 "PR" 0.227123263378765 0.49148829106896 0.193312946583489 0.417732765474353 0.298351719250572 0.307326534788391 0.602060203210021 0.620041214119658 0.525474982629337 0.366724547070164 0.79537314979351 0.554789171324523
2523 388867 3 0.05 0.5 0 1 20 "PR" 0.227070695272941 0.492696417599674 0.192808669386117 0.417302684712364 0.27247737022907 0.280930526912169 0.631785073876931 0.65115812751348 0.499548065502011 0.349158022835495 0.824593743263047 0.575809044902817
2524 230937 4 0.05 0.5 0 1 20 "PR" 0.223531674430434 0.483715405692634 0.197255724052298 0.426202283276978 0.289843110124267 0.298207457522277 0.612803065359439 0.630380719331835 0.513374784554701 0.357983429655144 0.810058789411737 0.564586400619553
2525 169051 5 0.05 0.5 0 1 20 "PR" 0.227284222699111 0.491429470132658 0.194560714328643 0.418988324801629 0.266698316777595 0.275911797000237 0.636321684798014 0.658053881982373 0.493982539476706 0.345666762684521 0.830882399126657 0.580668235991809
2526 432604 1 3 0.5 0 1 20 "PR" 0.257943483186823 0.551309711816545 0.167390230693757 0.357353446253263 0.0681014679611842 0.0701973842630854 0.886049937871069 0.9132862643657 0.326044951148007 0.22672419258627 1.05344016856483 0.732411247786588
2527 323721 2 3 0.5 0 1 20 "PR" 0.254450560928439 0.5512810274152 0.165215044274038 0.357417353936821 0.0483082132092008 0.049340798998792 0.919222297862721 0.938840828048166 0.30275877413764 0.210150988655136 1.08443734213676 0.752558473462547
2528 59204 3 3 0.5 0 1 20 "PR" 0.258866423389897 0.559919955445683 0.161353073686645 0.348711046168333 0.0514754576286184 0.0527924505739055 0.911877174743044 0.93518854769938 0.310341881018515 0.215902185683917 1.07323024842969 0.74655299388597
2529 378399 4 3 0.5 0 1 20 "PR" 0.249078398274026 0.541990909207907 0.168915806062007 0.366875544805904 0.0770335693067217 0.0787104124440821 0.883301538849735 0.902500983432915 0.326111967580748 0.226726681973499 1.05221734491174 0.731361881730671
2530 287688 5 3 0.5 0 1 20 "PR" 0.257329726745474 0.555444247205999 0.163839525644909 0.353237456714766 0.0488138709720721 0.050028688882295 0.915317960961654 0.938069840032855 0.306143597717546 0.212736715204854 1.07915748660656 0.749788865073667
2531 153066 1 0.05 0.5 0 0 30 "PR" 0.255618982716876 0.5615140792255 0.158082112015134 0.347111076205741 0.501567200398779 0.557038712411486 0.316945854274996 0.351627939797018 0.757186183115655 0.558513848626599 0.47502796629013 0.350139198535866
2532 350454 2 0.05 0.5 0 0 30 "PR" 0.260027557642091 0.563349962096279 0.159428859652376 0.345256304962701 0.499975913059562 0.560627688664432 0.310645362214048 0.348022584234427 0.760003470701653 0.561539966895728 0.470074221866424 0.34709555099527
2533 163079 3 0.05 0.5 0 0 30 "PR" 0.260576948465061 0.559867829801253 0.162401223374251 0.348786231018501 0.49871550154458 0.561970382520433 0.307934349855609 0.346638689347337 0.759292450009641 0.561225486124468 0.47033557322986 0.34739942840559
2534 82936 4 0.05 0.5 0 0 30 "PR" 0.258009264572572 0.564612133736008 0.157264715117431 0.343988208360915 0.501142440104326 0.560018755519773 0.312310397928578 0.348603861074128 0.759151704676898 0.561544362552847 0.469575113046009 0.347071071574342
2535 315497 5 0.05 0.5 0 0 30 "PR" 0.260400123677095 0.561968048082461 0.160738762059798 0.346660113104523 0.498537999652835 0.559704264769435 0.311126147222247 0.348956724912321 0.75893812332993 0.560443687282074 0.471864909282045 0.348206715865167
2536 102897 1 3 0.5 0 0 30 "PR" 0.258654126950921 0.562293487066354 0.159425139039757 0.346390621636779 0.493926993876211 0.555728516179487 0.315848069726371 0.353326373324137 0.752581120827133 0.557679546937326 0.475273208766128 0.351261817438589
2537 265064 2 3 0.5 0 0 30 "PR" 0.259145819831358 0.560234615188659 0.161373114433028 0.348410252438269 0.489006576013504 0.550572888709896 0.320535726943645 0.358617124859304 0.748152395844862 0.553585656289884 0.481908841376673 0.355432104287976
2538 146382 3 3 0.5 0 0 30 "PR" 0.256505319040241 0.561087134196488 0.159029115801478 0.347564247164643 0.494883015006617 0.55532523467717 0.317068509702812 0.35378004510736 0.751388334046857 0.556991379976581 0.476097625504291 0.351974541221505
2539 60408 4 3 0.5 0 0 30 "PR" 0.261959782815139 0.561647189163243 0.161981740998897 0.346999846490545 0.486794961870511 0.551732093961859 0.31773233027955 0.357626524535116 0.74875474468565 0.554861136014964 0.479714071278447 0.354270553851648
2540 83 5 3 0.5 0 0 30 "PR" 0.257626548561125 0.558913117271536 0.161387669347677 0.349786942654213 0.494530097364116 0.557318629999544 0.313533606316522 0.351531921501303 0.752156645925242 0.557643860936596 0.474921275664198 0.351162394559569
2541 120138 1 0.05 0.5 0 0.1 30 "PR" 0.260562179155808 0.558960306769943 0.163114184714479 0.349746298266193 0.497241221952666 0.553938639709106 0.31880376831874 0.354824742230383 0.757803401108474 0.555628810890534 0.481917953033219 0.353115546401885
2542 186952 2 0.05 0.5 0 0.1 30 "PR" 0.259411432667588 0.560820920129737 0.160965599588782 0.347852975918408 0.498635771448354 0.554407094026142 0.318941002426306 0.354340914238951 0.758047204115942 0.556561173769504 0.479906602015087 0.352161943636198
2543 373886 3 0.05 0.5 0 0.1 30 "PR" 0.257047087880032 0.56387264578631 0.157195975289326 0.344720133480059 0.502087989603526 0.556449193013619 0.318100213207137 0.352279750052454 0.759135077483559 0.558917772925721 0.475296188496463 0.349765860544753
2544 349560 4 0.05 0.5 0 0.1 30 "PR" 0.257678322410311 0.558002752984039 0.162005403147388 0.350681265063089 0.499132095260233 0.553126867524916 0.321215256870726 0.355645212057306 0.756810417670544 0.554757332226229 0.483220660018113 0.353985117784735
2545 314412 5 0.05 0.5 0 0.1 30 "PR" 0.257149553281986 0.554839230683645 0.164130508435316 0.353867051251134 0.498229851730987 0.55351878102348 0.320106296450693 0.355236257302874 0.755379405012974 0.553939555086354 0.484236804886009 0.35479927577089
2546 83532 1 3 0.5 0 0.1 30 "PR" 0.258325420710916 0.56110004443475 0.160104188380397 0.347593173574464 0.488073181583781 0.542027986438903 0.332925474216826 0.367670112506374 0.746398602294697 0.548221992539614 0.493029662597222 0.361154435419176
2547 151411 2 3 0.5 0 0.1 30 "PR" 0.258883291786666 0.563696616839177 0.158518687328931 0.344961758080677 0.490702889276639 0.544935352368976 0.329392209910472 0.364134111172817 0.749586181063306 0.55104207825057 0.487910897239402 0.357897237246098
2548 213930 3 3 0.5 0 0.1 30 "PR" 0.258503846871471 0.559189935726725 0.161713844510327 0.349470854094833 0.493545455132155 0.551156914659946 0.321806675626991 0.357806301390839 0.752049302003627 0.55364061157213 0.483520520137318 0.355227321015598
2549 28677 4 3 0.5 0 0.1 30 "PR" 0.258610332033113 0.56104820792845 0.160366927194252 0.347610966105841 0.489336484048919 0.545459761658034 0.328408023414741 0.363895246246335 0.747946816082033 0.550446284892416 0.488774950608993 0.358688259401127
2550 150554 5 3 0.5 0 0.1 30 "PR" 0.256324201556779 0.5650411831557 0.155969467532008 0.343543491185327 0.490225440273606 0.541684502245126 0.334671710061206 0.36782066440713 0.746549641830385 0.549253000017639 0.490641177593215 0.359958756393338
2551 431786 1 0.05 0.5 0 0.2 30 "PR" 0.258362886519365 0.558741838007971 0.16185506270357 0.349919447901899 0.496803241201908 0.546802529632899 0.329227002090032 0.362075887045765 0.755166127721272 0.550800321238594 0.491082064793602 0.358005158944192
2552 263100 2 0.05 0.5 0 0.2 30 "PR" 0.255276449088706 0.554621519639444 0.163045786516586 0.354054564278982 0.497697261626081 0.545803854194378 0.331305738025729 0.363073783729984 0.752973710714787 0.548737732398018 0.494351524542315 0.360072576427661
2553 431585 3 0.05 0.5 0 0.2 30 "PR" 0.257031437946883 0.55146628002914 0.166580032608502 0.357275715074535 0.494484020148822 0.544547523315613 0.331024327918588 0.364321302128941 0.751515458095704 0.546873527176049 0.497604360527089 0.361952544829847
2554 166741 4 0.05 0.5 0 0.2 30 "PR" 0.260104288706878 0.553698596482646 0.16685140233882 0.355005926416736 0.491622412940304 0.54462255519331 0.329060344129885 0.364253767638259 0.751726701647182 0.54769352019752 0.495911746468705 0.361124393952481
2555 329983 5 0.05 0.5 0 0.2 30 "PR" 0.257906385175813 0.551990240487528 0.16673485668027 0.356729863066633 0.492732365366388 0.542913553726601 0.332408118682284 0.365969870426013 0.750638750542201 0.545977394495417 0.499142975362554 0.362850719157366
2556 54948 1 3 0.5 0 0.2 30 "PR" 0.257573190377217 0.558335491205135 0.161720027654372 0.350361796211238 0.487152918028357 0.536830487421393 0.339651223499557 0.372474119614767 0.744726108405574 0.543817661978875 0.501371251153929 0.365294628044122
2557 357125 2 3 0.5 0 0.2 30 "PR" 0.257891908147137 0.56292904305223 0.158510001634846 0.34569406281572 0.485633275389212 0.534029390379564 0.343214764755121 0.375525038359867 0.743525183536349 0.54343250739411 0.501724766389967 0.365823381940135
2558 48615 3 3 0.5 0 0.2 30 "PR" 0.254214305257757 0.555043682546981 0.162100366379943 0.353622100173034 0.492691038740547 0.539180669533427 0.338993997572791 0.369792548685815 0.746905343998304 0.544307536502099 0.501094363952735 0.364566619040059
2559 356532 4 3 0.5 0 0.2 30 "PR" 0.261553744972039 0.561117107661405 0.16215663096721 0.347497694595619 0.481221994755237 0.533123022025141 0.341083634868137 0.376156389848777 0.742775739727277 0.542424373149577 0.503240265835347 0.366637883855558
2560 380178 5 3 0.5 0 0.2 30 "PR" 0.255852864052963 0.564982026199572 0.15568963216732 0.343628199710096 0.490493841546034 0.535684690230545 0.342922082592419 0.373289720458825 0.746346705598996 0.545218073617792 0.498611714759739 0.363639444488217
2561 7885 1 0.05 0.5 0 0.3 30 "PR" 0.258130456882079 0.552534326097104 0.166464898044478 0.35615925108016 0.491617239924248 0.539345671768053 0.337126827815159 0.369593581673229 0.749747696806326 0.543790468054821 0.503591725859637 0.365065812809249
2562 142050 2 0.05 0.5 0 0.3 30 "PR" 0.256635793963008 0.550981141744305 0.16672832289197 0.357768387059276 0.490742652122216 0.535824021345347 0.342035006123388 0.373141818431284 0.747378446085224 0.540910064554116 0.508763329015358 0.367983115986192
2563 114834 3 0.05 0.5 0 0.3 30 "PR" 0.257720116255467 0.553968034244624 0.165096552432078 0.354713221576107 0.491938134726874 0.538606277279099 0.338517237979886 0.370335943710164 0.749658250982341 0.543765754782525 0.503613790411964 0.365088751586542
2564 747 4 0.05 0.5 0 0.3 30 "PR" 0.259362175994114 0.550960918093979 0.16845996461682 0.357682134102307 0.486429759089457 0.536540595204304 0.337928581689779 0.372411748588893 0.745791935083571 0.541459539158122 0.506388546306599 0.367387290542579
2565 396292 5 0.05 0.5 0 0.3 30 "PR" 0.253272782672479 0.550678466896985 0.164753815387081 0.358014895752901 0.493629949074142 0.536751787356104 0.342605851201856 0.372202360948988 0.746902731746621 0.541369176405778 0.507359666588936 0.367498269744976
2566 39690 1 3 0.5 0 0.3 30 "PR" 0.257156182668084 0.564212324160929 0.157074731850907 0.344399924904038 0.484156605296297 0.52637957680964 0.354013826668193 0.383324048170374 0.741312787964381 0.538716172128255 0.5110885585191 0.370636058359163
2567 259123 2 3 0.5 0 0.3 30 "PR" 0.25780025752593 0.56194298554268 0.159138460289394 0.346659685123756 0.479555077099079 0.522582351691627 0.356798430373546 0.387184523960864 0.737355334625009 0.535499609148757 0.51593689066294 0.37389037320932
2568 282080 3 3 0.5 0 0.3 30 "PR" 0.257274638820524 0.562229278464818 0.158597627118854 0.346411124752677 0.480771016903845 0.522125287728774 0.358636789369998 0.387871679636148 0.738045655724369 0.535213571676549 0.517234416488852 0.37434795659845
2569 413295 4 3 0.5 0 0.3 30 "PR" 0.25962431032162 0.55992846740435 0.161847685675963 0.348756982102119 0.479404082098501 0.52472609833094 0.35339868701186 0.385045398334998 0.739028392420121 0.536322894136742 0.515246372687823 0.373094761071174
2570 281729 5 3 0.5 0 0.3 30 "PR" 0.258538298234955 0.565804817603707 0.156730415396272 0.342777798586357 0.48118772169514 0.525749657659352 0.352918965129696 0.383871164334296 0.739726019930095 0.538873103922155 0.509649380525968 0.370412509839524
2571 273876 1 0.05 0.5 0 0.4 30 "PR" 0.25562700430877 0.544030836318413 0.171408237122204 0.364713077298956 0.483139036944392 0.523738791589135 0.355603141723675 0.385320305797038 0.738766041253163 0.530570740183945 0.527011378845879 0.378382123451691
2572 191426 2 0.05 0.5 0 0.4 30 "PR" 0.25247336989915 0.545561586729345 0.168180753317976 0.363220371070441 0.488234230906577 0.525260332098129 0.356935567312315 0.383811407259931 0.740707600805727 0.531988340725928 0.525116320630291 0.376987315891731
2573 25587 3 0.05 0.5 0 0.4 30 "PR" 0.256019737154206 0.546097862407628 0.170098468955526 0.362638283674782 0.483546221391577 0.52384922873233 0.355866549813645 0.385232347595518 0.739565958545784 0.53132710009637 0.525965018769171 0.377638312115465
2574 99240 4 0.05 0.5 0 0.4 30 "PR" 0.256119530470515 0.54757785039583 0.169004501879271 0.361110745724281 0.484662868923476 0.525986741062468 0.353292203142264 0.383059474114237 0.740782399393991 0.533235825436477 0.522296705021535 0.375690204770206
2575 366865 5 0.05 0.5 0 0.4 30 "PR" 0.257002106193187 0.547695300338541 0.169524129428317 0.361068179076518 0.482651017587983 0.523241561512844 0.356100721110219 0.385817308056636 0.73965312378117 0.531463480557302 0.525624850538536 0.377496067716857
2576 68060 1 3 0.5 0 0.4 30 "PR" 0.258905235325801 0.560683445350189 0.160787715912506 0.347941681755995 0.46943431556101 0.507257938043537 0.374057298910796 0.402606761134406 0.728339550886811 0.524852597759951 0.534845014823303 0.384608239399535
2577 337993 2 3 0.5 0 0.4 30 "PR" 0.257746397736492 0.55908090749984 0.161345095128632 0.349585198795846 0.467915142441884 0.504322568069754 0.378041057411132 0.40596730757759 0.725661540178376 0.522286166379116 0.539386152539764 0.387477517297966
2578 175920 3 3 0.5 0 0.4 30 "PR" 0.261612809261742 0.562540261538989 0.161102298645082 0.346071568346531 0.466294640962905 0.506169307145936 0.373365326880509 0.403834100078098 0.727907450224647 0.524892302652344 0.534467625525591 0.384655006236697
2579 412084 4 3 0.5 0 0.4 30 "PR" 0.258749003813544 0.56134997458366 0.16013795508296 0.347173773677729 0.475081831423286 0.515159635886947 0.364478745073787 0.394008527036452 0.73383083523683 0.530384633051416 0.524616700156747 0.378572339664844
2580 266829 5 3 0.5 0 0.4 30 "PR" 0.258733469469713 0.558869151330026 0.162038264690378 0.349778745898488 0.474543197703249 0.514325361997671 0.365677688760257 0.394890448753551 0.733276667172962 0.529030956559454 0.527715953450635 0.379999397315858
2581 308815 1 0.05 0.5 0 0.5 30 "PR" 0.253989835187851 0.543775092113337 0.170564748793563 0.365012953643013 0.476350919369753 0.509203427985997 0.374282896816509 0.399938528639405 0.730340754557604 0.520697915078834 0.544847645610072 0.388326385610444
2582 215798 2 0.05 0.5 0 0.5 30 "PR" 0.252575801214355 0.540706820744401 0.172064854337796 0.368071071825158 0.473415687630922 0.506236526671228 0.376975965649653 0.402917107119507 0.725991488845277 0.517689235301862 0.549040819987448 0.391339713301298
2583 80606 3 0.05 0.5 0 0.5 30 "PR" 0.251745349918004 0.543614508784283 0.169157077757836 0.365107673639254 0.481885244310736 0.515037418567482 0.368871489260713 0.394080833922094 0.73363059422874 0.524485733167803 0.538028567018549 0.3845015761865
2584 365403 4 0.05 0.5 0 0.5 30 "PR" 0.251597229692657 0.540848455481359 0.171242050015532 0.36791794549559 0.476771351672729 0.509525691457591 0.374183210884948 0.399612218865994 0.728368581365386 0.519908992255988 0.54542526090048 0.389105775501651
2585 103142 5 0.05 0.5 0 0.5 30 "PR" 0.250778713824119 0.543076731210699 0.168991196604005 0.36564020836462 0.477831886137374 0.510198269951709 0.373834114596122 0.398933378654907 0.728610599961493 0.52103886210802 0.542825311200127 0.387956165278953
2586 117536 1 3 0.5 0 0.5 30 "PR" 0.256471175206402 0.562613239620302 0.15786639285286 0.34601462880805 0.456485081731386 0.48448867592165 0.402563135671553 0.425897067868348 0.712956256937789 0.509784085835619 0.560429528524413 0.400037957391252
2587 249334 2 3 0.5 0 0.5 30 "PR" 0.260586431993963 0.563634340483082 0.159592610131711 0.344971755174041 0.455962440853188 0.488816909360774 0.39428224104458 0.421627948319374 0.716548872847151 0.513481553962708 0.553874851176291 0.39636122744725
2588 265010 3 3 0.5 0 0.5 30 "PR" 0.256356294223875 0.562524969546834 0.157837069909468 0.346120753406992 0.461318948332692 0.489939416817563 0.396976086002022 0.420379545026862 0.717675242556568 0.513459263213569 0.55481315591149 0.396322338090709
2589 40165 4 3 0.5 0 0.5 30 "PR" 0.254127574025868 0.554604094344908 0.162344096141578 0.354109694489872 0.457177263695065 0.485050128721351 0.402334263492791 0.425714225565137 0.711304837720933 0.507685075849778 0.564678359634369 0.402417947834283
2590 381560 5 3 0.5 0 0.5 30 "PR" 0.253122306904439 0.555695211460922 0.160981970982046 0.352919396240041 0.463346581033768 0.492735158745446 0.393105349984188 0.416763427020643 0.716468887938206 0.513072059682717 0.554087320966234 0.396142345253269
2591 175431 1 0.05 0.5 0 0.6 30 "PR" 0.252053804390437 0.54191329895953 0.170763364494975 0.366904117579734 0.466661028930816 0.493913695754018 0.392557910997618 0.415296131095741 0.718714833321253 0.509730879992179 0.563321275492593 0.39934976871515
2592 48544 2 0.05 0.5 0 0.6 30 "PR" 0.250162603675331 0.537492879678798 0.17289024916475 0.371282433722698 0.469317253911638 0.497523970006933 0.388554118851071 0.411670068446943 0.71947985758697 0.510719147885353 0.561444368015821 0.398336726406958
2593 400787 3 0.05 0.5 0 0.6 30 "PR" 0.250716370719686 0.541301095323763 0.170338233092486 0.367434440070036 0.467422449483158 0.494771220427887 0.391706998600961 0.414446906338288 0.718138820202844 0.510050887835992 0.562045231693447 0.3990089172429
2594 234692 4 0.05 0.5 0 0.6 30 "PR" 0.254932932282729 0.533399605549442 0.179511883169957 0.37538021515074 0.46079495206738 0.495154495173455 0.385510312513226 0.414070720534856 0.715727884350108 0.508123862546045 0.565022195683183 0.40095037986623
2595 135701 5 0.05 0.5 0 0.6 30 "PR" 0.255136340683312 0.538896314130238 0.175208860225558 0.369853787923599 0.463023925618215 0.495811847326819 0.38620669207479 0.413387404607975 0.718160266301527 0.510293617198837 0.561415552300348 0.398754728787644
2596 68028 1 3 0.5 0 0.6 30 "PR" 0.258368510473962 0.559574408257775 0.161279941349457 0.349012320535902 0.447936922964662 0.475713562265916 0.409718580988323 0.434158829326383 0.706305433438625 0.503193762521842 0.57099852233778 0.406258509074179
2597 119515 2 3 0.5 0 0.6 30 "PR" 0.257630496560733 0.558458509369184 0.161648920810504 0.350207232379239 0.44094474064133 0.466259966561054 0.421128952225253 0.444277449164497 0.698575237202063 0.496349888441221 0.582777873035757 0.413582545361615
2598 146 3 3 0.5 0 0.6 30 "PR" 0.255741045302461 0.565949904917739 0.154951541236784 0.342606924805122 0.441218401042951 0.463941253949266 0.425815802448502 0.446803812566604 0.696959446345413 0.496669561805286 0.580767343685286 0.413376898252778
2599 210793 4 3 0.5 0 0.6 30 "PR" 0.259873143540425 0.561835081257755 0.160484644047923 0.346737077853546 0.439401522262948 0.466985297090365 0.418181330829907 0.443574584404577 0.699274665803373 0.49816447814829 0.57866597487783 0.411744834921975
2600 370038 5 3 0.5 0 0.6 30 "PR" 0.257346634238138 0.559479309817523 0.160683429097696 0.349195789899498 0.43837606166033 0.462335159575647 0.42580651475324 0.448219037602494 0.695722695898468 0.49395166602403 0.586489943850936 0.415996385776407
2601 69553 1 0.05 0.5 0 0.7 30 "PR" 0.248610937302203 0.537505786417386 0.17181766497526 0.371248542310176 0.454872815441149 0.476904254965746 0.412524732666133 0.432383461127386 0.703483752743352 0.496680911683809 0.584342397641393 0.412432907369116
2602 233407 2 0.05 0.5 0 0.7 30 "PR" 0.253072329318807 0.534415583916068 0.17744730279561 0.374356768781692 0.445994217862924 0.473101149412927 0.411414421238379 0.436215382978176 0.699066547181731 0.49359005691302 0.58886172403399 0.415544814078814
2603 408669 3 0.05 0.5 0 0.7 30 "PR" 0.24906674884906 0.534771769514366 0.174364188273625 0.374032167276376 0.449851455668214 0.47235918464336 0.416348961573939 0.436969804520505 0.698918204517274 0.492846596455215 0.590713149847564 0.416310204079228
2604 198447 4 0.05 0.5 0 0.7 30 "PR" 0.252510592443838 0.531195818045954 0.179661565990059 0.377608971620066 0.44295291856394 0.469233081034582 0.415662751147342 0.440115731182165 0.695463511007778 0.489970747157255 0.595324317137401 0.419196077285648
2605 185638 5 0.05 0.5 0 0.7 30 "PR" 0.25197102886232 0.538127870954199 0.17365132048472 0.370664029636658 0.445682870295407 0.469716976266711 0.417357999321892 0.439637905250427 0.697653899157727 0.492310947750572 0.591009319806612 0.416858122513717
2606 160667 1 3 0.5 0 0.7 30 "PR" 0.256499920742865 0.557246686735482 0.161869493180097 0.351481554449924 0.409509301752327 0.427427776985245 0.464104084934704 0.483681108908559 0.666009222495192 0.469485458465978 0.6259735781148 0.440854152660807
2607 149319 2 3 0.5 0 0.7 30 "PR" 0.261357444184279 0.563033821002179 0.160560104675007 0.345550312343841 0.408843608705878 0.431259659609548 0.455890888147815 0.480242516388098 0.670201052890157 0.474492564583576 0.616450992822822 0.436053994413415
2608 5434 3 3 0.5 0 0.7 30 "PR" 0.257314616049372 0.558875530749615 0.161216774636277 0.349751431924041 0.410871305527199 0.430560614097295 0.459367101759199 0.480756092070846 0.66818592157657 0.472256435233659 0.620583876395476 0.438188329575614
2609 209212 4 3 0.5 0 0.7 30 "PR" 0.255621402227434 0.556613378606975 0.161780372771493 0.352006939988706 0.416523653283027 0.436323908936717 0.453668327941936 0.474443122930725 0.672145055510462 0.475329601423774 0.615448700713428 0.434742706173693
2610 13301 5 3 0.5 0 0.7 30 "PR" 0.25326110538588 0.558548402305705 0.15881720907413 0.350083316438605 0.414501232575354 0.431339327083477 0.461726295000711 0.479696283060789 0.667762337961233 0.472048310272766 0.62054350407484 0.438220707648732
2611 421537 1 0.05 0.5 0 0.8 30 "PR" 0.245938445396727 0.531059530119038 0.175045064428831 0.377735156142531 0.425585656560461 0.442375846235965 0.449579958817796 0.467178337496647 0.671524101957187 0.471188180142919 0.624625023246627 0.438119335591586
2612 75283 2 0.05 0.5 0 0.8 30 "PR" 0.246638681321161 0.526461957948479 0.1792284889719 0.38238421024818 0.428827893573315 0.447273362525497 0.443268078600739 0.462249278106045 0.675466574894477 0.473261566538813 0.622496567572639 0.436039170996079
2613 36956 3 0.05 0.5 0 0.8 30 "PR" 0.248089013756457 0.528390095770817 0.178789477895949 0.380429583758278 0.425306816530811 0.444341442596892 0.445338567420261 0.465162564013315 0.673395830287268 0.471994150282808 0.62412804531621 0.437284786590969
2614 144824 4 0.05 0.5 0 0.8 30 "PR" 0.247512860710452 0.527731109580693 0.178892813837677 0.381062076346017 0.421352363172037 0.440203225073851 0.449462044051265 0.469392271630882 0.668865223882489 0.468983785194667 0.628354857888942 0.440348031556573
2615 119421 5 0.05 0.5 0 0.8 30 "PR" 0.252479141141846 0.531688332720674 0.179176770587185 0.377089831041231 0.419456891813945 0.441935841678658 0.443938283482952 0.467639915275037 0.671936032955791 0.47185655133873 0.623115054070137 0.437453382166027
2616 345606 1 3 0.5 0 0.8 30 "PR" 0.258241097155813 0.558473539906134 0.162097825945104 0.350139003694453 0.363740289791172 0.379056383879426 0.512329014778517 0.53346915514445 0.621981386946985 0.437309047260109 0.674426840723621 0.473948129872032
2617 90665 2 3 0.5 0 0.8 30 "PR" 0.258857201023857 0.560014486974363 0.161224674786394 0.348639523896664 0.370360825506739 0.385631819356319 0.505382142627503 0.525576632545892 0.629218026530597 0.442215242514008 0.666606817413897 0.468164854246705
2618 340405 3 3 0.5 0 0.8 30 "PR" 0.261380239709308 0.55979881234963 0.162993543264087 0.348831064626944 0.358757217653847 0.375559437369642 0.513756608829117 0.537267545283715 0.620137457363154 0.435968181894488 0.676750152093204 0.475481017210543
2619 160575 4 3 0.5 0 0.8 30 "PR" 0.259187668386843 0.558251965188824 0.162796915642868 0.350433062475943 0.36016331273067 0.375373714854939 0.51604307921014 0.537261300717256 0.619350981117513 0.434919268475167 0.678839994853008 0.476433690061671
2620 387820 5 3 0.5 0 0.8 30 "PR" 0.255022417121633 0.558839420885496 0.159888842150807 0.349802527685629 0.363943185901759 0.3765607515988 0.518579482484463 0.535994222115042 0.618965603023393 0.434903689143336 0.67846832463527 0.476403539664862
2621 176577 1 0.05 0.5 0 0.9 30 "PR" 0.243228501016127 0.514725787992024 0.186368867393628 0.39412543613661 0.38574102427542 0.401521139100655 0.488839489199796 0.508749742459302 0.628969525291547 0.438842952246452 0.675208356593424 0.470959936595298
2622 5024 2 0.05 0.5 0 0.9 30 "PR" 0.245827637813058 0.520428235202272 0.183636975386686 0.388403357908154 0.385543076753454 0.401832327462845 0.488060219872112 0.50848978001888 0.631370714566512 0.440965081311701 0.671697195258798 0.468864995299925
2623 109037 3 0.05 0.5 0 0.9 30 "PR" 0.248483034655095 0.522890622361464 0.183479758395525 0.385876267416153 0.386995846014592 0.405462956692806 0.481903974452729 0.504771391859341 0.635478880669687 0.444500095898108 0.665383732848255 0.465246436740792
2624 246144 4 0.05 0.5 0 0.9 30 "PR" 0.249124682987862 0.524613842759979 0.182526852345918 0.38417596792658 0.370755156783831 0.38773709727403 0.500554536183067 0.523395761800079 0.619879839771693 0.433153820445124 0.683081388528985 0.477201517262167
2625 338301 5 0.05 0.5 0 0.9 30 "PR" 0.246567413151434 0.520387256642456 0.184191854522214 0.388410330928193 0.384127136588236 0.401095507289512 0.487736377742518 0.509174304611998 0.63069454973967 0.440582211753344 0.671928232264732 0.469200257051863
2626 336797 1 3 0.5 0 0.9 30 "PR" 0.254861261622935 0.556920121775762 0.16110522625717 0.351788984336317 0.23674885275049 0.242756166298965 0.663593234516567 0.679920172730396 0.491610114373425 0.343018785392786 0.824698460773737 0.575203734205405
2627 356476 2 3 0.5 0 0.9 30 "PR" 0.259908660216456 0.559769969854215 0.162059428571293 0.348821064020934 0.239889655767122 0.248788480717897 0.649401481528681 0.673107417655798 0.499798315983578 0.349841910218718 0.811460910099974 0.567728695675583
2628 403624 3 3 0.5 0 0.9 30 "PR" 0.257524471500819 0.5663921905723 0.155728112059935 0.342149521803559 0.236966262051893 0.243714587408709 0.661128815406946 0.679461914076351 0.494490733552712 0.346511015223909 0.816856927466881 0.571993267248908
2629 396162 4 3 0.5 0 0.9 30 "PR" 0.254496523264576 0.558108597784799 0.159959474143075 0.35050740403812 0.234292865119579 0.240581544640315 0.665074249986015 0.682480341043024 0.488789388384155 0.341794438461385 0.82503372412909 0.576657957169868
2630 75070 5 3 0.5 0 0.9 30 "PR" 0.254969487352933 0.557288506435799 0.160918834828885 0.351343943860351 0.24404481237101 0.250858712944796 0.653455147363675 0.671194316503791 0.499014299723943 0.348826066229291 0.814373982192561 0.568936167225575
2631 140449 1 0.05 0.5 0 1 30 "PR" 0.232069627525116 0.50140241665575 0.189054554776451 0.408009963399295 0.287045343579476 0.29569752521165 0.614769656875933 0.633202942529386 0.519114971104592 0.362114874117819 0.803824211652384 0.560492276548398
2632 219825 2 0.05 0.5 0 1 30 "PR" 0.236048612384409 0.50181206434779 0.191891670114528 0.407145265270237 0.319966664883861 0.332912130680914 0.566563470859533 0.589326606175678 0.55601527726827 0.388413445078514 0.758455140974061 0.529459890204779
2633 3223 3 0.05 0.5 0 1 30 "PR" 0.233580701282447 0.497546577562267 0.193586892015097 0.411580545913279 0.294138067707941 0.30566023916616 0.598006599250804 0.621257821651969 0.527718768990388 0.368585416621938 0.791593491265902 0.552496081629907
2634 379899 4 0.05 0.5 0 1 30 "PR" 0.228873682281998 0.491335237290086 0.195678532810281 0.418664104024308 0.274732459737059 0.28480263676229 0.624239596690113 0.646771629547349 0.503606142019057 0.352066658591175 0.819918129500393 0.572475994554004
2635 55966 5 0.05 0.5 0 1 30 "PR" 0.230551395239794 0.497541748527914 0.191327146426157 0.411931814329668 0.2696218660646 0.278287972982198 0.635540061873277 0.655761806747753 0.500173261304394 0.349228086055848 0.826867208299434 0.576867147749422
2636 125774 1 3 0.5 0 1 30 "PR" 0.255283025717798 0.55284050725632 0.164543769112166 0.355880095972966 0.0653331750082285 0.0668090684017534 0.897043488207999 0.917280200477404 0.320616200726026 0.222696685034065 1.06158725732016 0.737212447837076
2637 348146 2 3 0.5 0 1 30 "PR" 0.259366630794442 0.555258154432061 0.165222328370959 0.35343173867888 0.0437309264541776 0.0450597188187137 0.917521759321983 0.945377397617762 0.30309755724862 0.210827433031213 1.08274408769294 0.753044913004483
2638 371588 3 3 0.5 0 1 30 "PR" 0.252669122501663 0.551161853729879 0.16410976101853 0.357630320204784 0.0612695932796484 0.062508343034465 0.904961906721927 0.923237971845719 0.313938715781311 0.218215253556932 1.06907166774046 0.743005002022423
2639 309278 4 3 0.5 0 1 30 "PR" 0.253602948565366 0.552471201103368 0.163670012151345 0.356237979260228 0.0480745082341646 0.0489715313883125 0.922411112666526 0.939609599346957 0.30167745679953 0.20938676618948 1.08608112481787 0.75374171561964
2640 342423 5 3 0.5 0 1 30 "PR" 0.251789321580053 0.548918416938809 0.165224632335567 0.359736669542751 0.070404932020215 0.0719237987546891 0.892827759956432 0.912052258116427 0.322194253600268 0.224112436636002 1.058052392292 0.735824655068186
2641 232423 1 0.05 0.5 0 0 40 "PR" 0.263907382836689 0.562937323897599 0.162160998125367 0.345710971547187 0.497113588773552 0.562526121108551 0.30615313422134 0.346099684985612 0.76102097161024 0.56264114871367 0.468314132346707 0.345992929239179
2642 225635 2 0.05 0.5 0 0 40 "PR" 0.259099871291593 0.564309966766838 0.158150053733075 0.344306654206137 0.502355734141633 0.563817552261437 0.307532144287326 0.344777769180061 0.761455605433226 0.563952304896371 0.465682198020401 0.344650769749269
2643 399336 3 0.05 0.5 0 0 40 "PR" 0.256931190291379 0.5660301950515 0.155550758349985 0.342556174770262 0.503833072878863 0.560293716178303 0.313618211422636 0.348369475126824 0.760764263170242 0.562202930699251 0.469168969772622 0.346434713854884
2644 104219 4 0.05 0.5 0 0 40 "PR" 0.256607449062668 0.562962567405253 0.157620526302964 0.345689181343752 0.503507571550805 0.560651129994836 0.312815878600883 0.347989845997871 0.760115020613473 0.561402563352352 0.470436404903846 0.347242349436071
2645 268116 5 0.05 0.5 0 0 40 "PR" 0.260896617350551 0.562371802166408 0.160695594300751 0.346267594981162 0.497648679483162 0.557990131746385 0.313067504018767 0.350679224818696 0.758545296833714 0.559466050380556 0.473763098319518 0.34919340267994
2646 289897 1 3 0.5 0 0 40 "PR" 0.258900277898538 0.567712584881107 0.155540045439696 0.340828197729249 0.493529191223767 0.554942569441551 0.316841282122231 0.354064746378203 0.752429469122305 0.558993118854178 0.472381327561927 0.349869244212644
2647 257766 2 3 0.5 0 0 40 "PR" 0.259449625027119 0.559309071781341 0.162180702732941 0.349384336076377 0.490696717888006 0.553758534670823 0.316828162583186 0.35545915626105 0.750146342915125 0.5553605425197 0.479008865316127 0.353694187768362
2648 27564 3 3 0.5 0 0 40 "PR" 0.258998489175674 0.562854698674765 0.159202362566303 0.345821204588072 0.493457973798212 0.555470113534627 0.315954324032039 0.353764765397337 0.752456462973886 0.557739849056342 0.475156686598342 0.351319786828184
2649 269443 4 3 0.5 0 0 40 "PR" 0.256757593202131 0.564497391413292 0.156665141684396 0.344118439120163 0.493148502733247 0.551799319247465 0.321587503539392 0.35760436074874 0.749906095935378 0.555796109172835 0.478252645223788 0.353358324304519
2650 3320 5 3 0.5 0 0 40 "PR" 0.25676299851916 0.560871980396019 0.15928690755088 0.347773236299783 0.49561202613077 0.556138165067688 0.316034086689878 0.352854696223394 0.75237502464993 0.557486745993396 0.475320994240757 0.351399881707043
2651 262486 1 0.05 0.5 0 0.1 40 "PR" 0.256411209899009 0.557687881823163 0.161451954082428 0.351021503840486 0.500132970865289 0.553395046373761 0.321450953991024 0.355360681222402 0.756544180764298 0.554821523215783 0.482902908073452 0.353918943670438
2652 169499 2 0.05 0.5 0 0.1 40 "PR" 0.25495354333818 0.563286387223813 0.156374846584316 0.345360157732251 0.504286769478388 0.556590440936181 0.319299071578155 0.35212627256092 0.759240312816568 0.558801598649261 0.47567391816247 0.34989198039115
2653 225126 3 0.05 0.5 0 0.1 40 "PR" 0.257484857952587 0.560144901893803 0.160282021217465 0.348534275287726 0.501237726684828 0.556298381192865 0.317880850531892 0.352442648870932 0.758722584637415 0.55757543520209 0.478162871749356 0.351144985259264
2654 247321 4 0.05 0.5 0 0.1 40 "PR" 0.25565921388725 0.558405026485051 0.160429040863553 0.35024097622054 0.500750336564257 0.554528100874675 0.320143420328813 0.354204251014558 0.756409550451507 0.555812476966737 0.480572461192366 0.352891097636193
2655 173373 5 0.05 0.5 0 0.1 40 "PR" 0.256730385130533 0.561432505857451 0.158828255458226 0.347179012838791 0.500605694866758 0.554546631977883 0.3200544525843 0.354191958962825 0.757336079997291 0.556840114617926 0.478882708042525 0.351856058375545
2656 76345 1 3 0.5 0 0.1 40 "PR" 0.257668396147314 0.561753121152436 0.159259003038994 0.346870763421634 0.489922287786153 0.544349140717348 0.3306420945529 0.365423816643252 0.747590683933467 0.54996500220365 0.489901097591894 0.359436984240951
2657 174648 2 3 0.5 0 0.1 40 "PR" 0.259855612579762 0.561929805967055 0.160448105721308 0.346647157537093 0.490324082625649 0.548462031715236 0.323795801739289 0.360635666605525 0.750179695205411 0.552817161037728 0.484243907460597 0.356112479760819
2658 9445 3 3 0.5 0 0.1 40 "PR" 0.255221424521896 0.559521588130282 0.159344547173202 0.349088058037373 0.496460174851344 0.552718369713701 0.321192582400213 0.35602469623293 0.75168159937324 0.55480070368833 0.480537129573415 0.35390202755741
2659 193950 4 3 0.5 0 0.1 40 "PR" 0.262797202455079 0.564636478040345 0.1601723791045 0.343956813746415 0.485760055252463 0.547874872133755 0.322443303870447 0.36140896293072 0.748557257707542 0.553357786875517 0.482615682974947 0.355704350458938
2660 416925 5 3 0.5 0 0.1 40 "PR" 0.259103584934117 0.562906176933926 0.159232721602169 0.345742018915608 0.49029006344001 0.548283906556718 0.32469879848575 0.360973207277721 0.749393648374127 0.553008897125505 0.483931520087919 0.356054499164189
2661 27912 1 0.05 0.5 0 0.2 40 "PR" 0.258687530956512 0.55580958363633 0.16431033641999 0.35287688933578 0.49843176345357 0.552614355716639 0.321593035702209 0.356208806181433 0.757119294410083 0.553678340840402 0.485903372122199 0.355098651115769
2662 210650 2 0.05 0.5 0 0.2 40 "PR" 0.256424794249517 0.558485908144148 0.160860670982013 0.350185832873202 0.499213977188315 0.549606634729437 0.326596279817842 0.359228010906285 0.755638771437832 0.552569648420093 0.487456950799855 0.356210551062358
2663 91455 3 0.05 0.5 0 0.2 40 "PR" 0.257067368647282 0.55356694210111 0.164975081092501 0.355184293552724 0.497056514602957 0.548292143412286 0.327086671779861 0.360557489692276 0.75412388325024 0.550057482080446 0.492061752872362 0.358759065331124
2664 406101 4 0.05 0.5 0 0.2 40 "PR" 0.258241377794406 0.556563604516883 0.163446785664012 0.352148164560565 0.496541139757448 0.548820837757097 0.325956450178369 0.360006934048077 0.754782517551854 0.551428362963626 0.489403235842381 0.35736026330044
2665 27982 5 0.05 0.5 0 0.2 40 "PR" 0.255826598508804 0.560158212038635 0.159245513402174 0.348513246398331 0.498630467946046 0.547185101291573 0.329833281952303 0.361644571582632 0.75445706645485 0.551495610528253 0.489078795354477 0.357281479587895
2666 421977 1 3 0.5 0 0.2 40 "PR" 0.262230859575242 0.557281306652281 0.165507901735674 0.351413887092751 0.484133178228524 0.542500416147469 0.329352247562399 0.367024542742992 0.746364037803766 0.547353939967858 0.494860149298073 0.361898646638535
2667 309083 2 3 0.5 0 0.2 40 "PR" 0.25737651511291 0.564016838571587 0.157305053906932 0.344590009677689 0.490842809826405 0.544608886195986 0.330842570544896 0.364878764437517 0.748219324939315 0.550862704878073 0.488147624451828 0.358344859070698
2668 295414 3 3 0.5 0 0.2 40 "PR" 0.256549926755967 0.559226746958295 0.160545542025029 0.34939480284622 0.488236267585559 0.541635241700092 0.333632769948126 0.367977682565966 0.744786194341526 0.547252970011477 0.494178311973154 0.362041365628106
2669 408361 4 3 0.5 0 0.2 40 "PR" 0.257007696004039 0.563094577278791 0.157838280499621 0.345535846096016 0.4887655312357 0.538916602228401 0.337333563603141 0.370251528609763 0.745773227239739 0.546778993018215 0.495171844102763 0.36221730758128
2670 303383 5 3 0.5 0 0.2 40 "PR" 0.261180086394219 0.558811241199944 0.163698947928129 0.349847619242666 0.485080654172634 0.541932714846254 0.330775797723894 0.36780169511457 0.746260740566853 0.547501292459586 0.494474745652023 0.361878765882704
2671 8931 1 0.05 0.5 0 0.3 40 "PR" 0.257651812477774 0.551938159653588 0.166639683345051 0.356797536253409 0.492390455382897 0.541276264991549 0.334638319190258 0.36764771807529 0.750042267860671 0.544857368043352 0.50127800253531 0.364003257429993
2672 432798 2 0.05 0.5 0 0.3 40 "PR" 0.257624644894308 0.550582023775134 0.167726547711772 0.358143116109544 0.493364456110941 0.543362103561799 0.332221649168381 0.365557813146169 0.750989101005249 0.545788456990355 0.499948196880153 0.363065661034914
2673 421421 3 0.05 0.5 0 0.3 40 "PR" 0.257364779391019 0.55396156254775 0.164892981703894 0.354738953262486 0.495562672410928 0.545963553398856 0.329662634776238 0.362915486309475 0.752927451801946 0.548648762051619 0.494555616480132 0.360170188800248
2674 75108 4 0.05 0.5 0 0.3 40 "PR" 0.256544046435267 0.554085453518369 0.164239069548241 0.354606629084329 0.495384927397489 0.544442940753164 0.331904200350738 0.364449891726131 0.751928973832756 0.547672281075595 0.496143269898979 0.361153036551324
2675 18044 5 0.05 0.5 0 0.3 40 "PR" 0.254048614488618 0.552116846225176 0.164202983195535 0.356569557311135 0.496622935969907 0.544440201279793 0.332762227556412 0.364443892431137 0.750671550458525 0.546976322054641 0.496965210751947 0.36184194291352
2676 294821 1 3 0.5 0 0.3 40 "PR" 0.262487396349294 0.56003366992809 0.163494722308946 0.348611838028546 0.480293684389842 0.532340653229627 0.341917681716389 0.377207905612246 0.742781080739136 0.541597319903774 0.505412404025335 0.367653528314411
2677 177785 2 3 0.5 0 0.3 40 "PR" 0.258719528182332 0.556159639922905 0.164203637649227 0.352505717991065 0.482594671695514 0.532049592192366 0.344029146457531 0.37756121857001 0.741314199877846 0.539958609434554 0.508232784106758 0.369343706284989
2678 163605 3 3 0.5 0 0.3 40 "PR" 0.258199452932133 0.559699407152374 0.161091252948807 0.348939130492108 0.484322811798065 0.532652529242225 0.344562168912311 0.377088825933047 0.742522264730198 0.541468424885477 0.505653421861118 0.367917718240645
2679 100340 4 3 0.5 0 0.3 40 "PR" 0.262260298802357 0.565956375145784 0.158878157672324 0.342651363422632 0.485074129543407 0.535558581632924 0.339194856668685 0.373373165676089 0.747334428345765 0.545698379854819 0.498073014341009 0.363126202243762
2680 56608 5 3 0.5 0 0.3 40 "PR" 0.259017826915773 0.565582002111073 0.157177480896731 0.342986232237246 0.483254435381711 0.531202549075266 0.346068240255055 0.378661395984995 0.742272262297484 0.542511490644819 0.503245721151786 0.366930560694059
2681 200736 1 0.05 0.5 0 0.4 40 "PR" 0.254919957625616 0.548591497007726 0.167472982027682 0.36017693627671 0.491609716040356 0.535042130426447 0.343852420222994 0.3739616401404 0.746529673665972 0.539572098937125 0.511325402250676 0.369352877908622
2682 408452 2 0.05 0.5 0 0.4 40 "PR" 0.252741269888063 0.549085981873317 0.165641607867497 0.359629238656499 0.493093887649915 0.534341915890035 0.345997507834408 0.374644571956875 0.745835157537978 0.539228744468216 0.511639115701905 0.36966772697109
2683 55781 3 0.05 0.5 0 0.4 40 "PR" 0.259173170732403 0.546680529744492 0.171766838468148 0.362069077623222 0.488347986979075 0.537848648940495 0.337173972687812 0.371134635504516 0.747521157711478 0.540858739327532 0.50894081115596 0.368044641158793
2684 264335 4 0.05 0.5 0 0.4 40 "PR" 0.252157892229963 0.545927293705375 0.167706221489497 0.362787661430299 0.49028332609959 0.533013742693289 0.34617734498691 0.37597983383416 0.742441218329553 0.537303551685588 0.513883566476407 0.371597114770229
2685 13250 5 0.05 0.5 0 0.4 40 "PR" 0.260034196335873 0.554483155646489 0.16617144602196 0.354237164694333 0.488523290942737 0.536159881089462 0.339977155467467 0.372810822123234 0.74855748727861 0.542362052195091 0.506148601489427 0.36652374032261
2686 131396 1 3 0.5 0 0.4 40 "PR" 0.258803829143155 0.55684238888406 0.163668210735381 0.351811509652194 0.477209405257877 0.521772270377122 0.356263936840328 0.387978797832714 0.736013234401032 0.533351626604622 0.519932147575709 0.376040943720279
2687 313414 2 3 0.5 0 0.4 40 "PR" 0.256791123887135 0.559506641927301 0.160398790237238 0.349147593229247 0.481989555887222 0.525648586311966 0.353711056404088 0.384181679064789 0.738780679774357 0.536717160214965 0.514109846641326 0.372734859675111
2688 386766 3 3 0.5 0 0.4 40 "PR" 0.260933764079754 0.561189491538877 0.161634677274983 0.347420180901184 0.475056909498472 0.520071149067255 0.357519201268106 0.38974570637358 0.735990673578226 0.53373057737658 0.519153878543089 0.375690064813915
2689 251753 4 3 0.5 0 0.4 40 "PR" 0.260008581640885 0.557248058030341 0.164065448954698 0.351365465350345 0.475630232921147 0.52154462989119 0.355308793749115 0.388187762472336 0.735638814562032 0.533396103333567 0.519374242703813 0.375969163830647
2690 361039 5 3 0.5 0 0.4 40 "PR" 0.264810938568765 0.56613232194464 0.160277954759746 0.342473155743636 0.474102884838749 0.521207947489006 0.354411419065442 0.388260102837351 0.738913823407513 0.536298083044258 0.514689373825188 0.37288381652018
2691 274608 1 0.05 0.5 0 0.5 40 "PR" 0.254849640172321 0.543586924408611 0.171322285720959 0.365188148076727 0.483298793574392 0.524173442774861 0.355181521864828 0.384912565218069 0.738148433746713 0.530690693597604 0.526503807585787 0.378290714455328
2692 334777 2 0.05 0.5 0 0.5 40 "PR" 0.254599193838955 0.545855866895462 0.16934681826972 0.36294576480817 0.485890159128582 0.525151609688165 0.355442833554644 0.383912024821503 0.740489352967536 0.532067308455317 0.524789651824365 0.376908762980134
2693 53358 3 0.05 0.5 0 0.5 40 "PR" 0.257374819670461 0.549284312949081 0.168499859246133 0.359445538784434 0.488660664947564 0.532534419723786 0.345674153749386 0.376490576496975 0.746035484618025 0.538176908811646 0.514174012995518 0.370748549239475
2694 115913 4 0.05 0.5 0 0.5 40 "PR" 0.258720038402125 0.544787536078875 0.1729469469983 0.363944563880345 0.479810884108129 0.525901224280115 0.349836059324014 0.383138093412833 0.738530922510254 0.532330208414364 0.522783006322314 0.376604397636024
2695 109125 5 0.05 0.5 0 0.5 40 "PR" 0.251444373535284 0.54424818637855 0.168496447374236 0.364492050953889 0.487162813685836 0.525328075569756 0.356199756206136 0.383729624958331 0.738607187221121 0.531592349382792 0.524696203580372 0.37736009265789
2696 8652 1 3 0.5 0 0.5 40 "PR" 0.256328754189888 0.560353113162639 0.15948051025298 0.348272981105242 0.472595818947239 0.509825415363949 0.372547490052506 0.400419038744571 0.728924573137126 0.52630816716882 0.532028000305486 0.383414418720254
2697 121951 2 3 0.5 0 0.5 40 "PR" 0.258811017275768 0.563067314873832 0.159016121266679 0.345542774393828 0.465678291215007 0.502186428437214 0.379820356018055 0.408203304331164 0.724489308490775 0.522159430781681 0.538836477284733 0.38765248161233
2698 370141 3 3 0.5 0 0.5 40 "PR" 0.256564523772276 0.565129631997051 0.156073255103249 0.343471270382705 0.472719842513911 0.508136466547698 0.375328100678036 0.401954287790834 0.729284366286186 0.526677854939375 0.531401355781285 0.382933931879351
2699 162008 4 3 0.5 0 0.5 40 "PR" 0.266162422678692 0.566550253805529 0.1607309327533 0.342013690791422 0.461032370010475 0.503322361246154 0.374043398618613 0.406979613064637 0.727194792689167 0.524610610412051 0.534774331371913 0.385111948772741
2700 126088 5 3 0.5 0 0.5 40 "PR" 0.256123953518668 0.556934381287084 0.161855770880675 0.35169644300753 0.470299700308423 0.507943710060544 0.373791022323153 0.402243107217032 0.726423653827092 0.524011479611539 0.535646793203828 0.38566977951532
2701 107174 1 0.05 0.5 0 0.6 40 "PR" 0.25189274317797 0.540387345476838 0.17183627892123 0.368417879429217 0.47659352587528 0.509710375905591 0.37371815274717 0.399444871199051 0.72848626905325 0.519898561378565 0.5455544316684 0.389140502882708
2702 410490 2 0.05 0.5 0 0.6 40 "PR" 0.255084970416074 0.546601659146312 0.169073112794936 0.362143812870763 0.479385599814426 0.516008651501794 0.365407454947835 0.393109748026088 0.7344705702305 0.52621786436093 0.534480567742771 0.382776061997496
2703 152602 3 0.05 0.5 0 0.6 40 "PR" 0.250601997853508 0.544699970731661 0.167587237011544 0.364059380060268 0.481669939205608 0.51417849672147 0.370205998162446 0.394957142806416 0.732271937059116 0.5242054082167 0.53779323517399 0.384806582493017
2704 176819 4 0.05 0.5 0 0.6 40 "PR" 0.254185357834843 0.540388815224317 0.173351983799914 0.368364597704366 0.476574805180562 0.515253697999059 0.364589228803769 0.393869750073715 0.730760163015405 0.523698477344493 0.537941212603684 0.385300525703572
2705 321795 5 0.05 0.5 0 0.6 40 "PR" 0.254408680651827 0.545642251351481 0.169407212742936 0.363131948098012 0.480472106172318 0.516434712504457 0.365545610414789 0.392686601658293 0.734880786824145 0.526162690261227 0.534952823157725 0.382842945492478
2706 258972 1 3 0.5 0 0.6 40 "PR" 0.258959409803707 0.560087066985653 0.161300204530443 0.348562484341727 0.458742461620915 0.491949758934446 0.391238909859815 0.418364875114621 0.717701871424622 0.514392250289945 0.552539114390257 0.39537678332083
2707 438002 2 3 0.5 0 0.6 40 "PR" 0.254322426489297 0.559024703614597 0.159237073132535 0.349600428468151 0.459674675421787 0.489842551810683 0.396073134859357 0.420844493818798 0.713997101911084 0.512291414402467 0.555310207991892 0.397731442955904
2708 22063 3 3 0.5 0 0.6 40 "PR" 0.254395451398891 0.548524321233085 0.167277570640776 0.360254353613416 0.460763222546143 0.492853520779372 0.391457430365154 0.417450853236503 0.715158673945034 0.511065018625297 0.55873500100593 0.398748515139035
2709 209202 4 3 0.5 0 0.6 40 "PR" 0.258672810007904 0.556421809372933 0.163922972036068 0.352225023568389 0.453309262104214 0.486812954389201 0.395937261457375 0.42404782759385 0.711982072112119 0.509838693869975 0.559860233493443 0.400297656184352
2710 76566 5 3 0.5 0 0.6 40 "PR" 0.254732960580564 0.553137302733995 0.163901555062438 0.355606024493443 0.457121857901388 0.486938765245819 0.398820391809944 0.423685995223016 0.711854818481952 0.508596416066589 0.562721946872382 0.401419481865855
2711 119177 1 0.05 0.5 0 0.7 40 "PR" 0.249531702454516 0.534669308927158 0.174732649844671 0.374136621505774 0.468891606129814 0.498447603699823 0.386626553270582 0.410753513701271 0.718423308584329 0.51044282084577 0.561359203115253 0.398627497147198
2712 364440 2 0.05 0.5 0 0.7 40 "PR" 0.250366756166883 0.539362772122532 0.171578913524572 0.369402490436944 0.468906020317545 0.498543965546437 0.386460302201608 0.410663819943446 0.719272776484428 0.512014380958266 0.55803921572618 0.397047432757061
2713 37065 3 0.05 0.5 0 0.7 40 "PR" 0.250470412553921 0.535292098190871 0.17490842343327 0.37349351237887 0.4650705818017 0.495625850470595 0.388338765195497 0.413619137972434 0.715540994355621 0.508810416883473 0.563247188628767 0.400281956387736
2714 258382 4 0.05 0.5 0 0.7 40 "PR" 0.25460240664817 0.536909139441078 0.176485470176625 0.371897150405245 0.463879489980736 0.497929357214574 0.383438660666352 0.411296793676584 0.718481896628906 0.511054619754919 0.559924130842977 0.398030160575329
2715 43177 5 0.05 0.5 0 0.7 40 "PR" 0.253125517389157 0.538199167173834 0.174380252182319 0.370573357972321 0.468178231923389 0.500874399242127 0.381884106867059 0.408329804954326 0.721303749312546 0.513353965836743 0.556264359049378 0.39570593238992
2716 157253 1 3 0.5 0 0.7 40 "PR" 0.258818812327648 0.557595657224526 0.163092350076204 0.351056962425446 0.437578538386408 0.466123449728181 0.418452618173252 0.444737301148142 0.696397350714056 0.496261068046878 0.581544968249456 0.413877859503364
2717 85402 2 3 0.5 0 0.7 40 "PR" 0.2577121166268 0.562411869401813 0.158734298986675 0.346192193649722 0.43786401500493 0.463549196396678 0.423382141993121 0.447177693669363 0.69557613163173 0.495665718758371 0.582116440979795 0.414379342226449
2718 223431 3 3 0.5 0 0.7 40 "PR" 0.25769002173659 0.557439681433982 0.162570277707825 0.351246511532639 0.438714745628003 0.46547591833149 0.420963034560885 0.445618815210816 0.696404767364593 0.495623039259621 0.58353331226871 0.414686719251854
2719 175266 4 3 0.5 0 0.7 40 "PR" 0.259950462901416 0.559525281512969 0.162359950027594 0.349140012010443 0.435238364197797 0.463997128746759 0.420536493597636 0.447215287897251 0.695188827099213 0.495481545666029 0.58289644362523 0.41489750360355
2720 206844 5 3 0.5 0 0.7 40 "PR" 0.256798575517611 0.557220635357066 0.16208172481041 0.351475775592624 0.436316438040128 0.462300533134961 0.424958942412675 0.449112190486676 0.693115013557739 0.493330690510179 0.587040667223084 0.417198379147088
2721 101222 1 0.05 0.5 0 0.8 40 "PR" 0.247228070512375 0.53108543342459 0.175942204388503 0.377736847266814 0.450278688006475 0.473725527309806 0.414245243606696 0.435645912809013 0.69750675851885 0.492572434904407 0.590187447995199 0.41661859450983
2722 788 2 0.05 0.5 0 0.8 40 "PR" 0.249971034586037 0.531559031383334 0.177532849736514 0.37724309795432 0.451932385950519 0.479071349043854 0.406047139446604 0.430257985387644 0.701903420536555 0.496518439719714 0.583579989183118 0.412635728837164
2723 301858 3 0.05 0.5 0 0.8 40 "PR" 0.246862374178158 0.529143155199334 0.177334398488122 0.379656138093553 0.447195318005771 0.471532641952838 0.415513910463318 0.437858813322853 0.694057692183929 0.490509287491449 0.592848308951439 0.418687180761958
2724 27136 4 0.05 0.5 0 0.8 40 "PR" 0.249017780854453 0.53217342004496 0.176368141308994 0.37664070617206 0.446679232263796 0.47188611674778 0.41438482325388 0.437575466628149 0.695697013118249 0.491819145009265 0.590752964562874 0.417428456737651
2725 292213 5 0.05 0.5 0 0.8 40 "PR" 0.248632419477635 0.532202345303376 0.175990252108728 0.376584095001326 0.449552628199623 0.474868953126382 0.411527810184989 0.434511267787138 0.698185047677258 0.49380343285426 0.587518062293717 0.415380748022234
2726 325854 1 3 0.5 0 0.8 40 "PR" 0.256607519490842 0.552338772081148 0.165755411015722 0.356389438471379 0.407210784251233 0.428413677057997 0.460292253855426 0.483347309053516 0.663818303742075 0.468948643390496 0.626047664871147 0.441826762176493
2727 27244 2 3 0.5 0 0.8 40 "PR" 0.255209674855358 0.56030562173381 0.158843328912718 0.348306958580804 0.403849595023656 0.422742959475028 0.468177108403265 0.489218255541164 0.659059269879014 0.466996410904469 0.627020437315984 0.443893370236977
2728 176231 3 3 0.5 0 0.8 40 "PR" 0.26349125005918 0.562403821183269 0.16229617085684 0.346168366950071 0.41391951992129 0.440866161401382 0.441845181910721 0.469759416764354 0.677410769980471 0.481225375973021 0.604141352767561 0.428719633559177
2729 330439 4 3 0.5 0 0.8 40 "PR" 0.258536621907579 0.555891255641106 0.1642378266318 0.352802858132218 0.404154277190814 0.426554474411057 0.460461658377767 0.485165730953156 0.662690899098393 0.469029219019343 0.624699485009566 0.441701326633752
2730 376497 5 3 0.5 0 0.8 40 "PR" 0.256995364460001 0.557975328799346 0.161661824645385 0.350694505033789 0.409771802752489 0.430688812991372 0.458061799507429 0.480691937321814 0.66676716721249 0.472060577350599 0.619723624152815 0.438446653759547
2731 273921 1 0.05 0.5 0 0.9 40 "PR" 0.24576758120466 0.521651556454222 0.182560188326145 0.387183112835011 0.409853010690701 0.429565186418388 0.458641588771248 0.480402076665393 0.655620591895361 0.460001448508566 0.641201777097394 0.449591544530821
2732 127972 2 0.05 0.5 0 0.9 40 "PR" 0.244926888267 0.524474888939003 0.179681137078168 0.384331004116815 0.423184680751292 0.442769484420431 0.446482719231597 0.466922710632839 0.668111569018292 0.469588846205838 0.626163856309765 0.439812461207422
2733 176915 3 0.05 0.5 0 0.9 40 "PR" 0.244363616264021 0.527601411214981 0.176716415469032 0.381206987311022 0.416422781308396 0.433525601767036 0.457802298722075 0.476421159160452 0.660786397572417 0.464121963044091 0.634518714191108 0.445454407184932
2734 148320 4 0.05 0.5 0 0.9 40 "PR" 0.248943037951329 0.526650589096332 0.180776291482534 0.38211849197679 0.419544809818979 0.442644690012711 0.442969992102514 0.467161164670854 0.668487847770307 0.470594474370003 0.623746283585048 0.438866595337505
2735 320498 5 0.05 0.5 0 0.9 40 "PR" 0.248762636087799 0.525404381995997 0.181662241869832 0.383413387375008 0.409881252704998 0.431551473653288 0.454839023058594 0.478675184019519 0.658643888792797 0.462762584126633 0.636501264928426 0.446995673183674
2736 162961 1 3 0.5 0 0.9 40 "PR" 0.256019867033941 0.555905721478507 0.16256938243745 0.352759675690798 0.335744481233319 0.349439720359674 0.545228879106855 0.566534381446982 0.59176434826726 0.416237662781265 0.707798261544305 0.497379580935928
2737 113836 2 3 0.5 0 0.9 40 "PR" 0.254919508478477 0.552894777274755 0.164252577022201 0.355751243144502 0.347966286502934 0.362566042605362 0.530216696877556 0.551790016124605 0.602885794981411 0.424253900183866 0.694469273899757 0.488250204228529
2738 296072 3 3 0.5 0 0.9 40 "PR" 0.256911225357515 0.554797157299257 0.16404920517516 0.353870601087919 0.329691054433726 0.34419097505306 0.548815344431319 0.572106487587747 0.58660227979124 0.41276483769916 0.712864549606479 0.501045833274177
2739 183072 4 3 0.5 0 0.9 40 "PR" 0.256758101465928 0.554070277343604 0.164735394944426 0.354556910549566 0.326357818508426 0.341643254973686 0.551176334372372 0.576142194358443 0.583115919974354 0.410931713723772 0.715911729316799 0.503858020625115
2740 138067 5 3 0.5 0 0.9 40 "PR" 0.256511066059031 0.556710543680961 0.162291792774815 0.351966245116088 0.351221194269149 0.366031291178425 0.527055421862245 0.548549270938345 0.60773226032818 0.42781408247731 0.68934721463706 0.484856023686398
2741 201597 1 0.05 0.5 0 1 40 "PR" 0.231494265754496 0.499336623961952 0.190477133762124 0.409976139058489 0.302922135603493 0.313916504297252 0.593700881008785 0.614771685161584 0.534416401357989 0.374099689182598 0.784178014770909 0.548298785117907
2742 380380 2 0.05 0.5 0 1 40 "PR" 0.232638004053327 0.503192128829557 0.188308325054483 0.406476575602803 0.31520991806682 0.325365871676964 0.582732542968188 0.601193760058451 0.547847922120147 0.382813993866592 0.771040868022671 0.538286662584808
2743 54715 3 0.05 0.5 0 1 40 "PR" 0.232696590997028 0.499055137398214 0.191586498489113 0.410183618001223 0.324010065228286 0.33791086499463 0.561540892512637 0.585283334152517 0.556706656225313 0.390639479729667 0.753127391001751 0.527987089358977
2744 340593 4 0.05 0.5 0 1 40 "PR" 0.229265469502679 0.497474393619094 0.190865144515718 0.412305531922401 0.328804749940084 0.341079003582618 0.561450397094221 0.581818084611671 0.558070219442763 0.391674353248497 0.752315541609939 0.526975223233923
2745 188545 5 0.05 0.5 0 1 40 "PR" 0.240867620277395 0.509903383546155 0.188877736933418 0.399272309801983 0.310882891494464 0.325438218010952 0.574058456328386 0.60062402932584 0.551750511771859 0.386477254570782 0.762936193261804 0.533995593346102
2746 3476 1 3 0.5 0 1 40 "PR" 0.253025322217373 0.555010379382193 0.161450772833212 0.353666130187996 0.0494629440215199 0.0502926020966123 0.92264466530082 0.938092529179286 0.302488266238893 0.210142326434342 1.08409543813403 0.752990568984651
2747 151378 2 3 0.5 0 1 40 "PR" 0.253321555072383 0.552797061407289 0.163191750260546 0.355857851290496 0.0706612933952773 0.0721486983056445 0.892785735484519 0.911493451502658 0.32398284846766 0.225350710443197 1.05597748574507 0.734386665018836
2748 109118 3 3 0.5 0 1 40 "PR" 0.255368124823988 0.551417699527537 0.165679618778714 0.35728790943671 0.0526686557430423 0.0539439999332889 0.911928681418248 0.933977749342898 0.30803678056703 0.213978834167783 1.07760830019696 0.748451957528823
2749 400974 4 3 0.5 0 1 40 "PR" 0.253019457212751 0.558043697974883 0.159247018924938 0.350743324330681 0.0541391089409181 0.0551526527518169 0.915348965196067 0.932439694608383 0.307158566153669 0.214032919601613 1.074595984121 0.748655715792557
2750 250594 5 3 0.5 0 1 40 "PR" 0.261763650168784 0.559562913263973 0.163410530692164 0.349070211898977 0.0506752813449477 0.0523133741811595 0.906852643176485 0.936145315212249 0.312438931513731 0.217494148139215 1.07026317386865 0.744966059281811
2751 401140 1 0.05 0.5 0 0 50 "PR" 0.254678187022312 0.559972400198565 0.15865357323279 0.34869626673081 0.504653782098659 0.561313012248331 0.312543931018215 0.347316515035519 0.759331969120971 0.560837169299718 0.471197504251005 0.347805863118354
2752 406794 2 0.05 0.5 0 0 50 "PR" 0.25900774935096 0.564907857784863 0.157657020211811 0.343725365063128 0.502927110645766 0.56392389911941 0.307721389973939 0.344681344598676 0.761934859996726 0.564239542590066 0.46537841018575 0.344375513443369
2753 69732 3 0.05 0.5 0 0 50 "PR" 0.260924401717092 0.559640565020671 0.162831821640061 0.349017725403964 0.497188575249845 0.558475054727049 0.31206074949784 0.350196747746448 0.758112976966936 0.558845001332088 0.474892571137902 0.349822630508742
2754 94941 4 0.05 0.5 0 0 50 "PR" 0.26122444718448 0.563864602942475 0.159788807646219 0.344745294844323 0.499029071181677 0.563250968548069 0.306311378182165 0.345325748203413 0.760253518366157 0.563433811399199 0.466100185828384 0.345154583695923
2755 354718 5 0.05 0.5 0 0 50 "PR" 0.262014146726758 0.564303035253738 0.159916000819578 0.344319823422381 0.498800738636053 0.562595099773675 0.30706532322038 0.346003190029707 0.760814885362811 0.563151047956369 0.466981324039959 0.345456158199793
2756 64133 1 3 0.5 0 0 50 "PR" 0.257449139973501 0.56048580315087 0.160018954339787 0.348179004940626 0.492908967469055 0.552299242271719 0.320326135710355 0.356821902589173 0.750358107442556 0.554829462931224 0.480345090050143 0.35414930716557
2757 296056 2 3 0.5 0 0 50 "PR" 0.260777688513826 0.557727341624283 0.164255748480403 0.350924865200153 0.489038664137177 0.555753114024232 0.312887488301818 0.353335141972016 0.749816352651003 0.55614868770658 0.477143236782221 0.352803037580163
2758 376060 3 3 0.5 0 0 50 "PR" 0.256291938865987 0.56693107040292 0.154539972279683 0.341635276667017 0.497160160175691 0.558181153866903 0.313965644257996 0.350642345893887 0.753452099041678 0.560890954588938 0.468505616537679 0.347854639183195
2759 135276 4 3 0.5 0 0 50 "PR" 0.257529742437231 0.559691685462917 0.160690558871726 0.348969479650938 0.491377304373602 0.551668875297759 0.320421152570159 0.357541729455995 0.748907046810833 0.554107578883771 0.481111711441885 0.354930993734482
2760 13148 5 3 0.5 0 0 50 "PR" 0.256977833287052 0.559943038161246 0.160186021049636 0.348682337401042 0.492058577880972 0.551546766205207 0.32093290796702 0.357766134903223 0.749036411168024 0.554122819709851 0.481118929016657 0.354972236823803
2761 269229 1 0.05 0.5 0 0.1 50 "PR" 0.257896427106966 0.558765891489805 0.16158443156388 0.349933921309711 0.499049349710034 0.555546911702577 0.317650759779017 0.353171698438924 0.756945776817 0.556615498352844 0.479235191342897 0.352097097235614
2762 435854 2 0.05 0.5 0 0.1 50 "PR" 0.261694111600902 0.559439486029534 0.16341250650141 0.349233183917592 0.49719942768835 0.557289000579537 0.313770288543063 0.351440827758576 0.758893539289252 0.558007155998128 0.477182795044473 0.350703332356203
2763 40350 3 0.05 0.5 0 0.1 50 "PR" 0.259543842529948 0.556062612643086 0.164736671122432 0.352673390436616 0.495867072947489 0.552647171056447 0.319860313707184 0.356114685971762 0.755410915477438 0.553792309518471 0.484596984829617 0.354960953680702
2764 25701 4 0.05 0.5 0 0.1 50 "PR" 0.262034127176669 0.563417320531412 0.160635141173434 0.34518157513046 0.495449645788541 0.558087134960155 0.311630560135087 0.350556910087576 0.75748377296521 0.559895517384166 0.47226570130852 0.348733414528969
2765 271918 5 0.05 0.5 0 0.1 50 "PR" 0.256435539633469 0.562121815083136 0.158128252636962 0.34649219168918 0.503303130640765 0.560508887519463 0.312958474204965 0.34816651944014 0.759738670274233 0.561029181128442 0.471086726841927 0.347625822456892
2766 371249 1 3 0.5 0 0.1 50 "PR" 0.258461482495543 0.565377943376833 0.157043518816083 0.343248194439738 0.495056818681333 0.552625503701189 0.320713628508537 0.356310136379924 0.753518301176876 0.556712214087865 0.47775714732462 0.352126516224928
2767 54630 2 3 0.5 0 0.1 50 "PR" 0.259315504616002 0.558094345234289 0.163093194361847 0.350571728807876 0.489370154679014 0.551103632653256 0.320036975436507 0.358182992677382 0.748685659295016 0.553189584987977 0.483130169798354 0.355899919476371
2768 178536 3 3 0.5 0 0.1 50 "PR" 0.260909321922926 0.565255017308855 0.158566796766522 0.343318542334603 0.492855838420638 0.553066364419041 0.31812875668409 0.355673845246391 0.753765160343564 0.557059936310193 0.476695553450612 0.351626118817993
2769 114814 4 3 0.5 0 0.1 50 "PR" 0.25836359305004 0.556755311656949 0.163505741764441 0.351937646841924 0.490008106774455 0.548684494618234 0.323902297564435 0.360771299428827 0.748371699824495 0.551197044572971 0.487408039328876 0.358011926138534
2770 360348 5 3 0.5 0 0.1 50 "PR" 0.26180502640083 0.561757693326928 0.161763387517983 0.346874244045358 0.491129358700834 0.554225310201371 0.315925656945259 0.354830654021878 0.752934385101664 0.556610854226347 0.477689044463243 0.352307927384179
2771 137783 1 0.05 0.5 0 0.2 50 "PR" 0.257344318932012 0.558613544564625 0.16135736754803 0.350066887032274 0.500587992368617 0.5536944014103 0.321304473602206 0.35510367285732 0.757932311300629 0.555328693273447 0.482661841150236 0.353429990178031
2772 47184 2 0.05 0.5 0 0.2 50 "PR" 0.258075489667318 0.560772089220143 0.160157424691671 0.347854363401952 0.499808605497041 0.554611463656051 0.319487608792575 0.354177930102065 0.757884095164359 0.556671953833305 0.479645033484245 0.352062691164336
2773 121193 3 0.05 0.5 0 0.2 50 "PR" 0.259831015216432 0.562823850328718 0.159695959453666 0.345807686072274 0.499081441396896 0.555038070308691 0.318368683182188 0.353739832364095 0.758912456613329 0.55765407617567 0.478064642635854 0.351074650994227
2774 81147 4 0.05 0.5 0 0.2 50 "PR" 0.255005209977966 0.555729680901014 0.162037684669317 0.352910993829243 0.498241827018757 0.551151859313393 0.323618944490774 0.357631186454423 0.753247036996723 0.552672791780712 0.485656629160091 0.356062563686195
2775 304647 5 0.05 0.5 0 0.2 50 "PR" 0.256910933732747 0.561186488129615 0.159147918236188 0.347453514082158 0.50101007996907 0.554429143563472 0.320554513408986 0.354347323967589 0.757921013701817 0.55667193414007 0.479702431645174 0.352059013806502
2776 427427 1 3 0.5 0 0.2 50 "PR" 0.260445675066524 0.565676510672838 0.158004828385911 0.342915223355916 0.489499062789483 0.544815802015755 0.32925519241853 0.36468099588062 0.749944737856007 0.551622633622288 0.487260020804441 0.357581690596799
2777 415889 2 3 0.5 0 0.2 50 "PR" 0.257830866482997 0.563664310373217 0.157910655895759 0.344966838131419 0.489756587371356 0.542937590063291 0.332831442268146 0.366882408602986 0.747587453854352 0.549695172745057 0.490742098163906 0.359741721148317
2778 113407 3 3 0.5 0 0.2 50 "PR" 0.256948174044194 0.561816241666998 0.158728757835031 0.346798414718404 0.495862594335636 0.550069082625683 0.324534490870758 0.358727262099713 0.75281076837983 0.55384850898144 0.48326324870579 0.354890052857204
2779 223973 4 3 0.5 0 0.2 50 "PR" 0.255433461844819 0.557319261157205 0.161179409547044 0.351338609198089 0.493905442040547 0.547136420737418 0.328485286109076 0.362266174632716 0.749338903885366 0.550369267399361 0.48966469565612 0.358793070630389
2780 426985 5 3 0.5 0 0.2 50 "PR" 0.254202955254982 0.55190613408352 0.164481796894 0.356829715915215 0.496300872151319 0.548724390902875 0.326858630881915 0.360112154228052 0.750503827406301 0.549614457955646 0.491340427775916 0.359190874337339
2781 155474 1 0.05 0.5 0 0.3 50 "PR" 0.257714905977534 0.555988347712358 0.163553750116962 0.352705284633015 0.497739859260358 0.548401318213452 0.327425423981092 0.360486849971758 0.755454765237892 0.550948289790015 0.490979174098054 0.357874393510513
2782 38080 2 0.05 0.5 0 0.3 50 "PR" 0.255126082775484 0.553293186665542 0.163990189810837 0.355404659208305 0.499729096680887 0.551073158263035 0.324788127739891 0.357779215469483 0.754855179456371 0.551789265245102 0.488778317550728 0.357011467861622
2783 185005 3 0.05 0.5 0 0.3 50 "PR" 0.255780996975749 0.553155747907566 0.164505243306299 0.355579565501934 0.499915821326851 0.550835132558489 0.325224418901772 0.358029941810937 0.7556968183026 0.551597379319231 0.48972966220807 0.357224134637069
2784 387038 4 0.05 0.5 0 0.3 50 "PR" 0.254444600912873 0.553019732648829 0.163735087695109 0.355703871454223 0.4990049025055 0.547723799458314 0.329359731228419 0.361153161898042 0.753449503418373 0.549470075053075 0.493094818923529 0.359355769606287
2785 126152 5 0.05 0.5 0 0.3 50 "PR" 0.256480298572381 0.553892093330953 0.164366622082864 0.354821505687932 0.496944195552732 0.547262765776008 0.328671151137116 0.361627049667077 0.753424494125113 0.549478393287525 0.49303777321998 0.359352192916914
2786 69542 1 3 0.5 0 0.3 50 "PR" 0.259268489598415 0.559484974400742 0.161974685401894 0.349197548741977 0.484006908312393 0.535275926397666 0.340694207667914 0.374831272428055 0.743275397910808 0.543214760342964 0.502668893069808 0.366429731722292
2787 430980 2 3 0.5 0 0.3 50 "PR" 0.257528451773289 0.561772778512298 0.159156864802521 0.346875159653128 0.491485117716491 0.541022469598589 0.335817836797339 0.368146968390518 0.74901356948978 0.547782196964319 0.49497470159986 0.361218253831143
2788 364179 3 3 0.5 0 0.3 50 "PR" 0.254993042192378 0.561469806215383 0.157782835108812 0.347155350185804 0.491657188638644 0.537502982621273 0.341869604160497 0.372215615430888 0.746650230831022 0.545232192380916 0.49965243926931 0.364136773868852
2789 273253 4 3 0.5 0 0.3 50 "PR" 0.258832239979018 0.561397919554841 0.160269946447934 0.347243252417728 0.485941981677834 0.5373732297551 0.338668244750209 0.372560381666642 0.744774221656853 0.545241408738818 0.498938191198143 0.36427183632181
2790 40360 5 3 0.5 0 0.3 50 "PR" 0.25576462061903 0.559726176026903 0.159538218275167 0.348959673746844 0.488294472292023 0.537033417153875 0.340836715302831 0.37275874216026 0.744059092911053 0.544396478838007 0.500374933577998 0.365040645874324
2791 146829 1 0.05 0.5 0 0.4 50 "PR" 0.258091895379913 0.554985628988822 0.164538648976677 0.353726602391488 0.49517699325429 0.545050353209392 0.330856263160648 0.36388288549894 0.753268888634204 0.54839120473905 0.495394912137326 0.360467436538614
2792 216658 2 0.05 0.5 0 0.4 50 "PR" 0.253986409697647 0.552042875619585 0.164149868970896 0.356697071822988 0.498883216646447 0.543644223823468 0.335433327299362 0.365328092014571 0.752869626344094 0.546433974995415 0.499583196270258 0.362460887268273
2793 554 3 0.05 0.5 0 0.4 50 "PR" 0.259173989551983 0.553402969416913 0.166475920160691 0.35531404632476 0.495172662346289 0.545419763797292 0.330254556471563 0.36353923061737 0.754346651898272 0.548115930554113 0.496730476632254 0.360760952417121
2794 86103 4 0.05 0.5 0 0.4 50 "PR" 0.255445527398188 0.548066736474005 0.168240625698227 0.360673318362969 0.492216359916024 0.538869738805625 0.338314161272696 0.370116984010394 0.747661887314212 0.541946492972853 0.506554786970924 0.366957243617166
2795 367862 5 0.05 0.5 0 0.4 50 "PR" 0.254855546985706 0.551913811488588 0.164818046539766 0.356808285995357 0.49561116592281 0.541622443525073 0.336384956123371 0.36733409963323 0.750466712908517 0.545052610942891 0.501203002663137 0.363825502769238
2796 305703 1 3 0.5 0 0.4 50 "PR" 0.255129407764276 0.556893257682686 0.161242423874376 0.351757608686703 0.490924301912278 0.537169456074662 0.341760520362442 0.372323767412507 0.746053709676554 0.543544578956295 0.503002944236819 0.365676874504198
2797 138837 2 3 0.5 0 0.4 50 "PR" 0.255618355602334 0.556051749051692 0.16228271647872 0.352652276514131 0.48558956365491 0.530087328175166 0.348900047922626 0.379242347863705 0.741207919257244 0.538491986383849 0.511182764401346 0.370637179162255
2798 113160 3 3 0.5 0 0.4 50 "PR" 0.25769883562694 0.558004068693682 0.162162484931905 0.350652052454102 0.484428634385048 0.53214228359164 0.345372557866067 0.377696038984922 0.742127470011988 0.54065788676839 0.507535042797972 0.368793799596714
2799 183853 4 3 0.5 0 0.4 50 "PR" 0.25662913516985 0.558033502166106 0.161317131049869 0.350578012221378 0.485401138650826 0.531106544467643 0.346623849281012 0.378038573218304 0.742030273820676 0.539955959744103 0.50794098033088 0.369014111273529
2800 310778 5 3 0.5 0 0.4 50 "PR" 0.256591275399227 0.564611800642627 0.156449945170748 0.3439563889905 0.485588476799508 0.529660962984712 0.349879742628993 0.38004286154983 0.742179752198736 0.541043940031457 0.506329687799741 0.368293965155054
2801 246972 1 0.05 0.5 0 0.5 50 "PR" 0.25503769324186 0.545020902317267 0.170323183120678 0.363723782523312 0.491886413773239 0.536959743080198 0.341060193397047 0.372077982996818 0.746924107015099 0.539668232621329 0.511383376517725 0.369270674585707
2802 261866 2 0.05 0.5 0 0.5 50 "PR" 0.255039515140177 0.548523759222552 0.167596181119945 0.360253311735281 0.494783667093876 0.540094937281528 0.338260428571257 0.368921642123228 0.749823182234054 0.542916417646203 0.505856609691202 0.366019721927488
2803 265396 3 0.05 0.5 0 0.5 50 "PR" 0.258252395371463 0.551729569352956 0.167191653473759 0.357012216138129 0.492133097398075 0.539329589527214 0.337577666504719 0.369695641100479 0.750385492769538 0.54351513240733 0.504769319978478 0.365414209171966
2804 132968 4 0.05 0.5 0 0.5 50 "PR" 0.252736504416795 0.547991418913337 0.166474387615462 0.360732185646992 0.492552618743988 0.534692464443046 0.345122086844772 0.374354188389046 0.745289123160783 0.539100055086726 0.511596474460234 0.369839131336399
2805 67034 5 0.05 0.5 0 0.5 50 "PR" 0.255484928657057 0.545306018012411 0.170353346776846 0.363455375971812 0.492772665210013 0.539103578677283 0.338358117211646 0.369909895053724 0.74825759386707 0.5411801375725 0.508711463988493 0.367748154563368
2806 223534 1 3 0.5 0 0.5 50 "PR" 0.258848014599918 0.564672658490887 0.157760887089604 0.343914065803974 0.48210977130859 0.52601331523632 0.353142281552632 0.383682977730493 0.740957785908508 0.538693178171768 0.510903168642237 0.370642913285133
2807 207831 2 3 0.5 0 0.5 50 "PR" 0.259052075529682 0.562313356166873 0.159732343181484 0.346328222312181 0.482682184678004 0.526418715910106 0.351959729948785 0.382755314357718 0.741734260207685 0.538260637029556 0.511692073130269 0.370738262795177
2808 272425 3 3 0.5 0 0.5 50 "PR" 0.255216238687703 0.560971027981958 0.158210035735171 0.34762992358928 0.480681879389072 0.519860618752171 0.362488287508335 0.390409873116676 0.735898118076775 0.533256564956979 0.520698323243506 0.376474236741773
2809 109011 4 3 0.5 0 0.5 50 "PR" 0.25606437471662 0.558953604584475 0.160318386091935 0.349726113275501 0.479145301728721 0.518686450200554 0.363187989404872 0.391604942372063 0.73520967644534 0.531875228919032 0.523506375496807 0.377893778302627
2810 415009 5 3 0.5 0 0.5 50 "PR" 0.255766011798982 0.561837704637482 0.157955000698248 0.346815121611406 0.478913539765258 0.517576290028908 0.365075786382538 0.392853978623508 0.73467955156424 0.531915019545721 0.523030787080786 0.377948998870307
2811 266208 1 0.05 0.5 0 0.6 50 "PR" 0.256376913880122 0.544540060775745 0.171585668601575 0.364250459317254 0.485600375795673 0.527851500335806 0.350954129047678 0.38125712981871 0.741977289675794 0.53347762959266 0.522539797649254 0.375523518424699
2812 76666 2 0.05 0.5 0 0.6 50 "PR" 0.250318748460536 0.53896932155054 0.17195254850911 0.369847337283506 0.490112702634396 0.528607689993776 0.353036791987547 0.380504249996972 0.740431451094933 0.532026578679543 0.524989340496657 0.376987267757327
2813 286721 3 0.05 0.5 0 0.6 50 "PR" 0.25308389388985 0.545449505616501 0.168676234067031 0.363336552070872 0.491548936259591 0.531294634028679 0.349754533453434 0.377803774968568 0.744632830149442 0.536005903570355 0.518430767520465 0.3729883635611
2814 148221 4 0.05 0.5 0 0.6 50 "PR" 0.254589700608805 0.541039909441639 0.173195345703295 0.367727383090941 0.486482555607669 0.529821140105883 0.348517464146254 0.379267919089999 0.741072256216474 0.533606229713585 0.521712809849549 0.375374037352368
2815 301159 5 0.05 0.5 0 0.6 50 "PR" 0.253677423608014 0.54056093197305 0.172897517756245 0.368224239981564 0.485946709491291 0.527615185342449 0.351566348494384 0.381498683355728 0.739624133099305 0.531964968724646 0.524463866250629 0.377038222618153
2816 380711 1 3 0.5 0 0.6 50 "PR" 0.256938423715498 0.559055628044962 0.160840745252284 0.349648375324452 0.475904086610986 0.511681026950769 0.371552788490969 0.398347201675481 0.732842510326484 0.527147653780294 0.532393533743252 0.382453301042846
2817 394176 2 3 0.5 0 0.6 50 "PR" 0.262413123376703 0.566099262840403 0.158855017037235 0.342464298724647 0.468120208891731 0.50826577557082 0.372058432311488 0.402368227393476 0.730533332268434 0.527464504409597 0.530913449348722 0.382488673398284
2818 6232 3 3 0.5 0 0.6 50 "PR" 0.257265491180119 0.561918261330138 0.158845589937728 0.346691361800608 0.47044927130426 0.506043488194648 0.377408386439483 0.404602877228819 0.727714762484378 0.524308619190559 0.536253976377211 0.385679908194025
2819 105784 4 3 0.5 0 0.6 50 "PR" 0.253689043827544 0.550591109564187 0.165149043341703 0.358108214654258 0.477761381285019 0.515331365028799 0.366906711231103 0.394443460688612 0.731450425112564 0.526849728071459 0.532055754572806 0.38257517843409
2820 127772 5 3 0.5 0 0.6 50 "PR" 0.257047102770885 0.563245676939554 0.157695894838454 0.345378707964821 0.470074596586653 0.505783818822471 0.377932333720652 0.404995178997184 0.727121699357538 0.524515551259816 0.535628228559106 0.385570226854216
2821 41568 1 0.05 0.5 0 0.7 50 "PR" 0.251043172006147 0.544123640373968 0.168305777238425 0.364609030647459 0.488140222858696 0.523691136327284 0.359540135567042 0.385471595151134 0.739183394864844 0.530434254512705 0.527845912805467 0.37858631244319
2822 365227 2 0.05 0.5 0 0.7 50 "PR" 0.25372932290273 0.543329056467694 0.17080347883444 0.365430440998957 0.482796686409376 0.520963681743586 0.360058525377523 0.388228726867637 0.736526009312107 0.528432864317206 0.530862004211962 0.380614834719147
2823 210764 3 0.05 0.5 0 0.7 50 "PR" 0.251221652400652 0.539572859493902 0.17202087489914 0.369223145026717 0.486942549385031 0.523670231683516 0.35861268603267 0.385495236711175 0.738164201785683 0.528953474386398 0.530633560931811 0.380089011316848
2824 219862 4 0.05 0.5 0 0.7 50 "PR" 0.253141065871273 0.541139384594936 0.17206529354693 0.367623755529577 0.479882776803436 0.516471361023518 0.365065165870315 0.392718974766614 0.733023842674709 0.524710555443297 0.537130459417245 0.384336978416217
2825 107027 5 0.05 0.5 0 0.7 50 "PR" 0.251205772180482 0.540898773837215 0.171032055024016 0.367872812574243 0.481751131034006 0.516957622974535 0.365751101853402 0.392246064286892 0.732956903214488 0.524881654558279 0.536783156877418 0.384178740131856
2826 373327 1 3 0.5 0 0.7 50 "PR" 0.25543699797664 0.554126465434101 0.163570884897248 0.354595684758618 0.46923606270658 0.501314726767352 0.383131682328 0.408245232387717 0.72467306068322 0.518561430663794 0.546702567225248 0.390726632036655
2827 275337 2 3 0.5 0 0.7 50 "PR" 0.260088762639558 0.563195612851875 0.159663159295458 0.345450230412296 0.459045227253391 0.492987759212576 0.389958799279052 0.417571107276213 0.719133989892949 0.516101029673582 0.54962195857451 0.39383565209208
2828 171163 3 3 0.5 0 0.7 50 "PR" 0.255258916472555 0.554451413172238 0.163285264492992 0.354193503022676 0.455261069967566 0.486481643307172 0.398248867046303 0.424357256445594 0.71051998644012 0.508703831662164 0.561534131539294 0.401425366965152
2829 368728 4 3 0.5 0 0.7 50 "PR" 0.255749274565377 0.558764192396631 0.160332044492238 0.349834159910823 0.461715281206187 0.49394190787691 0.390829723007773 0.416805424407464 0.717464555771564 0.515094307639384 0.551161767500012 0.394957121457951
2830 333948 5 3 0.5 0 0.7 50 "PR" 0.257533545198703 0.559664360170256 0.160720849984237 0.349018303723317 0.465316569901197 0.498186850456156 0.385371775839844 0.411542214736676 0.722850115099899 0.518320470666678 0.546092625824081 0.391068285498375
2831 180820 1 0.05 0.5 0 0.8 50 "PR" 0.252069810490917 0.539181280916633 0.172868911360351 0.369588733796291 0.471266970802087 0.50415257827136 0.378947983509607 0.405170009611931 0.723336781293004 0.515803950173268 0.551816894869958 0.393334794949794
2832 262813 2 0.05 0.5 0 0.8 50 "PR" 0.250557170742336 0.532514958256373 0.177199778639187 0.376293687149731 0.47053180219471 0.504347446920221 0.377989935607692 0.40493810037651 0.721088972937047 0.513766929769127 0.555189714246878 0.395359010781235
2833 229448 3 0.05 0.5 0 0.8 50 "PR" 0.249874449816259 0.537093572843213 0.173074459657092 0.371652782050587 0.476574674819466 0.509531141997711 0.37406857428873 0.399734896608131 0.726449124635726 0.518669528343488 0.547143033945821 0.390424143424308
2834 72886 4 0.05 0.5 0 0.8 50 "PR" 0.247753819625128 0.534140356464839 0.173887259814043 0.374624294466457 0.471885037835823 0.502083659176796 0.382965453668756 0.407220617386923 0.719638857460951 0.512657155304375 0.556852713482798 0.39646907535258
2835 131347 5 0.05 0.5 0 0.8 50 "PR" 0.248902873943616 0.532333064963147 0.17623330172549 0.376481519896033 0.468689477534889 0.500739655867931 0.382853806585188 0.408587257387225 0.717592351478505 0.511247156759308 0.559087108310677 0.39790930546803
2836 128179 1 3 0.5 0 0.8 50 "PR" 0.258156067698401 0.558391153643969 0.162052750419488 0.350301521358712 0.4453262048376 0.473909641072276 0.411513951393053 0.436881944785736 0.703482272536001 0.501641119953496 0.573566701812541 0.408467681208506
2837 102799 2 3 0.5 0 0.8 50 "PR" 0.255552216507849 0.558971160646826 0.15998695226817 0.349716112491614 0.444835033258116 0.469779311447081 0.418852183916694 0.441323086142123 0.700387249765965 0.498713063926994 0.578839136184864 0.411609457521167
2838 416049 3 3 0.5 0 0.8 50 "PR" 0.259341188051916 0.557609380068047 0.163449532575772 0.351081715049356 0.4389039864927 0.467879812135001 0.416941154241532 0.443224372962822 0.698245174544617 0.497439420195673 0.580390686817304 0.412874986424914
2839 316672 4 3 0.5 0 0.8 50 "PR" 0.256956680318838 0.559141505049192 0.160772875315145 0.34941650793034 0.444057530169359 0.472108614056659 0.413809291274823 0.438986144373568 0.701014210488197 0.500514035519448 0.574582166589969 0.409759472836149
2840 120816 5 3 0.5 0 0.8 50 "PR" 0.255905959724369 0.560317712653769 0.159242099306433 0.348311809460237 0.439408445448482 0.464205444746344 0.424526076350499 0.447433973972267 0.695314405172851 0.495345223700709 0.583768175656932 0.415325798431166
2841 49106 1 0.05 0.5 0 0.9 50 "PR" 0.243156697730485 0.520590235989663 0.181462021555552 0.388248256168347 0.447586717363937 0.472772745033703 0.413879162530404 0.436922463480476 0.690743415094422 0.488550203124005 0.595341184085956 0.420862352894124
2842 97085 2 0.05 0.5 0 0.9 50 "PR" 0.242794864396896 0.519596489917833 0.182108451144385 0.389273331477386 0.447774903483678 0.472559445778931 0.414489840624999 0.437131827437071 0.690569767880574 0.488080486813323 0.596598291769384 0.421339790084037
2843 56684 3 0.05 0.5 0 0.9 50 "PR" 0.253998244527503 0.532309856389238 0.179754418819765 0.376509393702123 0.446459046703188 0.478366381826384 0.402896055524848 0.431363837174996 0.700457291230691 0.496592798442509 0.582650474344613 0.412829924388927
2844 382933 4 0.05 0.5 0 0.9 50 "PR" 0.246989439763621 0.523443706329427 0.182020134382171 0.385401058952469 0.445445376167905 0.472742305335158 0.41204943346868 0.436931633159732 0.692434815931526 0.489650286719404 0.594069567850851 0.419747142913618
2845 4104 5 0.05 0.5 0 0.9 50 "PR" 0.250687804280232 0.52890220724009 0.180155617454123 0.379876666426325 0.446241023525442 0.476786744825959 0.405295300667099 0.432848046631022 0.696928827805674 0.494281531718153 0.585450918121222 0.41506593089582
2846 113031 1 3 0.5 0 0.9 50 "PR" 0.259249658499812 0.562443811832006 0.159669389155303 0.346177787680981 0.394255550286706 0.415556467473547 0.474008973355838 0.498461526912234 0.653505208786517 0.46350658473406 0.633678362511141 0.448751313650274
2847 235652 2 3 0.5 0 0.9 50 "PR" 0.259613019325913 0.557260224376388 0.163822290165008 0.351422988510724 0.388889790989958 0.410440384905001 0.478127528616488 0.503674550867518 0.64850281031587 0.458696987668553 0.641949818781496 0.453640115339568
2848 282043 3 3 0.5 0 0.9 50 "PR" 0.257798008490599 0.560221522617018 0.160461245552724 0.348400944258827 0.400701514952798 0.421755159178227 0.467755673913386 0.491498182014347 0.658499523443396 0.466833864663035 0.62821691946611 0.444916108498312
2849 62410 4 3 0.5 0 0.9 50 "PR" 0.254590594289199 0.557311444228558 0.160660614016041 0.351350436414474 0.392089836598907 0.410484398409958 0.482667361437806 0.504307409929198 0.646680430888106 0.457839591050364 0.643327975453847 0.454982309824519
2850 206492 5 3 0.5 0 0.9 50 "PR" 0.260503118285182 0.555536943947765 0.165765947239576 0.353143221261194 0.387275526611014 0.410322282986875 0.47680599415196 0.504214999061282 0.647778644896197 0.458390408565995 0.642571941391536 0.454211770126768
2851 231845 1 0.05 0.5 0 1 50 "PR" 0.236236457049158 0.5038925795377 0.190425401643707 0.405426398673588 0.345350743325025 0.363216952315633 0.533488704265836 0.56044326071688 0.581587200374183 0.409683101130959 0.723914105909543 0.509238465047092
2852 194114 2 0.05 0.5 0 1 50 "PR" 0.238757010536216 0.512693004570062 0.184865840127499 0.396225803790122 0.345747423747535 0.362459363918246 0.53668075466561 0.562012886734925 0.584504434283751 0.411755519525786 0.721546594793109 0.507611134111585
2853 95337 3 0.05 0.5 0 1 50 "PR" 0.241283289920163 0.515956084000224 0.184019673832231 0.393197635476705 0.327913829764174 0.343651498092239 0.560791130721707 0.587445772438382 0.569197119684336 0.400321639783986 0.744810804553939 0.523557360830854
2854 174489 4 0.05 0.5 0 1 50 "PR" 0.231781613074575 0.498030840317418 0.192154046157191 0.411309110177665 0.359792181131246 0.37913818881404 0.515303034830335 0.542056102750271 0.59157379420582 0.418282513102551 0.707457080987526 0.499005163536934
2855 224931 5 0.05 0.5 0 1 50 "PR" 0.241027586666318 0.508545815290032 0.190171643871983 0.400741355870648 0.374123049123529 0.396544144906788 0.492721280648976 0.521907390069185 0.615150635789847 0.4340000185868 0.682892924520958 0.481386046109606
2856 113064 1 3 0.5 0 1 50 "PR" 0.257934975553585 0.556201356886077 0.163590093078934 0.352493227117904 0.054580432636353 0.0560348168336798 0.908452730491047 0.932528481810678 0.312515408189938 0.217346592229553 1.07204282356998 0.745454028741479
2857 178453 2 3 0.5 0 1 50 "PR" 0.255870368439128 0.559489726146421 0.159837171302146 0.349156327913937 0.0630553567655884 0.0644430596199856 0.902304832937814 0.922016520520816 0.318925725204716 0.222111081932966 1.06214200423996 0.739560790941014
2858 417601 3 3 0.5 0 1 50 "PR" 0.260241290631652 0.558654163486372 0.163184084267889 0.350047393975562 0.0607743773642394 0.0625594287608093 0.898168036845931 0.924368024534142 0.321015667995892 0.223328131957313 1.06135212111382 0.73824532444587
2859 326982 4 3 0.5 0 1 50 "PR" 0.253935957046697 0.556557043186005 0.160800529754579 0.352077492548124 0.0519584286415756 0.0529831617104073 0.918102676016586 0.936052999596761 0.305894385688273 0.212864282171467 1.07890320577116 0.750639883041897
2860 362928 5 3 0.5 0 1 50 "PR" 0.257943510576371 0.549708749971192 0.168585718099389 0.358999006956703 0.0709444184527944 0.0732710851796189 0.883184090321448 0.912055094338731 0.328887929029166 0.228784124066596 1.05176980842084 0.731528834691127
2861 239120 1 0.05 0.5 0 0 60 "PR" 0.260495188228081 0.562887609365729 0.160112663930323 0.345736856889715 0.499549787294308 0.561036489534577 0.309828505391256 0.347601977733806 0.760044975522389 0.561651320269186 0.469941169321578 0.346982697927213
2862 405381 2 0.05 0.5 0 0 60 "PR" 0.257275452825426 0.559576405000892 0.160578881757563 0.349105286135259 0.499514861689752 0.555758957201327 0.31755184852546 0.352941483339527 0.756790314515178 0.55703119954752 0.478130730283023 0.351663104532461
2863 341675 3 0.05 0.5 0 0 60 "PR" 0.259258892691055 0.56585067705459 0.157101958468188 0.342778146690865 0.501981389099748 0.560864686005128 0.311556142539208 0.347791214948835 0.761240281790802 0.562533784198488 0.468658101007396 0.346113275234123
2864 98373 4 0.05 0.5 0 0 60 "PR" 0.261429435480673 0.561183641393888 0.161933256979904 0.347464485229928 0.496656629944856 0.558122549558808 0.31223411717851 0.350537378961405 0.758086065425529 0.559157619254951 0.474167374158414 0.349498519822269
2865 362277 5 0.05 0.5 0 0 60 "PR" 0.26065728905162 0.563383940371476 0.159788471708247 0.345233931288858 0.499848380195362 0.561465837386905 0.309366557707969 0.347173839488292 0.760505669246982 0.562107536722676 0.469155029416216 0.346524939783226
2866 199698 1 3 0.5 0 0 60 "PR" 0.261506657695148 0.565142336029363 0.159000946335397 0.343491010424306 0.491484388206933 0.556636451496079 0.312953477690637 0.352215894112371 0.752991045902081 0.55930340748536 0.471954424026033 0.349484489150265
2867 157891 2 3 0.5 0 0 60 "PR" 0.257967283352351 0.563263161860492 0.158235617826756 0.345373940692756 0.493532962840078 0.554754493512966 0.316961379938784 0.354182592367549 0.75150024619243 0.55740129190145 0.47519699776554 0.351444447569582
2868 197766 3 3 0.5 0 0 60 "PR" 0.257899335937948 0.562546736152445 0.158785134511042 0.346070725000498 0.491609881616915 0.552786460892172 0.318990784882516 0.356344574068531 0.749509217554862 0.555792746026725 0.477775919393557 0.353179374206134
2869 283449 4 3 0.5 0 0 60 "PR" 0.258590900300523 0.558910906515879 0.162071216191019 0.34973888082481 0.490076960720313 0.555158180222145 0.314719999853111 0.354026921581643 0.748667861020836 0.556061628578554 0.47679121604413 0.352958950339586
2870 9831 5 3 0.5 0 0 60 "PR" 0.257420501150531 0.562645198244456 0.158419152024628 0.345968731054365 0.492107182234882 0.552644127624824 0.319567318976226 0.356620794236579 0.749527683385413 0.555743137442911 0.477986471000854 0.353317060453647
2871 163579 1 0.05 0.5 0 0.1 60 "PR" 0.254556761339074 0.557839554467845 0.160248874325962 0.350826088410328 0.502748461766958 0.55681995023024 0.318077426440068 0.351899693573589 0.757305223106033 0.557138560423948 0.47832630076603 0.351563268881743
2872 278205 2 0.05 0.5 0 0.1 60 "PR" 0.259436542735993 0.558976146530687 0.162376793002604 0.349665008219424 0.49948382814937 0.557798417074495 0.3145394351779 0.350945072727128 0.758920370885364 0.558186233880823 0.476916228180504 0.350522558941387
2873 194855 3 0.05 0.5 0 0.1 60 "PR" 0.261025692567213 0.564227551918953 0.159380917318118 0.344366791176588 0.499993799603663 0.560725236132471 0.310602964117342 0.347967081454946 0.761019492170876 0.561901329564135 0.46998388143546 0.346757903281752
2874 296424 4 0.05 0.5 0 0.1 60 "PR" 0.258252092861909 0.558236820741136 0.162191477210896 0.350432996162191 0.500733587956181 0.558153492544003 0.314797077755812 0.350580844906412 0.75898568081809 0.558160441929186 0.476988554966709 0.350552230706019
2875 196668 5 0.05 0.5 0 0.1 60 "PR" 0.255078080778036 0.561231687346847 0.157981639158912 0.347405991178201 0.503948655152333 0.557868163741403 0.317189396535802 0.35084291078545 0.759026735930369 0.558967792352079 0.475171035694714 0.349719093476407
2876 197379 1 3 0.5 0 0.1 60 "PR" 0.261249858212938 0.562573110967821 0.160821923528674 0.346070874018314 0.489910380224617 0.55150936932512 0.319839495616917 0.357864837418422 0.751160238437555 0.555055504584202 0.480661419145591 0.354083718532347
2877 99217 2 3 0.5 0 0.1 60 "PR" 0.259944982089953 0.561412238020408 0.160865313829043 0.347215959181229 0.490279397835831 0.549533183795961 0.322575374081461 0.359665240942255 0.750224379925784 0.553335803904701 0.483440687910503 0.355679726046445
2878 120556 3 3 0.5 0 0.1 60 "PR" 0.257907356842055 0.557400119438827 0.162647863484573 0.35129021675194 0.492119655659736 0.551732363350012 0.320772720802849 0.357593908613326 0.750027012501791 0.553385753944076 0.483420584287421 0.355738848051399
2879 374399 4 3 0.5 0 0.1 60 "PR" 0.260104190304118 0.565602040810894 0.157854181677296 0.34295476764531 0.489958641436195 0.548997081895756 0.323005266268629 0.360004920162402 0.750062831740313 0.554374536447386 0.480859447945925 0.354486253840869
2880 63470 5 3 0.5 0 0.1 60 "PR" 0.256957568434734 0.563365361174755 0.157565307811784 0.345217402249624 0.494390613396862 0.54960336658715 0.324838404675173 0.359465106393751 0.751348181831596 0.554039788981103 0.482403712486957 0.354872786572057
2881 42153 1 0.05 0.5 0 0.2 60 "PR" 0.255440483182658 0.560619934769098 0.158663521698404 0.348043875280915 0.504475917633464 0.557058239401771 0.318748696480319 0.351724051501637 0.759916400816123 0.558229260579831 0.477412218178723 0.350513711880971
2882 425099 2 0.05 0.5 0 0.2 60 "PR" 0.258318105837833 0.55613181808998 0.163824154539931 0.352546048854193 0.499158098579516 0.554859162690462 0.318782197988433 0.353948689519268 0.75747620441735 0.555271273217705 0.482606352528364 0.353492585590778
2883 133585 3 0.05 0.5 0 0.2 60 "PR" 0.260636989725012 0.561071608699041 0.161546118649195 0.347610103512447 0.498894437268681 0.555916472559488 0.316984712466702 0.352869930812806 0.759531426993693 0.557641685282852 0.478530831115897 0.351109567555764
2884 37375 4 0.05 0.5 0 0.2 60 "PR" 0.254310546909383 0.55489766111775 0.162285767679924 0.353775772540207 0.500668044773612 0.553763199117043 0.321423055791409 0.355033699098225 0.754978591682995 0.554121711964823 0.483708823471333 0.354633998665403
2885 346958 5 0.05 0.5 0 0.2 60 "PR" 0.255890246675631 0.556798926114588 0.161811793955312 0.351893609083863 0.501134651651128 0.553460141523008 0.322041412694365 0.355346388879683 0.757024898326759 0.554563744581692 0.483853206649677 0.354204709551127
2886 183403 1 3 0.5 0 0.2 60 "PR" 0.256679945692736 0.559987969052001 0.159955334520933 0.348680082925126 0.491490167161428 0.545121116090983 0.330692611047124 0.364660474536967 0.748170112854164 0.549905278418686 0.490647945568057 0.359517644591016
2887 145051 2 3 0.5 0 0.2 60 "PR" 0.255820284205089 0.559772010080828 0.159630865060683 0.348894620208853 0.493221914102951 0.545755117747299 0.330430576395279 0.363715496352836 0.74904219830804 0.550158022456927 0.490061441455962 0.359056646957536
2888 314839 3 3 0.5 0 0.2 60 "PR" 0.260948201026592 0.555999918097412 0.165728842884094 0.352731929261658 0.487713489165582 0.544496119505007 0.328170384876139 0.364694991325096 0.748661690192173 0.548184102459796 0.493899227760233 0.360858701982657
2889 282372 4 3 0.5 0 0.2 60 "PR" 0.258514189481088 0.562896075612477 0.1588659057301 0.345713895273468 0.490243500273472 0.543059834819908 0.332125856352245 0.366195299120904 0.748757689754561 0.549503580678149 0.490991762082345 0.359543671554396
2890 248922 5 3 0.5 0 0.2 60 "PR" 0.257500175352071 0.562528248078339 0.158559852588576 0.346101172395909 0.491371419359691 0.544935281523838 0.330857927063257 0.364872932801821 0.748871594711761 0.550622538914897 0.489417779651834 0.358805124458476
2891 200811 1 0.05 0.5 0 0.3 60 "PR" 0.255736850277477 0.555249735058411 0.162890815348953 0.353477192068113 0.500966206909072 0.551097132721402 0.325429546626205 0.357788058388002 0.756703057186549 0.552474532775208 0.488320361975158 0.356357639160634
2892 75313 2 0.05 0.5 0 0.3 60 "PR" 0.258443809652076 0.555269448652029 0.164581873536352 0.353445111961114 0.498909517964803 0.551864921606879 0.3229750262177 0.357013557078439 0.757353327616879 0.552998119682745 0.487556899754052 0.355824914192292
2893 142495 3 0.05 0.5 0 0.3 60 "PR" 0.258199839598864 0.555787160139016 0.164041664896133 0.352888665053137 0.497579866911918 0.55074247024481 0.323918930629848 0.358139482057261 0.755779706510782 0.552432086897822 0.487960595525981 0.356380172736305
2894 410774 4 0.05 0.5 0 0.3 60 "PR" 0.259952183526104 0.558075102584603 0.163378199704216 0.350618061982047 0.498313930339026 0.55268864007451 0.321393174824601 0.356170870504332 0.75826611386513 0.554502209253974 0.484771374528817 0.354300874971025
2895 148869 5 0.05 0.5 0 0.3 60 "PR" 0.254784065975056 0.555684764232211 0.161975067981689 0.353025525480521 0.501404340006331 0.551023864149703 0.325910568307176 0.357847967317569 0.756188405981386 0.552556234327484 0.487885636288865 0.356261883970713
2896 364860 1 3 0.5 0 0.3 60 "PR" 0.25882544683713 0.564520152221661 0.157817037816198 0.344073954095046 0.490955046475191 0.541419773330184 0.335272467796832 0.368123952155274 0.749780493312321 0.549001891235176 0.49308950561303 0.360232254425947
2897 47448 2 3 0.5 0 0.3 60 "PR" 0.259627761964191 0.559900053513387 0.161860076148988 0.348761599202244 0.489761237857274 0.544074334244139 0.330221403765046 0.365258669021662 0.749388999821466 0.549200246233385 0.492081479914034 0.359914859725225
2898 296479 3 3 0.5 0 0.3 60 "PR" 0.258016061443405 0.564261284196593 0.157647778211428 0.344329108362177 0.491215526690444 0.543197321956824 0.333151098479406 0.366603759647763 0.749231588133849 0.550026458151145 0.490798876690834 0.359383202534733
2899 292161 4 3 0.5 0 0.3 60 "PR" 0.259584909148203 0.561087768600796 0.16090284737493 0.347559407797336 0.487870513133973 0.540616765521179 0.334725633103432 0.369023794194126 0.747455422282176 0.547311710741898 0.495628480478361 0.362006362018245
2900 20243 5 3 0.5 0 0.3 60 "PR" 0.256556858747494 0.558714373102009 0.160799607033397 0.349951784610202 0.494505830291313 0.544334334999502 0.332382594040582 0.364574152793528 0.751062689038807 0.548976806928778 0.493182201073979 0.359853384075823
2901 210819 1 0.05 0.5 0 0.4 60 "PR" 0.256466397223465 0.555847787591612 0.162860420924696 0.352836056028302 0.499968031808175 0.548629560807717 0.328599565423444 0.360320824544953 0.756434429031639 0.551035610640093 0.491459986348141 0.357825447566044
2902 342698 2 0.05 0.5 0 0.4 60 "PR" 0.255827947746439 0.549157505633187 0.167576640704087 0.359591597753599 0.496944302212796 0.546166546732835 0.330364270981356 0.36278835304343 0.752772249959235 0.547160968634212 0.497940911685443 0.361724423683396
2903 20341 3 0.05 0.5 0 0.4 60 "PR" 0.258985578270756 0.551307660175335 0.168027338334485 0.357446995671978 0.494358370266886 0.546266434546266 0.328528485907712 0.36268471666574 0.753343948537642 0.547962156015365 0.496555824242197 0.360922114777502
2904 351013 4 0.05 0.5 0 0.4 60 "PR" 0.254715497738791 0.552373332024761 0.164392491464888 0.35636776047129 0.499586113511306 0.54770516999704 0.329749616088334 0.36122313918764 0.754301611250097 0.549257234716817 0.494142107553222 0.359608373951853
2905 130907 5 0.05 0.5 0 0.4 60 "PR" 0.26000008329512 0.554972393791007 0.165779086956096 0.353707578901578 0.496175071511461 0.548322164575641 0.326547766433469 0.360631930499698 0.756175154806581 0.550571230888634 0.492326853389565 0.358289673833217
2906 327076 1 3 0.5 0 0.4 60 "PR" 0.255728122852718 0.558272826863368 0.160713586170077 0.350389582313999 0.488447167238156 0.533919912876345 0.3454221779998 0.375892416910952 0.744175290090874 0.541810983501642 0.506135764169876 0.367630814908764
2907 293643 2 3 0.5 0 0.4 60 "PR" 0.255989755656409 0.558174067152176 0.160912122854883 0.350466573813585 0.489113812259067 0.536351712776545 0.34211047730082 0.37344325882636 0.745103567915476 0.543388368791978 0.503022600155703 0.366034850739688
2908 251449 3 3 0.5 0 0.4 60 "PR" 0.256054595909984 0.55728781211764 0.161582961641412 0.351424420298595 0.491039483952934 0.537791493761443 0.340840442670483 0.371756124304968 0.747094079862918 0.544113894750294 0.502423404311895 0.365164162161699
2909 236130 4 3 0.5 0 0.4 60 "PR" 0.257620608948545 0.560376300176424 0.160250535270895 0.348293112258603 0.483775487417588 0.52943708137555 0.34965928949493 0.380809724767319 0.741396096366133 0.5395563605945 0.509909824765826 0.370179911378667
2910 21194 5 3 0.5 0 0.4 60 "PR" 0.258148808403957 0.56430352208133 0.157673926236875 0.344290000582027 0.486510769871541 0.532767317154208 0.346010849724401 0.377200405581765 0.744659578275498 0.54299837290641 0.503684775961277 0.366526333042152
2911 353042 1 0.05 0.5 0 0.5 60 "PR" 0.254430795797741 0.547009511397152 0.168347379363571 0.361797626447242 0.496239376784762 0.540282103033413 0.338925366690007 0.368758272384347 0.750670172582503 0.542514948945116 0.507272746053578 0.366447276582253
2912 120701 2 0.05 0.5 0 0.5 60 "PR" 0.253694421376397 0.551135052442166 0.164679868046186 0.357577838035954 0.49942972863772 0.543429265669871 0.336216481711397 0.36559799094795 0.753124150014117 0.545976686505482 0.500896349757583 0.362945882200797
2913 178165 3 0.05 0.5 0 0.5 60 "PR" 0.255742960025001 0.547877824753654 0.168520314666189 0.360852825629782 0.494868338545851 0.542092894881479 0.335178912218268 0.366929809033174 0.750611298570852 0.54403727514141 0.503699226884457 0.364886739325792
2914 108854 4 0.05 0.5 0 0.5 60 "PR" 0.256889599983769 0.546233858255859 0.170553772431903 0.362565020524863 0.49270647524389 0.538992853164003 0.338495789225899 0.370052589988777 0.749596075227659 0.541438296835455 0.509049561657802 0.367523542182376
2915 324231 5 0.05 0.5 0 0.5 60 "PR" 0.258568017319282 0.546350560295976 0.171580526938808 0.362460555866349 0.491736469409626 0.539633670961659 0.336781753381754 0.369415457569572 0.750304486728908 0.541906666122976 0.508362280320562 0.36706135388117
2916 164919 1 3 0.5 0 0.5 60 "PR" 0.257310746662644 0.564422807228652 0.156974554000779 0.344167709157095 0.486279143261499 0.528960701514816 0.351876162324149 0.381241394510086 0.743589889924144 0.54050919040198 0.508850716324928 0.369173777218662
2917 74255 2 3 0.5 0 0.5 60 "PR" 0.259980046671835 0.560980101844124 0.161242095549562 0.347667357864315 0.483524683393139 0.529820923596736 0.348318013432823 0.380115264239778 0.743504730064974 0.540078614230455 0.509560108982385 0.369437668835419
2918 57285 3 3 0.5 0 0.5 60 "PR" 0.256775442487788 0.55971565746339 0.160203340996091 0.348932049484606 0.484367510486029 0.525753139115157 0.355207714079451 0.384198967671247 0.741142952973817 0.536870396695222 0.515411055075542 0.372657237636026
2919 373326 4 3 0.5 0 0.5 60 "PR" 0.258334406944217 0.56415184671212 0.15780397633917 0.34443762839936 0.4858341769057 0.529357460196438 0.350318513542157 0.380283787868647 0.744168583849917 0.54076402834007 0.508122489881327 0.368534502983219
2920 420678 5 3 0.5 0 0.5 60 "PR" 0.258048671155741 0.5613382549164 0.1597390049936 0.347271352980544 0.481801553442683 0.524986635313206 0.355017846093976 0.385381783255916 0.739850224598424 0.536946309083665 0.514756851087576 0.372849348530839
2921 431331 1 0.05 0.5 0 0.6 60 "PR" 0.258420511897756 0.546438903926073 0.171501857060021 0.362324614811112 0.488456902162245 0.534789692113001 0.34221792075308 0.374318693327818 0.746877414060002 0.538742546512962 0.513719777813101 0.370248500804021
2922 297515 2 0.05 0.5 0 0.6 60 "PR" 0.25801221612827 0.54915774864683 0.169051286684728 0.35960295896261 0.492684764125179 0.53821443752139 0.339672651846149 0.370871957861924 0.750696980253449 0.541913130725238 0.508723938530877 0.367062971371721
2923 123763 3 0.05 0.5 0 0.6 60 "PR" 0.253389470121051 0.545188516887872 0.169118174695833 0.363620873011471 0.495639207979168 0.536922704265473 0.343789721075954 0.372192330308943 0.749028678100219 0.539676220396031 0.512907895771787 0.369336669424674
2924 233607 4 0.05 0.5 0 0.6 60 "PR" 0.253202821901751 0.543806457150055 0.170017274195773 0.364979146866372 0.4938006493512 0.535070205206748 0.345361003120929 0.37404264115587 0.747003471252951 0.537981728986347 0.515378277316702 0.371021616426203
2925 271549 5 0.05 0.5 0 0.6 60 "PR" 0.255724266053207 0.548104464542494 0.16835322854749 0.360661441351116 0.494113360183831 0.537893956272194 0.341238247628603 0.371194718480911 0.749837626237037 0.54130696818368 0.509591476176093 0.367673225863218
2926 245605 1 3 0.5 0 0.6 60 "PR" 0.25724846100957 0.56114365567002 0.159397330863783 0.347501689546886 0.482116609151271 0.52065760364587 0.362323491148882 0.389885885196477 0.739365070160841 0.533905009689714 0.521720822012665 0.376022156876268
2927 77161 2 3 0.5 0 0.6 60 "PR" 0.261988923047035 0.565754762526602 0.158852106412355 0.342819306037032 0.477136444421391 0.518449273565226 0.362021293699075 0.391994901925338 0.739125367468426 0.534120109708775 0.52087340011143 0.375709314306275
2928 433729 3 3 0.5 0 0.6 60 "PR" 0.262448538358587 0.561787253370953 0.162172013961262 0.346823279963708 0.477756210293069 0.521867461990033 0.356452172271815 0.388054098248369 0.740204748651655 0.535156125957128 0.518624186233077 0.37433253427118
2929 159554 4 3 0.5 0 0.6 60 "PR" 0.255971654941752 0.558613456571376 0.160532895636403 0.350014770576577 0.483294839865784 0.522063649520818 0.360340670754091 0.388043619337869 0.739266494807536 0.53405594732909 0.520873566390494 0.375569692501844
2930 127126 5 3 0.5 0 0.6 60 "PR" 0.254792157568767 0.558974028005066 0.159529929112097 0.349685878961325 0.480094375016774 0.515879637405967 0.368460072066848 0.394605927971427 0.734886532585541 0.529875954869517 0.527990001178946 0.380023650899573
2931 388777 1 0.05 0.5 0 0.7 60 "PR" 0.254014200935556 0.543536996408227 0.17080878578425 0.365268284086559 0.489603965080917 0.528741521883232 0.352509705306125 0.380452181633534 0.743618166016474 0.533671978567455 0.523318491090376 0.375391759588635
2932 333794 2 0.05 0.5 0 0.7 60 "PR" 0.253614935546353 0.540206435277052 0.17317729616676 0.368589230131141 0.4906036848363 0.531978882192043 0.348062440665622 0.377172752032197 0.744218620382653 0.534740133641854 0.521239736832381 0.374291596867192
2933 193965 3 0.05 0.5 0 0.7 60 "PR" 0.255148507495922 0.544916765345214 0.170448519221876 0.363851027817955 0.488260060922836 0.528530304469315 0.351918567075984 0.380668347534747 0.743408568418758 0.534025622245218 0.52236708629786 0.375028252767096
2934 59804 4 0.05 0.5 0 0.7 60 "PR" 0.253135833719443 0.543286979643494 0.17037879190805 0.365492191472378 0.490311471650046 0.529256134299988 0.352121297034968 0.379915840699404 0.743447305369489 0.533934745768034 0.522500088943018 0.375106004153114
2935 30991 5 0.05 0.5 0 0.7 60 "PR" 0.253445596694716 0.543115517931403 0.17070942551123 0.365641370634914 0.488451569307191 0.527508533163428 0.353515583829152 0.381666538320953 0.741897166001907 0.532721205152793 0.524225009340382 0.376313970573191
2936 348561 1 3 0.5 0 0.7 60 "PR" 0.254841764135885 0.555315011213238 0.162345726058225 0.353396635904727 0.472403912894148 0.505286491776064 0.380090112681556 0.405243700868824 0.727245677030033 0.521597762132179 0.542435838739781 0.388343533059747
2937 315498 2 3 0.5 0 0.7 60 "PR" 0.256407397305793 0.557081834280492 0.161990845310243 0.351619467086268 0.474694749730769 0.509010606855193 0.375923701943198 0.401816056597736 0.731102147036562 0.524726022220986 0.537914547253441 0.38541268902277
2938 107194 3 3 0.5 0 0.7 60 "PR" 0.256511712235745 0.558037086498657 0.161269424992225 0.350622091670552 0.477425366002124 0.512490890392632 0.370752547766919 0.397024518409447 0.733937078237869 0.527399214574397 0.532021972759144 0.381836353021148
2939 339164 4 3 0.5 0 0.7 60 "PR" 0.255482619266468 0.55978279305942 0.159331619187387 0.348867243822363 0.473428196167341 0.506591191621319 0.379066946527876 0.404342712055446 0.728910815433809 0.52388961561417 0.538398565715264 0.386308064233634
2940 350839 5 3 0.5 0 0.7 60 "PR" 0.257566626156571 0.553537770923103 0.165424009957389 0.355102721151304 0.474046181113353 0.51167964317569 0.370256011634799 0.398603988169357 0.731612807269924 0.525511189149414 0.535680021592188 0.384231841752624
2941 341883 1 0.05 0.5 0 0.8 60 "PR" 0.258279527130288 0.543503066589307 0.173621879193561 0.365250185778582 0.482085263408202 0.5228661455678 0.356316798541328 0.386376085275088 0.740364790538489 0.529866793488533 0.529938677734889 0.379209339029419
2942 290281 2 0.05 0.5 0 0.8 60 "PR" 0.248256304587553 0.531179158273214 0.176595676094742 0.377676974228319 0.486033796483749 0.519708073100609 0.364488391166424 0.389540435848362 0.734290101071301 0.523518230702408 0.541084067261166 0.385599634151768
2943 362144 3 0.05 0.5 0 0.8 60 "PR" 0.25498696295526 0.537850368512806 0.175968315067267 0.370924450786503 0.482535861085234 0.522058554462821 0.358070304137222 0.387179947120791 0.737522824040494 0.527399969251287 0.534038619204489 0.381681576160688
2944 119784 4 0.05 0.5 0 0.8 60 "PR" 0.253234861062612 0.533440306294187 0.178296487487388 0.375376805814498 0.481316369529805 0.519985958333991 0.360413107060411 0.389259394202403 0.734551230592417 0.524532049848599 0.538709594547799 0.384568268053203
2945 61812 5 0.05 0.5 0 0.8 60 "PR" 0.251417710630187 0.534690602731221 0.176073858253007 0.374112013514785 0.482108338726233 0.518795807580014 0.363045204485845 0.390481373933522 0.73352604935642 0.524118214140568 0.539119062738851 0.384999830643082
2946 7167 1 3 0.5 0 0.8 60 "PR" 0.256730646353505 0.558643582720907 0.161000117646428 0.35004816923879 0.457901887665338 0.48657371678759 0.401034934672701 0.425007498920218 0.714632534018843 0.510063111316524 0.562035052319129 0.400582892311531
2947 245199 2 3 0.5 0 0.8 60 "PR" 0.254738191819314 0.553943978521298 0.163305851783602 0.354768579530246 0.464400650851213 0.492840041448775 0.394730334428815 0.417976450076732 0.719138842670526 0.512761548050475 0.558036186212417 0.39737497621834
2948 217840 3 3 0.5 0 0.8 60 "PR" 0.259411400216331 0.555885102965899 0.164723780842518 0.352799590356142 0.455260396356343 0.486691273603063 0.397942065398232 0.42441592784772 0.714671796572674 0.509626181622905 0.562665846240751 0.400680906927284
2949 144603 4 3 0.5 0 0.8 60 "PR" 0.254481981392211 0.557353194438941 0.160544223689906 0.351271308593653 0.469781980786306 0.499605551844935 0.386846926437721 0.410437626510263 0.724263962178517 0.518375538943383 0.547391150127628 0.3912077647618
2950 138846 5 3 0.5 0 0.8 60 "PR" 0.259422849101142 0.560123199299965 0.161528960328036 0.34852135582756 0.457770073106234 0.489108757125165 0.395903788978258 0.422016188407616 0.717192922207376 0.512474720917166 0.557432749306294 0.397842589626869
2951 256870 1 0.05 0.5 0 0.9 60 "PR" 0.246899648091625 0.526265751011947 0.179642414222476 0.382560396949756 0.474878599653229 0.506251698372408 0.378431625588685 0.403189785196529 0.721778247744855 0.51291683622877 0.55807403981116 0.396319610297268
2952 22546 2 0.05 0.5 0 0.9 60 "PR" 0.246750119649883 0.524829231174869 0.180658423148836 0.384019880383591 0.47263341946885 0.503378436690303 0.381392306994669 0.40599504416506 0.719383539118733 0.510525732189683 0.562050730143505 0.398672947721871
2953 306572 3 0.05 0.5 0 0.9 60 "PR" 0.248087270353391 0.524291308553032 0.182106115667862 0.384534518860003 0.473312549695478 0.506277857543709 0.376991676717641 0.403077571853201 0.721399820048868 0.512318577929186 0.559097792385503 0.396859003736456
2954 319844 4 0.05 0.5 0 0.9 60 "PR" 0.250418896711706 0.528243312228116 0.180594816029304 0.380566253859627 0.467796829201537 0.501087113506083 0.381457814636359 0.408418073102779 0.718215725913243 0.510215054147576 0.562052630665662 0.399056028518172
2955 432267 5 0.05 0.5 0 0.9 60 "PR" 0.244703541043516 0.522783524478278 0.180827696606947 0.386049244376385 0.47266119470042 0.502330596758848 0.383189745119977 0.407059668174089 0.717364735743936 0.509106728255899 0.564017441726924 0.400098527621907
2956 372556 1 3 0.5 0 0.9 60 "PR" 0.25538608856601 0.558412291620946 0.160347687454775 0.350216605087067 0.433024743424946 0.455348902546834 0.435627833223741 0.457105391203572 0.688410831990955 0.488647165441844 0.595975520678516 0.422572482469861
2957 129741 2 3 0.5 0 0.9 60 "PR" 0.257056725751144 0.558408267887261 0.161313424852165 0.350214635805943 0.432957323819094 0.455967187383804 0.433804063228498 0.456150071128363 0.690014049570238 0.489301541882576 0.595117488080664 0.421683372466466
2958 318824 3 3 0.5 0 0.9 60 "PR" 0.258449799293069 0.558099994516904 0.162460164425686 0.350539350266347 0.437736624771447 0.463362354218295 0.424280622471843 0.448341845292013 0.696186424064516 0.494440995179941 0.58674078689753 0.416257822991961
2959 280207 4 3 0.5 0 0.9 60 "PR" 0.257594124578344 0.557933775366893 0.162097036047452 0.35068639078342 0.426648509226354 0.450491338047017 0.439197063341659 0.462583184366205 0.684242633804698 0.485564776510397 0.601294099389111 0.426060102708022
2960 334435 5 3 0.5 0 0.9 60 "PR" 0.257016198200961 0.562901628939584 0.157963172083592 0.345688796300042 0.432070744396255 0.454048099804037 0.437058199523827 0.458550045185789 0.689086942597216 0.48925678291782 0.595021371607419 0.4220453611361
2961 252061 1 0.05 0.5 0 1 60 "PR" 0.232666982892239 0.500419446337359 0.190262674321235 0.408681217868522 0.414082036631765 0.436729223108704 0.454395471174869 0.478606933493902 0.646749019524005 0.457685593248641 0.644658145496105 0.455599160090897
2962 197527 2 0.05 0.5 0 1 60 "PR" 0.23797729723515 0.510836674786288 0.185816350713164 0.398079922427328 0.4076122829235 0.429859689653596 0.462106968515576 0.48660652267414 0.64558958015865 0.456558021420121 0.64792331922874 0.457416863904568
2963 117463 3 0.05 0.5 0 1 60 "PR" 0.233071387309145 0.503271035713227 0.188594357507093 0.406224490042337 0.405959236379753 0.428108454588326 0.464472189480302 0.489115170386842 0.639030623688899 0.452775179438371 0.653066546987395 0.461909997334574
2964 305302 4 0.05 0.5 0 1 60 "PR" 0.239422080301363 0.509938029165911 0.187636223711854 0.39904272207969 0.41753515872476 0.443330451280073 0.444725101228962 0.471805721939226 0.656957239026123 0.4654874532201 0.632361324940816 0.447600576306548
2965 187857 5 0.05 0.5 0 1 60 "PR" 0.239972374346404 0.508049812084413 0.189703747755562 0.400997144274358 0.402324476122829 0.427498764974987 0.461278552278323 0.489651477265536 0.642296850469233 0.454424310121194 0.650982300033885 0.460016435354806
2966 153397 1 3 0.5 0 1 60 "PR" 0.25453718704652 0.559726305484411 0.158825089160535 0.348927470404287 0.0854270687451194 0.0871140990683569 0.878788892624439 0.895863880834111 0.339964255791639 0.236822596296963 1.03761398178497 0.72260711451738
2967 236038 2 3 0.5 0 1 60 "PR" 0.258864860467985 0.557143975508706 0.163514905594395 0.351534278150151 0.0847568749647395 0.0873320049315526 0.869857670600015 0.896103744287756 0.343621735432724 0.239413009696705 1.03337257619441 0.719817028844768
2968 102803 3 3 0.5 0 1 60 "PR" 0.256637435381582 0.555554722142943 0.163226708997176 0.353049076688867 0.0949449312914588 0.0977543126413085 0.857823188978735 0.882826193084979 0.351582366673041 0.24527825266319 1.02104989797591 0.712104251070374
2969 21434 4 3 0.5 0 1 60 "PR" 0.257981873535868 0.557539495387404 0.162695470661248 0.351346283549907 0.123946634695764 0.12794113763998 0.821339942228896 0.847603248251127 0.381928508231632 0.266783613490094 0.984035412890144 0.687213115288049
2970 380157 5 3 0.5 0 1 60 "PR" 0.255506461633825 0.552107056933748 0.165321370279703 0.356600148931351 0.133429441687295 0.138114604459663 0.80767879426432 0.835550932821692 0.38893590332112 0.272184088402338 0.973000164544023 0.680436854860888
2971 100662 1 0.05 0.5 0 0 70 "PR" 0.258315601967438 0.566196401234237 0.1562799059205 0.342356304581176 0.503909813356695 0.564227510465289 0.307933415191649 0.344403813757285 0.762225415324133 0.564866522514125 0.464213321112149 0.343738566126163
2972 384960 2 0.05 0.5 0 0 70 "PR" 0.259474924609405 0.56583647432929 0.157265723422449 0.342756381471547 0.501094639679932 0.562926667219764 0.307929970243085 0.345655014418592 0.760569564289337 0.563896756202616 0.465195693665534 0.34468909796718
2973 51850 3 0.05 0.5 0 0 70 "PR" 0.255985145342918 0.562345425417306 0.157687769398612 0.346260676090362 0.504313893027997 0.561891738992878 0.311522036144666 0.346756009259155 0.760299038370915 0.562015087491443 0.469209805543278 0.346619093538038
2974 120737 4 0.05 0.5 0 0 70 "PR" 0.258928912739281 0.564254618413506 0.158089448301336 0.344335816266529 0.501178354125597 0.561794878149799 0.309743819365821 0.3468284578082 0.760107266864878 0.562596629248483 0.467833267667157 0.34601606218454
2975 274772 5 0.05 0.5 0 0 70 "PR" 0.259816708583021 0.565207045904156 0.157914189118735 0.343354956219247 0.501087115421755 0.563610441697127 0.307079868352958 0.344990005929274 0.760903824004776 0.564130110515848 0.464994057471693 0.344457643430982
2976 375158 1 3 0.5 0 0 70 "PR" 0.258261610267188 0.561557535781212 0.159736734874461 0.347065998716107 0.494005261602003 0.556923585804444 0.314333107815948 0.352155548167346 0.752266871869192 0.558186303501056 0.474069842690409 0.35075087394459
2977 102366 2 3 0.5 0 0 70 "PR" 0.259723019738027 0.563484756318711 0.159197935148044 0.345148839834345 0.495347601862206 0.560552750256595 0.30925830824367 0.348201287961551 0.755070621600233 0.561355717311766 0.468456243391714 0.347363983780113
2978 425288 3 3 0.5 0 0 70 "PR" 0.260758865578545 0.566142060429844 0.15789362693273 0.342410507082972 0.49043157072718 0.554981957892635 0.314885498577117 0.354088104070379 0.751190436305725 0.558473827255933 0.472779125509847 0.350434257823132
2979 193516 4 3 0.5 0 0 70 "PR" 0.259431325148252 0.565572274274425 0.157428493907201 0.343021169560166 0.489958603727869 0.548924567612745 0.32362728664204 0.360291843179187 0.749389928876121 0.554305928296782 0.481055780549241 0.354714151925668
2980 339242 5 3 0.5 0 0 70 "PR" 0.25601069210948 0.56224893806475 0.1578140949955 0.346358388091968 0.494940323366672 0.555774004114377 0.316542017858371 0.353358814140734 0.750951015476152 0.557668155560101 0.474356112853871 0.351302931103887
2981 374237 1 0.05 0.5 0 0.1 70 "PR" 0.257678442946197 0.562103163313976 0.15895968775169 0.346584181812292 0.502460624458141 0.558765789873654 0.315026171452834 0.349941368517071 0.760139067404338 0.559860912478091 0.473985859204524 0.348840001414642
2982 263933 2 0.05 0.5 0 0.1 70 "PR" 0.261373479183615 0.560864972541199 0.162155022178449 0.347797693030013 0.498295083129119 0.558131341573775 0.313324943978159 0.350602524150264 0.759668562312735 0.559052364385554 0.475479966156608 0.349657314043138
2983 188764 3 0.05 0.5 0 0.1 70 "PR" 0.253760064001917 0.559528207984063 0.158400402433388 0.349095159103841 0.504744828238308 0.558177216332688 0.317274347028594 0.350547327115138 0.758504892240225 0.558614175519354 0.475674749461982 0.350076803740612
2984 170505 4 0.05 0.5 0 0.1 70 "PR" 0.258264755220726 0.559507813122531 0.161237752661473 0.349194874995544 0.500610139020214 0.557654027167747 0.315464997634797 0.35105731997889 0.75887489424094 0.558251822231656 0.476702750296269 0.350456893278761
2985 98863 5 0.05 0.5 0 0.1 70 "PR" 0.260116945536079 0.559783880707441 0.162177725879865 0.348873199589707 0.498657404045469 0.558018661113944 0.313639550020552 0.350693461281878 0.758774349581548 0.55860397892115 0.475817275900417 0.350089615318797
2986 322737 1 3 0.5 0 0.1 70 "PR" 0.258321441894114 0.561374860136935 0.159928413149925 0.347274993392572 0.492622485367671 0.551716407693119 0.321049858562989 0.357490374345677 0.750943927261785 0.554732177501025 0.480978271712914 0.354298250596521
2987 231241 2 3 0.5 0 0.1 70 "PR" 0.258899048730459 0.561887356855327 0.159847469218386 0.346737894127494 0.492309987543466 0.551104622363288 0.321547638985103 0.358010945118248 0.751209036273925 0.55454922919232 0.481395108203489 0.35440914984248
2988 325367 3 3 0.5 0 0.1 70 "PR" 0.257695697223642 0.565180525409468 0.156688735760813 0.34342200017254 0.492709345549137 0.549863592743221 0.324085770240833 0.35953514153331 0.750405042772778 0.554734594926622 0.480774506001646 0.354412349487921
2989 249712 4 3 0.5 0 0.1 70 "PR" 0.26118494802497 0.560786359810527 0.162113968336051 0.347854209569034 0.488996093277259 0.551254122679315 0.319363179428513 0.357993794544652 0.750181041302229 0.554252950665072 0.481477147764564 0.354800336817967
2990 387322 5 3 0.5 0 0.1 70 "PR" 0.260997015709766 0.559714428997641 0.162880523074916 0.348895703057937 0.488609856669064 0.551307035718234 0.319257317096849 0.35810309439656 0.74960687237883 0.553897451646311 0.482137840171766 0.355254586675044
2991 363471 1 0.05 0.5 0 0.2 70 "PR" 0.255949540066763 0.558589833498759 0.160481694032434 0.35008462396154 0.502522179070034 0.555232550421045 0.320322196060194 0.353560608119666 0.758471719136797 0.556320379903758 0.480803890092628 0.352433382673364
2992 69259 2 0.05 0.5 0 0.2 70 "PR" 0.256447969873558 0.555013396392101 0.163485800040044 0.353711360011517 0.50117939898198 0.553795542936215 0.321525140583256 0.355024650172626 0.757627368855538 0.554187252460829 0.4850109406233 0.35460095169483
2993 77217 3 0.05 0.5 0 0.2 70 "PR" 0.258367256432166 0.556495886743181 0.163588109959851 0.352192318365608 0.497889243907638 0.553447930841503 0.319942200317978 0.355351736752431 0.756256500339805 0.554469160516024 0.483530310277829 0.354292792480353
2994 267031 4 0.05 0.5 0 0.2 70 "PR" 0.25651706887071 0.557409602406865 0.161711112159042 0.351256949780684 0.501549719058312 0.55444473490058 0.320798903404495 0.354377236434509 0.758066787929022 0.555414368688122 0.482510015563537 0.35335570586534
2995 363026 5 0.05 0.5 0 0.2 70 "PR" 0.261526005966344 0.556029898548893 0.165945861675398 0.35267564967717 0.496538377326042 0.555950815578776 0.315379866418193 0.352829450484948 0.758064383292386 0.555950162224357 0.481325728093591 0.35280470338547
2996 40974 1 3 0.5 0 0.2 70 "PR" 0.263596887695698 0.561695607215525 0.162945513645955 0.346982227778401 0.486395043740073 0.545935099660118 0.325296149839808 0.363241062210167 0.749991931435771 0.55108081520498 0.488241663485763 0.3579358783607
2997 417914 2 3 0.5 0 0.2 70 "PR" 0.260226900550508 0.561365875283291 0.161069810765024 0.347285279666691 0.490624376224333 0.547910400911278 0.325297944663237 0.361544076413618 0.750851276774841 0.55224488309595 0.486367755428262 0.356949884086068
2998 216740 3 3 0.5 0 0.2 70 "PR" 0.25650440966509 0.556299379872936 0.162589499933233 0.352430645600654 0.490422759336831 0.543264697534855 0.332479132465258 0.366268233056677 0.746927169001921 0.547394749842545 0.495068632398491 0.36188220669894
2999 316260 4 3 0.5 0 0.2 70 "PR" 0.261177900873469 0.561647697433695 0.161488449213273 0.34696749291677 0.487724785035376 0.544371565012702 0.328746304811784 0.365226982913793 0.748902685908845 0.550036068885309 0.490234754025057 0.359239998842638
3000 58098 5 3 0.5 0 0.2 70 "PR" 0.261218618877499 0.561508760675395 0.161575545793933 0.347109219185654 0.490224156801941 0.54851391227091 0.323838411011856 0.360594921218182 0.75144277567944 0.552735675875345 0.485413956805789 0.356213005193761
3001 335807 1 0.05 0.5 0 0.3 70 "PR" 0.260399771833124 0.558300240075457 0.163497225154506 0.350390811922668 0.498676347596672 0.554515071766028 0.318964824392321 0.354330105280679 0.759076119429796 0.555779397521697 0.482462049546828 0.353013513041332
3002 353761 2 0.05 0.5 0 0.3 70 "PR" 0.254523967036512 0.55321498934208 0.16367120017126 0.355490856025063 0.501787281873491 0.550884723868086 0.326364218785779 0.358024625328453 0.756311248910003 0.551645086873034 0.490035418957039 0.357196273212588
3003 87157 3 0.05 0.5 0 0.3 70 "PR" 0.257957474211473 0.55650365209179 0.163368205617849 0.352229982331438 0.500274885830805 0.552522786822717 0.322930398799345 0.356362023613544 0.758232360042278 0.553848999105078 0.486298604417194 0.354984859221148
3004 134978 4 0.05 0.5 0 0.3 70 "PR" 0.257207991314971 0.554397929886623 0.164484384364905 0.354295870919061 0.49722912234113 0.549039787752438 0.326163898543561 0.359851330418987 0.754437113656102 0.550836085922836 0.490648282908466 0.357988432366684
3005 165207 5 0.05 0.5 0 0.3 70 "PR" 0.254965623465721 0.554271000683295 0.163117444291559 0.354470597277999 0.502308967738806 0.552664427244336 0.324043255645195 0.356185601365492 0.757274591204527 0.553175984271983 0.487160699936753 0.355637899970418
3006 403397 1 3 0.5 0 0.3 70 "PR" 0.256469345277062 0.562722281025918 0.15774842487566 0.345912534923179 0.495887091324307 0.546975898718155 0.330198158042209 0.36259323033335 0.752356436601369 0.552020812364803 0.487946582917868 0.357248230488032
3007 111510 2 3 0.5 0 0.3 70 "PR" 0.25656722278529 0.562009677100488 0.158396178306223 0.346639651627149 0.494729238415573 0.544717112019681 0.332485807143561 0.364504595254512 0.751296461200863 0.55022825091653 0.490881985449783 0.358811442386026
3008 298652 3 3 0.5 0 0.3 70 "PR" 0.261158682033698 0.559994182158562 0.162784398507202 0.348626137429411 0.486873306456888 0.542426097235835 0.331144688841314 0.36713177605773 0.748031988490586 0.548178952291534 0.493929087348515 0.361071170127327
3009 160373 4 3 0.5 0 0.3 70 "PR" 0.260706848806038 0.561457745785353 0.161424621238727 0.34718511017271 0.488022871161924 0.541629846657359 0.332975463212199 0.367856948385973 0.748729719967962 0.548100708747488 0.494400084450926 0.361110517414384
3010 229513 5 3 0.5 0 0.3 70 "PR" 0.257611730928666 0.554972028537054 0.164370625136683 0.353691255643535 0.488611121529627 0.539766889446498 0.33552397434418 0.369468439739709 0.746222852458293 0.544710908902738 0.499894599480863 0.364337277545291
3011 406738 1 0.05 0.5 0 0.4 70 "PR" 0.261987134389903 0.555030375886844 0.167015384692731 0.353686402760197 0.494680150389851 0.548383977273731 0.32547544472072 0.360571205890151 0.756667284779754 0.550641214539747 0.492490829413451 0.358232385518207
3012 394987 2 0.05 0.5 0 0.4 70 "PR" 0.25679614173415 0.553279637076665 0.165088392126502 0.355439359385109 0.499729942375296 0.548973898163116 0.327980385663341 0.35997911966979 0.756526084109446 0.550401963542584 0.493068777789843 0.358472379958532
3013 57790 3 0.05 0.5 0 0.4 70 "PR" 0.255889201715905 0.551469611077592 0.165852312210113 0.357286361355459 0.499344230676561 0.547829759786966 0.329394259037313 0.361110977550501 0.755233432392466 0.549032123895216 0.495246571247427 0.35984659535872
3014 198483 4 0.05 0.5 0 0.4 70 "PR" 0.255552184392753 0.547958451071962 0.168383040116869 0.360809326796251 0.496056744428545 0.543305457682723 0.33414691452773 0.365677916004683 0.751608928821298 0.544853998029775 0.502529954644599 0.364056741937676
3015 302490 5 0.05 0.5 0 0.4 70 "PR" 0.258744688075956 0.550558602222677 0.16840332095631 0.358206934837889 0.495842348114165 0.547656252750326 0.32730836943677 0.361285146659313 0.754587036190122 0.548625154320545 0.495711690393081 0.360256358309212
3016 319151 1 3 0.5 0 0.4 70 "PR" 0.262498912244422 0.558644727498913 0.164565524306049 0.350013559952333 0.483650781257267 0.535053569479656 0.339862831136784 0.374478699989258 0.74614969350169 0.542897804957174 0.504428355442833 0.366344127777529
3017 395275 2 3 0.5 0 0.4 70 "PR" 0.26065460664392 0.563057791289523 0.160145138789401 0.345633322720501 0.487116095466738 0.536893397925341 0.340159413006561 0.373055628463273 0.747770702110658 0.545507808914128 0.500304551795962 0.364030708686652
3018 141983 3 3 0.5 0 0.4 70 "PR" 0.255220959313486 0.558459117717064 0.160185512243136 0.350198358970356 0.493719149397054 0.540390403099212 0.338639729597409 0.369150688191236 0.74894010871054 0.546220639687569 0.498825241840546 0.363035177580083
3019 429955 4 3 0.5 0 0.4 70 "PR" 0.258474826154887 0.563263009251312 0.158581792031576 0.345347970821643 0.488009521372676 0.534766657761685 0.342677121732202 0.37435326734992 0.746484347527563 0.544158141328821 0.501258913763779 0.364795158907174
3020 368789 5 3 0.5 0 0.4 70 "PR" 0.257695322489617 0.558934452644888 0.161339923465616 0.349746399342249 0.487482437574927 0.534607077373712 0.343824121228795 0.375446703188781 0.745177760064544 0.542575009217347 0.505164044694411 0.367032901649417
3021 82839 1 0.05 0.5 0 0.5 70 "PR" 0.255423723888234 0.548828263946404 0.167616894154317 0.359920962083831 0.495795698676677 0.541306367932602 0.337049440644338 0.367720451481459 0.751219422564912 0.543821136980545 0.504666334798655 0.365112383991691
3022 185673 2 0.05 0.5 0 0.5 70 "PR" 0.256793970414795 0.550615544500769 0.167110960306691 0.358081229979887 0.497147938801591 0.545076993343759 0.332146068824287 0.363943288303258 0.753941909216387 0.54692515272848 0.499257029130978 0.361985950229239
3023 135746 3 0.05 0.5 0 0.5 70 "PR" 0.258532167848387 0.547646322943054 0.17057119708943 0.361118956704744 0.494255215666456 0.543987094122652 0.331894780771187 0.36504361204451 0.752787383514843 0.545221010632602 0.502465977860618 0.363719113606777
3024 351016 4 0.05 0.5 0 0.5 70 "PR" 0.255830361217352 0.551118003499087 0.166106522890446 0.35762182676409 0.498861187323206 0.544825533789171 0.333648609965237 0.364190700530827 0.754691548540558 0.546918302314629 0.499755132855683 0.362005222153711
3025 392155 5 0.05 0.5 0 0.5 70 "PR" 0.253393633453375 0.545797200348127 0.168648500641592 0.363011968798691 0.497301481508814 0.541174519941933 0.338259475032226 0.36786302331963 0.750695114962189 0.542694896394259 0.506907975673817 0.366266258755145
3026 383953 1 3 0.5 0 0.5 70 "PR" 0.261431670522733 0.561991593630968 0.161441413742206 0.346642127237637 0.484329370320435 0.53047053367033 0.347602186065719 0.37936195415672 0.745761040843168 0.540896750145996 0.509043599807925 0.368541649735643
3027 264601 2 3 0.5 0 0.5 70 "PR" 0.26131973529695 0.56097400322915 0.162217986481399 0.347642481627526 0.485098207078022 0.532018205161265 0.345126422106567 0.377457938749717 0.746417942374972 0.541644009089261 0.507344408587966 0.367546647993586
3028 155876 3 3 0.5 0 0.5 70 "PR" 0.25781746328549 0.561079194883527 0.159819470376914 0.34755010667891 0.490152105264196 0.534061861967306 0.345983617897898 0.375663870248988 0.747969568549685 0.542911888465586 0.505803088274812 0.366456550359627
3029 2968 4 3 0.5 0 0.5 70 "PR" 0.257860086960712 0.560511978495436 0.160257923533446 0.348084194061705 0.48464922066206 0.528538160566406 0.351184974426836 0.381557406471426 0.742509307622772 0.539020289849744 0.511442897960281 0.370587278845841
3030 128943 5 3 0.5 0 0.5 70 "PR" 0.259284950410977 0.555709357645829 0.164817627373281 0.352995409083149 0.485307252477089 0.531700517465573 0.346242770873769 0.378032054728237 0.744592202888066 0.539672020139184 0.51106039824705 0.369720892778248
3031 317621 1 0.05 0.5 0 0.6 70 "PR" 0.254090544773737 0.544739510190905 0.169902192566969 0.364071206248587 0.494796617534715 0.535352409039127 0.345620484326417 0.373766507475236 0.748887162308452 0.538484806446329 0.515522676893386 0.370530907854459
3032 67917 2 0.05 0.5 0 0.6 70 "PR" 0.253897510951326 0.548874887078653 0.166562396440503 0.359888363409601 0.497663628988584 0.539110453602378 0.34175119953791 0.369981108265809 0.75156113993991 0.542356179966486 0.508313595978413 0.366625985134008
3033 169070 3 0.05 0.5 0 0.6 70 "PR" 0.255817398787338 0.546996265424085 0.169286836321008 0.361751855654132 0.496050606172352 0.540344993850246 0.338700962593669 0.368758253901684 0.75186800495969 0.542563037760255 0.507987798914677 0.366420665869137
3034 392720 4 0.05 0.5 0 0.6 70 "PR" 0.252487395920263 0.544928821046644 0.168716849431388 0.363847971801097 0.496944586767683 0.537679724008729 0.343496093458819 0.371420059803575 0.749431982687946 0.540084981178333 0.512212942890207 0.368907148637727
3035 373894 5 0.05 0.5 0 0.6 70 "PR" 0.253636267792538 0.549101130669627 0.166221774750122 0.359665030049219 0.498314995374598 0.539295772247786 0.341899888660956 0.369791685042489 0.751951263167137 0.542547096643921 0.508121663411078 0.366433419279707
3036 373349 1 3 0.5 0 0.6 70 "PR" 0.256093581429424 0.55837920827368 0.160806677149912 0.350265218184604 0.483636477447324 0.521882922876188 0.360634136020958 0.387803726228673 0.739730058876747 0.53373567384779 0.52144081317087 0.375613882438557
3037 48135 2 3 0.5 0 0.6 70 "PR" 0.255434547832163 0.555282407606905 0.162668633198861 0.353408873247979 0.490827362327044 0.530537914194161 0.351084774498882 0.378731753459322 0.746261910159207 0.538660345194068 0.513753407697743 0.370419417509856
3038 87884 3 3 0.5 0 0.6 70 "PR" 0.258724706699743 0.561614297247863 0.160016439854004 0.34704400457048 0.480594902013545 0.519454293462026 0.362726156089425 0.390792264750185 0.739319608713288 0.53328633256409 0.522742595943429 0.376444511675664
3039 116186 4 3 0.5 0 0.6 70 "PR" 0.259178977277307 0.557913983136367 0.16303152685036 0.350747328478358 0.484056686394417 0.525571311696507 0.35471782482841 0.384267189874279 0.743235663671724 0.536295494051666 0.517749351678771 0.373155267485127
3040 98097 5 3 0.5 0 0.6 70 "PR" 0.262561508294809 0.561396252195245 0.162576383276329 0.3472271742266 0.476694230797677 0.519864592384124 0.358969736740332 0.390234326453084 0.739255739092487 0.53371241316174 0.521546120016661 0.375897260128916
3041 291782 1 0.05 0.5 0 0.7 70 "PR" 0.251871815414093 0.53852662741391 0.173298882394207 0.370246414020879 0.493934949843149 0.534498952167222 0.346422615807527 0.374652201682663 0.745806765257242 0.535837201678971 0.519721498201735 0.373187051365718
3042 178648 2 0.05 0.5 0 0.7 70 "PR" 0.249132306079079 0.538112809870974 0.171764580253 0.370717507687297 0.494610654531592 0.53031463262302 0.353517159328779 0.378857769481843 0.743742960610671 0.53288116913311 0.525281739581778 0.376177966249162
3043 74217 3 0.05 0.5 0 0.7 70 "PR" 0.258529332222917 0.544234268590562 0.173268513022587 0.364525975541619 0.489730713249911 0.534088203337801 0.344093827931912 0.375066812274666 0.748260045472828 0.537538924744953 0.517362340954498 0.371481576325962
3044 47408 4 0.05 0.5 0 0.7 70 "PR" 0.253437238317612 0.539482517924716 0.173564781261359 0.369311611611894 0.490773509066333 0.532174537407304 0.347844606490387 0.376995546378864 0.744210747383944 0.534627870738438 0.521409387751746 0.374415473621093
3045 96648 5 0.05 0.5 0 0.7 70 "PR" 0.252479644336073 0.541652560052683 0.171209441752602 0.367155822224708 0.49486191458125 0.534161115349491 0.347501763105261 0.374992449959093 0.747341558917322 0.536657154525844 0.518711204857863 0.372380968044024
3046 249843 1 3 0.5 0 0.7 70 "PR" 0.25915273641141 0.564222293214397 0.158287627989741 0.344380380063581 0.475705445979035 0.5106164450835 0.37345311528432 0.399809781442629 0.734858182390444 0.528219847746987 0.531740743274061 0.381611189551142
3047 354108 2 3 0.5 0 0.7 70 "PR" 0.259504406483185 0.561076500034164 0.160855083343355 0.347494231264888 0.479117813714396 0.516444410658546 0.365219577594499 0.392859184832794 0.738622220197582 0.53115634218548 0.526074660937854 0.3779055553237
3048 291396 3 3 0.5 0 0.7 70 "PR" 0.259903800645162 0.559884828105866 0.161975987817662 0.348744911349754 0.473404586794065 0.509927409505241 0.372545091605677 0.400240547678413 0.733308387439227 0.526455122069995 0.534521079423339 0.383208523174794
3049 435000 4 3 0.5 0 0.7 70 "PR" 0.255581837929047 0.554961688348739 0.163036324766158 0.353721513505863 0.479507278468692 0.514039258823469 0.370385579350792 0.396199233553619 0.735089116397739 0.527455122470876 0.53342190411695 0.38227652581443
3050 107096 5 3 0.5 0 0.7 70 "PR" 0.254281248554343 0.55356774386805 0.163303231988722 0.355131177451351 0.48114369115869 0.514923565005773 0.370008253686747 0.395081067521193 0.735424939713033 0.527519111676513 0.533311485675469 0.382063152845955
3051 191879 1 0.05 0.5 0 0.8 70 "PR" 0.24995020002377 0.536361240995589 0.173642111194011 0.372475588342395 0.49045904624908 0.524300348009786 0.360156634393672 0.384922315893752 0.740409246272851 0.52829402050431 0.533798745587683 0.380800499963422
3052 38362 2 0.05 0.5 0 0.8 70 "PR" 0.252686861140315 0.540410168550289 0.17234417640957 0.368369054725837 0.490829660243616 0.527888295355866 0.35467817518351 0.381324000895824 0.74351652138393 0.532057927583239 0.52702235159308 0.377009699450631
3053 278414 3 0.05 0.5 0 0.8 70 "PR" 0.248962628970692 0.53548453309959 0.173680334271396 0.373289305623111 0.492482164261484 0.527414479323553 0.356658179458736 0.381799935333743 0.741444793232177 0.530080738777798 0.530338513730133 0.37898753375479
3054 337663 4 0.05 0.5 0 0.8 70 "PR" 0.248248310646646 0.533044824277993 0.175095885428394 0.375737905698415 0.489660630726301 0.524231870765469 0.359743695584475 0.384995361492015 0.737908941372946 0.527145531082058 0.534839581012869 0.381934046963934
3055 431644 5 0.05 0.5 0 0.8 70 "PR" 0.253724012337799 0.537094371281274 0.175654700101549 0.371737517084863 0.487672818047875 0.525234708329048 0.356654734342051 0.383986363755398 0.741396830385673 0.529224920872857 0.5323094344436 0.379865000256546
3056 208103 1 3 0.5 0 0.8 70 "PR" 0.257224519497695 0.557172349993841 0.162406966920327 0.351540036810382 0.467040132915125 0.496460914788323 0.390441211639649 0.414076799574752 0.724264652412819 0.516301133763211 0.552848178559975 0.393646378324349
3057 364142 2 3 0.5 0 0.8 70 "PR" 0.256870376244967 0.561775295310002 0.158709136140494 0.346857355141256 0.470149001724441 0.499363436036607 0.388146389979055 0.411318148590485 0.727019377969407 0.519645897188873 0.546855526119549 0.390372431820197
3058 44613 3 3 0.5 0 0.8 70 "PR" 0.261330728451102 0.561691222306391 0.161517346005537 0.346900370391274 0.466256838109418 0.499621292088808 0.384046696289698 0.410795196347404 0.727587566560519 0.520176591978669 0.545564042295235 0.389639700593222
3059 64207 4 3 0.5 0 0.8 70 "PR" 0.256707098419613 0.555481900885502 0.16343519156889 0.353208440828585 0.467509439739718 0.497617617544042 0.389051738954914 0.413199478952668 0.724216538159332 0.516526433561718 0.552486930523804 0.39360304119797
3060 154986 5 3 0.5 0 0.8 70 "PR" 0.256752046162801 0.55463616780025 0.164030973964616 0.354039894531606 0.46934967467898 0.500107442035884 0.38556181978516 0.410059737637938 0.726101720841781 0.518031863457339 0.549592793749776 0.391647753186587
3061 140452 1 0.05 0.5 0 0.9 70 "PR" 0.251634019460926 0.534429575395127 0.176410492549686 0.374360469077447 0.47954889307898 0.513037206348197 0.370560087969769 0.396253190684816 0.731182912539906 0.52019294518404 0.546970580519455 0.388929993795834
3062 44370 2 0.05 0.5 0 0.9 70 "PR" 0.245758662677023 0.525175214266923 0.179735905617568 0.383638381200407 0.479637857790098 0.510706436505184 0.374523057417828 0.398615497102077 0.725396520467121 0.515502829568849 0.554258963035396 0.393650323833847
3063 197200 3 0.05 0.5 0 0.9 70 "PR" 0.246363590762157 0.529082008590223 0.176926430642729 0.379749551516185 0.482065321701693 0.511517234869853 0.375080656400914 0.397804743937948 0.72842891246385 0.517320615524912 0.552007087043642 0.39183927602747
3064 364774 4 0.05 0.5 0 0.9 70 "PR" 0.249208055194979 0.526183288517252 0.181413134075483 0.382671296575783 0.478009213948449 0.511490204897402 0.371966174619971 0.397820104023535 0.727217269143428 0.516413988635482 0.553379308695453 0.392743234168391
3065 415844 5 0.05 0.5 0 0.9 70 "PR" 0.247787064358329 0.526129068029125 0.18034718250989 0.382666015587732 0.481638336430171 0.515575609556705 0.367950519510169 0.393730958687087 0.7294254007885 0.519102678232028 0.54829770202006 0.390032617865207
3066 132857 1 3 0.5 0 0.9 70 "PR" 0.259208886651892 0.557941314604375 0.163080023278836 0.350721640233336 0.442941851976852 0.467907442972458 0.420927877501398 0.444021124607609 0.702150738628745 0.497464000187304 0.584007900780233 0.413395393583555
3067 165870 2 3 0.5 0 0.9 70 "PR" 0.258537754925966 0.558457039980727 0.162274260298514 0.35022137578506 0.445505888994243 0.469880629173443 0.41932042486954 0.441562862029156 0.704043643920209 0.498841018650898 0.581594685168054 0.411701329043372
3068 334875 3 3 0.5 0 0.9 70 "PR" 0.255668212582057 0.560256470346878 0.159115958107538 0.34834883613676 0.446606434366504 0.468525799138125 0.422623760391684 0.44275465831837 0.702274646948561 0.49814068645245 0.581739718499222 0.412279157668742
3069 179351 4 3 0.5 0 0.9 70 "PR" 0.258912469686704 0.558979809856247 0.162099821880281 0.349669729963577 0.442176615649038 0.466293821325996 0.422795168327292 0.445196067760443 0.701089085335742 0.496639258467662 0.584894990207572 0.413921701089797
3070 168703 5 3 0.5 0 0.9 70 "PR" 0.255527093222095 0.555400817084244 0.162644150260813 0.353292219830494 0.450617851695748 0.473107377047831 0.418127788779541 0.438256684591616 0.706144944917843 0.499809769219721 0.580771939040355 0.410691444136646
3071 154679 1 0.05 0.5 0 1 70 "PR" 0.245395552562874 0.520807262141358 0.183002464004606 0.388045885546069 0.450011353461818 0.478716059409491 0.406794328555623 0.432462342155068 0.695406906024691 0.49276714943411 0.589796792560229 0.417634172621745
3072 375373 2 0.05 0.5 0 1 70 "PR" 0.241474905562631 0.513439080412776 0.186120783756121 0.395371653635435 0.445309246363492 0.473148013485229 0.412823383471739 0.438357938795106 0.686784151926123 0.486571450066186 0.59894416722786 0.424036055658683
3073 36305 3 0.05 0.5 0 1 70 "PR" 0.244020187665435 0.520049204681676 0.182608359570546 0.38878462594748 0.446197818118226 0.474836013011309 0.411378252555663 0.437517677607055 0.690218005783661 0.489891619264755 0.59398661212621 0.421289320228457
3074 235830 4 0.05 0.5 0 1 70 "PR" 0.241705780998707 0.509570020927448 0.189731832221054 0.399430629037036 0.43560169572919 0.4645605402774 0.420384575847383 0.447870909892959 0.677307476727897 0.479681078186292 0.610116408068438 0.431596557468559
3075 328153 5 0.05 0.5 0 1 70 "PR" 0.240003035721989 0.51515125106197 0.183612602620778 0.393816132399293 0.443898935722247 0.469094895003157 0.419497747351773 0.443098025154817 0.683901971444236 0.484287455490956 0.603110349972551 0.426840715004492
3076 318107 1 3 0.5 0 1 70 "PR" 0.256030500846322 0.554412975729968 0.163767760599816 0.354231346131352 0.151640402543743 0.156251346352213 0.788518427165767 0.812191730390596 0.407670903390065 0.284627221336481 0.952286187765583 0.66452863557127
3077 384210 2 3 0.5 0 1 70 "PR" 0.257187553176285 0.555350968577308 0.163811962665435 0.353342447311071 0.0961895696305106 0.0988748658865083 0.857420879517463 0.88100694995372 0.353377122806796 0.246077563522043 1.0212328421829 0.710841299204534
3078 104295 3 3 0.5 0 1 70 "PR" 0.259109832874683 0.555854325160882 0.164614744227225 0.352814220507375 0.167460238448829 0.173270656068569 0.765343640179215 0.791585880416215 0.426570071323512 0.297729229843674 0.929958384406439 0.648843276921104
3079 25696 4 3 0.5 0 1 70 "PR" 0.257418970026746 0.555140875874975 0.164115499153963 0.353550023346429 0.136157150816761 0.140203523977781 0.807687844910756 0.831217969994263 0.393576120843506 0.2742740452188 0.971803344064719 0.676872809207263
3080 200658 5 3 0.5 0 1 70 "PR" 0.253500156809931 0.558578624624544 0.158986123098059 0.350030350078849 0.106292328531737 0.108385485958114 0.852878433679634 0.869325100938339 0.359792485341668 0.250778200627263 1.01186455677769 0.705070602121167
3081 363948 1 0.05 0.5 0 0 80 "PR" 0.260114898689005 0.562513719720316 0.160109369904733 0.346153286607413 0.50022421969357 0.560170787625054 0.311465544442817 0.348484423982343 0.760339118382574 0.560945635396458 0.47157491434755 0.347714030998005
3082 401615 2 0.05 0.5 0 0 80 "PR" 0.260616434631611 0.560849118267632 0.16171081108572 0.347790168380044 0.499246712048072 0.56314260677165 0.306615922658575 0.345445819121007 0.759863146679682 0.562336433275988 0.468326733744296 0.346269728311526
3083 421880 3 0.05 0.5 0 0 80 "PR" 0.257225367631802 0.562207786574336 0.158634259486036 0.346431260928628 0.50200652965947 0.562563334835844 0.30924536611456 0.346018354028113 0.759231897291272 0.562416754491476 0.467879625600596 0.346184891703345
3084 143376 4 0.05 0.5 0 0 80 "PR" 0.259008145086036 0.562141542706271 0.159724998491114 0.346487913296432 0.502161190891968 0.563628621892425 0.307695842445213 0.344985453907489 0.761169335978005 0.563090401439971 0.467420840936326 0.345529419490248
3085 105563 5 0.05 0.5 0 0 80 "PR" 0.261672332083407 0.563526779847115 0.160320208491411 0.345089744006986 0.497995544540988 0.560443082353526 0.3097380192829 0.348193552901146 0.759667876624396 0.561480576507158 0.470058227774311 0.347149439471418
3086 178054 1 3 0.5 0 0 80 "PR" 0.256426076486357 0.560720134817714 0.15921515765145 0.347918632806875 0.493517931161801 0.553750908279881 0.318808125468624 0.355488870258402 0.749944007648158 0.555856104862666 0.478023283120074 0.353194315899282
3087 204909 2 3 0.5 0 0 80 "PR" 0.256821629371984 0.560179549901307 0.159876335814414 0.348512872374094 0.496795096663415 0.555975760132148 0.316451492876551 0.35267855541955 0.753616726035399 0.557197390125364 0.476327828690965 0.351473992636608
3088 98524 3 3 0.5 0 0 80 "PR" 0.258064996104293 0.562224437504294 0.159140368667139 0.346411423205377 0.491857628255198 0.553472418018316 0.317887138380156 0.355543585617953 0.74992262435949 0.556178732685549 0.477027507047295 0.352720712135835
3089 256716 4 3 0.5 0 0 80 "PR" 0.256705009669992 0.559202249819503 0.160528140845598 0.34947938160398 0.492555191729633 0.55136038614352 0.321554465975933 0.357766349453069 0.749260201399625 0.553740843319755 0.482082606821531 0.355248632564117
3090 269524 5 3 0.5 0 0 80 "PR" 0.257803247720566 0.561928512437811 0.159201779046151 0.346662578718241 0.491626130638058 0.552905521940453 0.318850923453742 0.356249716680164 0.749429378358624 0.555661551130331 0.478052702499893 0.353318349475345
3091 111103 1 0.05 0.5 0 0.1 80 "PR" 0.259518873945998 0.557821952375637 0.163324163533343 0.350887357191583 0.498599384245014 0.555738345812029 0.317002757778867 0.353016845131296 0.758118258191011 0.556425599755559 0.48032692131221 0.352314272166212
3092 179455 2 0.05 0.5 0 0.1 80 "PR" 0.25879527790142 0.558615479808301 0.162242091480401 0.350082707247462 0.499874127994329 0.55575364901259 0.317770878446951 0.353016869201742 0.758669405895749 0.55670529913499 0.480012969927352 0.352040926823985
3093 229462 3 0.05 0.5 0 0.1 80 "PR" 0.25775821140067 0.558631651263135 0.161619138730742 0.350013569175582 0.499182207663597 0.556918917376062 0.315610376683367 0.35177888421578 0.756940419064266 0.557481796065675 0.477229515414109 0.351198488749229
3094 175373 4 0.05 0.5 0 0.1 80 "PR" 0.259837645491301 0.560111570339097 0.16178183686845 0.348538303682171 0.498897404747199 0.557767988274284 0.314262278824931 0.35096323447905 0.7587350502385 0.558548157799518 0.476044115693381 0.350155518090873
3095 288992 5 0.05 0.5 0 0.1 80 "PR" 0.258041578311597 0.561828229154146 0.15934113738846 0.346756523207355 0.50084493712406 0.55824944778563 0.314695163520847 0.350466569318142 0.758886515435656 0.559434496525239 0.474036300909307 0.349237487317255
3096 41590 1 3 0.5 0 0.1 80 "PR" 0.260914707671657 0.563773274913175 0.159700817189984 0.344831210455699 0.489972407961196 0.549199216701629 0.322690294695627 0.359926379550873 0.750887115632853 0.553931296640717 0.482391111885611 0.355026415251374
3097 148343 2 3 0.5 0 0.1 80 "PR" 0.257548179758584 0.563357632676094 0.158062492972809 0.345270820371263 0.490658399070147 0.54539173234708 0.329561643445127 0.364172605031977 0.748206578828731 0.551147531597604 0.487624136417936 0.358118555664859
3098 437048 3 3 0.5 0 0.1 80 "PR" 0.258127315281288 0.563766879494344 0.158027835774418 0.344838351246005 0.493513200196254 0.552102529054084 0.320899444434963 0.357005076188653 0.751640515477542 0.555759074313016 0.478927280209381 0.353190740688569
3099 40686 4 3 0.5 0 0.1 80 "PR" 0.261400679999772 0.564630351959991 0.159305204122729 0.343952457820076 0.49304520004363 0.555152867803371 0.315494097421191 0.353582338477718 0.754445880043402 0.558209628980201 0.47479930154392 0.350477942380038
3100 15515 5 3 0.5 0 0.1 80 "PR" 0.257655938062262 0.55494357254888 0.164471306065219 0.353775964121517 0.491583655934266 0.550951670427075 0.321119316011136 0.358093444997151 0.749239593996528 0.551986436425429 0.485590622076355 0.356957810980632
3101 303973 1 0.05 0.5 0 0.2 80 "PR" 0.259528200467581 0.559649124995578 0.161940552230121 0.349032723334167 0.500381917088826 0.557656206804619 0.315320165354785 0.351097325406136 0.759910117556407 0.558317593887328 0.477260717584906 0.350411772544733
3102 297233 2 0.05 0.5 0 0.2 80 "PR" 0.259329708504303 0.556996979133013 0.163816930581896 0.351699763570176 0.499530352314111 0.554695423195571 0.31913120984899 0.354137929556814 0.758860060818415 0.555462728838866 0.482948140430887 0.35332434706555
3103 135154 3 0.05 0.5 0 0.2 80 "PR" 0.256888175353694 0.555388738949498 0.163488117512723 0.353330943818 0.501071745407319 0.553649769228097 0.321726922419329 0.355188407420188 0.757959920761014 0.554215171125649 0.485215039932052 0.354583128598648
3104 412133 4 0.05 0.5 0 0.2 80 "PR" 0.25400674842276 0.552188013960795 0.164104239294892 0.35656657360038 0.499997797047827 0.550149213295071 0.326337249901041 0.3586810897237 0.754004545470587 0.550807755458997 0.490441489195933 0.357997456022578
3105 424689 5 0.05 0.5 0 0.2 80 "PR" 0.25683093848968 0.555301802956443 0.163527547655278 0.353387050367206 0.499284828564892 0.552150904322691 0.322853568175298 0.356686498397934 0.756115767054572 0.553194181488097 0.486381115830576 0.355593212788229
3106 288703 1 3 0.5 0 0.2 80 "PR" 0.255594587524746 0.557398133805453 0.1612653228175 0.351313783157076 0.496899424263023 0.547887018361945 0.328460303015943 0.36103795073421 0.752494011787769 0.550930611132358 0.489725625833443 0.357925862478463
3107 213489 2 3 0.5 0 0.2 80 "PR" 0.258862563176413 0.558380197159353 0.162614711534425 0.350309721747192 0.490731611011562 0.548883228140087 0.324085265060644 0.360436484859833 0.749594174187975 0.551786506815367 0.486699976595069 0.357334272463554
3108 34431 3 3 0.5 0 0.2 80 "PR" 0.257334858830504 0.565490728105475 0.156234021657672 0.343125828286691 0.494608858294512 0.548431220621435 0.326669639349632 0.360540442909022 0.751943717125016 0.553967389495121 0.482903661007304 0.354891309986778
3109 394686 4 3 0.5 0 0.2 80 "PR" 0.255991911743637 0.562006633010697 0.158012280329207 0.346608253104113 0.492925824440259 0.545655491288188 0.330302715154789 0.363612448705527 0.748917736183896 0.550902284437687 0.488314995483996 0.358157661137592
3110 73238 5 3 0.5 0 0.2 80 "PR" 0.258357250188513 0.561549810267932 0.159801601355328 0.347090681159705 0.490490015367138 0.544805294242049 0.330071541640587 0.364598982902965 0.748847265555651 0.550222683802571 0.489873142995915 0.35893483223426
3111 410843 1 0.05 0.5 0 0.3 80 "PR" 0.26174985399195 0.556018024709853 0.166143637980082 0.352703967504297 0.496647449222052 0.553680868716653 0.318850817315268 0.355181002535259 0.758397303214002 0.554463242538002 0.48499445529535 0.354350784061971
3112 43216 2 0.05 0.5 0 0.3 80 "PR" 0.254326937808555 0.554462265421225 0.162563684383759 0.354246140105006 0.501717072779174 0.550279625341986 0.327234308819216 0.358613256209687 0.756044010587729 0.551666342889074 0.489797993202976 0.357164963867239
3113 396283 3 0.05 0.5 0 0.3 80 "PR" 0.256317680259142 0.556253395477253 0.162502374293793 0.352459943992561 0.501973145626159 0.553733506588698 0.322180288536135 0.35512396197118 0.758290825885301 0.554557875932944 0.484682662829928 0.354251359323375
3114 269028 4 0.05 0.5 0 0.3 80 "PR" 0.25719235985947 0.556330923866631 0.162965567556756 0.352372091452812 0.500718047125663 0.552892869103301 0.322607976132278 0.35596296820571 0.757910406985133 0.554031351224574 0.485573543689033 0.354773194884333
3115 30786 5 0.05 0.5 0 0.3 80 "PR" 0.256665039256109 0.555886770578823 0.162969212480878 0.352808334184754 0.500628118676472 0.5523288387208 0.323464400479698 0.356544103380709 0.757293157932582 0.553506076854786 0.486433612960575 0.355307157757467
3116 94778 1 3 0.5 0 0.3 80 "PR" 0.256721739901087 0.559720138979375 0.160145989949854 0.348981394273721 0.490568639717955 0.539212944556064 0.338978265057649 0.370638911851954 0.747290379619042 0.545836064358999 0.499124255007504 0.363646557804164
3117 114455 2 3 0.5 0 0.3 80 "PR" 0.257995306684525 0.562786063302337 0.158734366625561 0.345808243513472 0.489124681703061 0.54074344938338 0.335618369583371 0.368868522306928 0.747119988387586 0.547934995709693 0.494352736208932 0.361346582998055
3118 95903 3 3 0.5 0 0.3 80 "PR" 0.258119715280029 0.56029769170382 0.160630019955697 0.348350534631528 0.490067769555774 0.54193761292879 0.33418050573335 0.367713536197117 0.748187484835802 0.54786398387892 0.494810525689047 0.361463843375967
3119 413802 4 3 0.5 0 0.3 80 "PR" 0.260818099827548 0.561990690326454 0.160994678191625 0.346640527503551 0.489177430605515 0.542924336194665 0.331664644769142 0.366460502396924 0.749995530433063 0.549192047317607 0.492659322960767 0.359945386888963
3120 1425 5 3 0.5 0 0.3 80 "PR" 0.262388005106205 0.563480731520298 0.160838753474744 0.345129442057385 0.487794671953335 0.542832317725222 0.331075276343948 0.366733377499178 0.75018267705954 0.549659768425903 0.491914029818692 0.359590273724667
3121 190114 1 0.05 0.5 0 0.4 80 "PR" 0.255836372572485 0.556033970609488 0.16234018661746 0.352657728552194 0.501614998700364 0.549417054650485 0.328413857907903 0.359526640620385 0.757451371272849 0.551612452311638 0.490754044525363 0.35724706221639
3122 1171 2 0.05 0.5 0 0.4 80 "PR" 0.255146297427425 0.554612934699744 0.162956782353603 0.354085876361697 0.503134510498294 0.551229682502253 0.326684272244756 0.357713030675038 0.758280807925719 0.552349948584118 0.489641054598359 0.35651117085881
3123 35510 3 0.05 0.5 0 0.4 80 "PR" 0.253473292982166 0.553254990660668 0.16291837047385 0.355459083189751 0.503380348914941 0.549547244357516 0.329448025990669 0.359398638789989 0.756853641897106 0.550769840747611 0.492366396464519 0.358098913122536
3124 433352 4 0.05 0.5 0 0.4 80 "PR" 0.255320250337553 0.551698302126933 0.165293096510047 0.357027040964501 0.498288012357611 0.546438339076608 0.330808435965939 0.362500346651064 0.753608262695164 0.548190417703055 0.496101532475986 0.360676614085369
3125 101641 5 0.05 0.5 0 0.4 80 "PR" 0.256977851481489 0.552291972908469 0.165937238345807 0.35644836559303 0.497720744590782 0.547268639169682 0.329155859329575 0.361666576733873 0.754698596072271 0.548947157053934 0.495093097675382 0.359922403781341
3126 216798 1 3 0.5 0 0.4 80 "PR" 0.25863015613351 0.566455301649953 0.156290619107829 0.342170298214644 0.489597057307728 0.535570977721103 0.343747072792967 0.374323520265185 0.748227213441237 0.545675344187113 0.500037691900795 0.363807533477703
3127 323638 2 3 0.5 0 0.4 80 "PR" 0.257299454213321 0.560226335711928 0.160129244553948 0.348408848221918 0.493034133555166 0.540713054519016 0.337324545971098 0.368716577691048 0.750333587768487 0.547067841148835 0.497453790525046 0.362102796089602
3128 340168 3 3 0.5 0 0.4 80 "PR" 0.26078663079148 0.56511941409774 0.158618149900033 0.343499119673061 0.488086019643991 0.53802975831736 0.33870949037286 0.371660913215113 0.748872650435471 0.546877012210161 0.497327640272893 0.362466965593828
3129 423181 4 3 0.5 0 0.4 80 "PR" 0.255356837275369 0.560433985746266 0.158773637899595 0.348176557860474 0.492138999582818 0.537651508826073 0.341770313840945 0.37189340294553 0.747495836858187 0.54500993968072 0.50054395174054 0.364233909829262
3130 375038 5 3 0.5 0 0.4 80 "PR" 0.257900019761909 0.554586270460691 0.164850579581205 0.354121083697306 0.488941638191769 0.537524193740206 0.339587930428021 0.371980221173385 0.746841657953677 0.54308928155496 0.504438510009226 0.366154594698583
3131 390678 1 0.05 0.5 0 0.5 80 "PR" 0.25525223212714 0.54670623015398 0.169154725355106 0.362100429337619 0.497302598786899 0.542572751177592 0.336052147417855 0.366458157731857 0.752554830914039 0.543949494376939 0.505206872772961 0.365006035470094
3132 203299 2 0.05 0.5 0 0.5 80 "PR" 0.255926639339577 0.552412949712011 0.165167183234352 0.356335638928779 0.497762124609508 0.542971983542472 0.335834724366084 0.366044472985605 0.753688763949085 0.546117599097935 0.501001907600437 0.362809199291708
3133 337034 3 0.05 0.5 0 0.5 80 "PR" 0.256779692349604 0.545621112740698 0.171006020911497 0.363200269666184 0.494055537161139 0.541361243986796 0.335763923079115 0.367681278030543 0.750835229510743 0.542788299774599 0.506769943990611 0.366179239889943
3134 354156 4 0.05 0.5 0 0.5 80 "PR" 0.25731502240669 0.547506913169715 0.169868184153342 0.361250883351736 0.494927274216519 0.54223453576439 0.335007062427442 0.366804006909817 0.752242296623209 0.544009048668281 0.504875246580783 0.364934248809791
3135 123731 5 0.05 0.5 0 0.5 80 "PR" 0.259148900747788 0.552409790738548 0.167202389185737 0.356272626524913 0.496258263558697 0.54685482292233 0.328840247938744 0.362155546694143 0.755407164306484 0.548732094336134 0.496042637124481 0.36016673012729
3136 283990 1 3 0.5 0 0.5 80 "PR" 0.259129022677161 0.56031990376162 0.161208255147071 0.348313129421488 0.486680833411362 0.531419271058817 0.34785693568818 0.37845493043007 0.745809856088522 0.540940764872461 0.509065190835251 0.368526018797899
3137 438450 2 3 0.5 0 0.5 80 "PR" 0.259092399833568 0.564428152466044 0.158125439706315 0.34420382683631 0.487798932730147 0.531899630106192 0.34759580908771 0.377744522903686 0.746891332563715 0.542573935658956 0.505721248794025 0.366741286280081
3138 142496 3 3 0.5 0 0.5 80 "PR" 0.258722630796621 0.563932295389142 0.158376366040516 0.344665526359804 0.485214920973699 0.528954581303565 0.350724363544727 0.380785811018213 0.743937551770319 0.540385756877087 0.509100729585242 0.368981929055227
3139 379708 4 3 0.5 0 0.5 80 "PR" 0.2577766872536 0.558104858185167 0.162066931469573 0.35054843038284 0.487352509547271 0.533242113741462 0.345467460046085 0.376430170970163 0.74512919680087 0.541312692212288 0.507534391515658 0.368028926444502
3140 313321 5 3 0.5 0 0.5 80 "PR" 0.256888931242294 0.560730997980556 0.159530610709024 0.347914346001637 0.487021385136092 0.529519049106233 0.351546102947613 0.380663299376856 0.743910316378386 0.53968166188023 0.511076713656637 0.370004570779486
3141 198561 1 0.05 0.5 0 0.6 80 "PR" 0.254670230708152 0.549470974888602 0.166600980106869 0.359284437293855 0.498502357642793 0.540431699886636 0.340262082538266 0.368658892974385 0.753172588350945 0.543434019902623 0.506863062645135 0.365544683582648
3142 121431 2 0.05 0.5 0 0.6 80 "PR" 0.257250103868141 0.546090311597032 0.170944206259171 0.362671009167238 0.494603800920764 0.54102312635088 0.336629751069295 0.368058030167294 0.751853904788905 0.54272217235479 0.507573957328466 0.36625050783517
3143 263391 3 0.05 0.5 0 0.6 80 "PR" 0.259119080584549 0.546174104863954 0.172099616787191 0.362585622503878 0.492335455278836 0.540186263539631 0.336389927071756 0.368904406679279 0.751454535863385 0.542215493885443 0.508489543858946 0.36676203102963
3144 135703 4 0.05 0.5 0 0.6 80 "PR" 0.254008372589132 0.549488394816607 0.166182138154524 0.359285929828387 0.497083864311893 0.538912715005866 0.341623355464793 0.370176046701647 0.751092236901025 0.54242986749152 0.507805493619317 0.36655409116161
3145 273821 5 0.05 0.5 0 0.6 80 "PR" 0.254350361510465 0.546536191333114 0.168683662640224 0.362214941988267 0.496762372992737 0.539875410664992 0.339907867650309 0.369210323788853 0.751112734503203 0.542099938941342 0.508591530290533 0.366873589599847
3146 309186 1 3 0.5 0 0.6 80 "PR" 0.258781816866109 0.561122119049623 0.160405801443953 0.347553372042851 0.484317109356356 0.524476917925313 0.356619467506961 0.385068872147673 0.743098926222466 0.536552550555202 0.517025268950914 0.372707404115366
3147 236853 2 3 0.5 0 0.6 80 "PR" 0.256657841878762 0.554450761725405 0.164207531676843 0.354258012395664 0.480774143576408 0.519859599076351 0.362301116604162 0.390298402120211 0.73743198545517 0.531169018609762 0.526508648281006 0.378518457314279
3148 325186 3 3 0.5 0 0.6 80 "PR" 0.259420188203899 0.552002068671838 0.167830101704573 0.356734081382793 0.4808623880301 0.524942807278817 0.35376819557698 0.384916317360393 0.740282576233999 0.53390419122846 0.521598297281554 0.37558436659
3149 96294 4 3 0.5 0 0.6 80 "PR" 0.263117958438631 0.559596485979021 0.164302974536663 0.349052431196255 0.476970685039391 0.520838251712303 0.357566223201218 0.389214535349624 0.740088643478022 0.533848369298745 0.521869197737881 0.375735324269522
3150 383684 5 3 0.5 0 0.6 80 "PR" 0.260051305911783 0.563911892209698 0.159048303834967 0.344712641869638 0.484408820019704 0.526517474815562 0.3533834679837 0.382965255028614 0.744460125931486 0.53884085572584 0.512431771818667 0.370360353358875
3151 164568 1 0.05 0.5 0 0.7 80 "PR" 0.252670078772772 0.540899961520407 0.171931793371678 0.367939981405487 0.493833063521934 0.531939320112059 0.350329178698884 0.377226438068007 0.746503142294705 0.534928852581047 0.522260972070562 0.374127920538208
3152 177848 2 0.05 0.5 0 0.7 80 "PR" 0.251573915144705 0.541042199799487 0.171106319863574 0.367776538507426 0.495134978537671 0.533148221396559 0.349386673805266 0.376009547193046 0.746708893682376 0.535762958528689 0.520492993668839 0.373281917154292
3153 151594 3 0.05 0.5 0 0.7 80 "PR" 0.25099240958488 0.540731343135626 0.170922435133755 0.368057488136831 0.495181461097747 0.532985400688814 0.349663388716106 0.376173191806869 0.746173870682627 0.535552385753457 0.52058582384986 0.373483163804059
3154 430071 4 0.05 0.5 0 0.7 80 "PR" 0.251717091198717 0.540385316850977 0.171735483606686 0.368403196862451 0.495070993982146 0.53444751874671 0.347261959095952 0.374693548630066 0.746788085180864 0.53642182274044 0.518997442702638 0.372601478109598
3155 329119 5 0.05 0.5 0 0.7 80 "PR" 0.256057923130653 0.539085015881184 0.175730355902055 0.369695775533442 0.487745999752232 0.531158766670476 0.347294698472885 0.378014854520513 0.743803922882885 0.533845447959823 0.52302505437494 0.375194420074636
3156 371731 1 3 0.5 0 0.7 80 "PR" 0.25910650477545 0.561692795644217 0.160171671668907 0.346960750957439 0.476665156174925 0.512110182930668 0.371393197902525 0.39790199120262 0.735771660950375 0.528377201281342 0.531564869571432 0.381193525829629
3157 231191 2 3 0.5 0 0.7 80 "PR" 0.26136248105907 0.558880700573412 0.163743445723826 0.349751880685731 0.479701865912449 0.520235509773819 0.359512374080679 0.389179306099984 0.741064346971519 0.53308843856358 0.523255819804506 0.376066123864467
3158 393527 3 3 0.5 0 0.7 80 "PR" 0.258016574637934 0.559958254282554 0.16077620567437 0.348629213524899 0.481327088037673 0.51844707461339 0.364075804577001 0.391322662760385 0.739343662675608 0.532088880041529 0.524852010251371 0.377294834279333
3159 132868 4 3 0.5 0 0.7 80 "PR" 0.254952527209734 0.557293836929961 0.160917996191629 0.351364683066424 0.477598861175576 0.510171793502389 0.37572780428565 0.400246300091249 0.73255138838531 0.525514411408142 0.536645800477279 0.384334217591131
3160 264519 5 3 0.5 0 0.7 80 "PR" 0.25759218850659 0.559996022964687 0.160515203476246 0.348693111580142 0.47665089359426 0.51018705409016 0.374286722594176 0.399706162035432 0.73424308210085 0.526478585467729 0.534801926070423 0.383022963475572
3161 158635 1 0.05 0.5 0 0.8 80 "PR" 0.254052372993536 0.53712715788208 0.175903283928243 0.371669533193043 0.485237184995239 0.52295962990762 0.358510622639737 0.386267591164182 0.739289557988774 0.527728794932892 0.53441390656798 0.381353241845287
3162 96139 2 0.05 0.5 0 0.8 80 "PR" 0.24924437746333 0.534000532539208 0.175065718449723 0.374832775136273 0.492680344611473 0.527759569709191 0.356213964772733 0.381446670013832 0.741924722074803 0.529824654692139 0.531279683222455 0.379257436877593
3163 181978 3 0.05 0.5 0 0.8 80 "PR" 0.249208315886412 0.534812149390015 0.174343153478472 0.374018437664526 0.49045241441119 0.523962584421217 0.360717527006521 0.385259408589872 0.739660730297602 0.527553172362557 0.535060680484993 0.381538880697163
3164 390923 4 0.05 0.5 0 0.8 80 "PR" 0.253773186590077 0.540523397792903 0.172999536363772 0.368213607726929 0.490230178261997 0.529596380964142 0.351603495670451 0.379607489872032 0.744003364852074 0.533266996269003 0.524603032034223 0.375779909431024
3165 39781 5 0.05 0.5 0 0.8 80 "PR" 0.248113325605651 0.536649086889853 0.172117756914033 0.3720964848482 0.493320715111099 0.527392180155467 0.357279998237411 0.38181149055179 0.74143404071675 0.530441928986643 0.529397755151444 0.378610388677332
3166 423513 1 3 0.5 0 0.8 80 "PR" 0.258893449778073 0.562309292636952 0.159543796460945 0.346302182865596 0.47119118279687 0.502422725404801 0.383088882217539 0.407632437338718 0.730084632574944 0.521983249027327 0.542632678678484 0.387603539180319
3167 344288 2 3 0.5 0 0.8 80 "PR" 0.263050394183664 0.561396507000942 0.162788101180028 0.34725294812677 0.467161965320275 0.501547466575585 0.381206926932897 0.408592383380067 0.730212359503939 0.521477987072269 0.543995028112924 0.388168116194776
3168 116859 3 3 0.5 0 0.8 80 "PR" 0.253764581085999 0.554499890014969 0.162256441197477 0.35421864235504 0.475161578960264 0.502702931433442 0.385754507822746 0.40739393076658 0.728926160046263 0.51948796615808 0.548010949020223 0.390165032005455
3169 253697 4 3 0.5 0 0.8 80 "PR" 0.257683926089851 0.555506401577503 0.163983168552939 0.35319345160201 0.467714263869274 0.498154855779098 0.387947539154976 0.412484085554054 0.725398189959125 0.516997254027878 0.551930707707915 0.393009124318095
3170 81361 5 3 0.5 0 0.8 80 "PR" 0.260806166278688 0.561243898950538 0.161571845378872 0.347417779095806 0.468660091783751 0.501446392451682 0.382551348521982 0.408483173785836 0.729466258062438 0.521190337451141 0.544123193900854 0.38832270143743
3171 399112 1 0.05 0.5 0 0.9 80 "PR" 0.252069926532506 0.530119375433718 0.180181636780988 0.378677754566945 0.48083515819686 0.516796523536277 0.36523999754506 0.392465191615907 0.732905084729366 0.521288315532727 0.545421634326049 0.387816417820232
3172 248135 2 0.05 0.5 0 0.9 80 "PR" 0.247903163768833 0.529536878538781 0.177726442228503 0.379304072058089 0.48306687021764 0.513579555295391 0.372295832509997 0.395683952884139 0.730970033986473 0.518866306974528 0.5500222747385 0.390257019299227
3173 414127 3 0.05 0.5 0 0.9 80 "PR" 0.250544539996763 0.533022668066553 0.176740728598062 0.375800612252539 0.483745122049543 0.516884357087275 0.367312774974598 0.392381334253897 0.734289662046305 0.522264698519561 0.54405350357266 0.386853238699328
3174 366511 4 0.05 0.5 0 0.9 80 "PR" 0.247561821396026 0.528232777961785 0.178485166272647 0.380558043619993 0.480290794923955 0.512335159999847 0.372299995601155 0.396972430003562 0.727852616319981 0.517622779282215 0.550785161873802 0.39151275466632
3175 49458 5 0.05 0.5 0 0.9 80 "PR" 0.252158936766897 0.528773526399882 0.181352720268024 0.38003957152867 0.480692060243545 0.517410838624663 0.364114990827212 0.391843115004917 0.732850997010441 0.521254816420115 0.545467711095236 0.387849756934191
3176 274941 1 3 0.5 0 0.9 80 "PR" 0.255203001534839 0.554520669641969 0.163167770026109 0.354190092955878 0.452596590633582 0.474616904283533 0.416510075157941 0.436216674835185 0.707799592168421 0.50051029252367 0.579677845184051 0.409639469750017
3177 254104 2 3 0.5 0 0.9 80 "PR" 0.252621341559693 0.550360020509356 0.164724291516569 0.358402562613127 0.455402779626348 0.476160540063644 0.415503219888618 0.434059609128052 0.708024121186041 0.500104105477542 0.580227511405187 0.409649119322136
3178 235096 3 3 0.5 0 0.9 80 "PR" 0.260211604237843 0.557688772771979 0.163977600996626 0.35096575353923 0.449498979637573 0.476219970780025 0.410476867822937 0.434403872482071 0.709710583875417 0.503086666303376 0.574454468819563 0.406889507925983
3179 378768 4 3 0.5 0 0.9 80 "PR" 0.257167050489056 0.561846882148152 0.158816375252963 0.346774010771171 0.455368851244941 0.478185439518961 0.411884627456873 0.432016196897752 0.712535901733997 0.505300435221817 0.570701002709836 0.404389054064258
3180 336409 5 3 0.5 0 0.9 80 "PR" 0.255917625830418 0.551736839437732 0.165669591309163 0.356904995564566 0.459015689649085 0.484744971715252 0.403082023363568 0.425290246852316 0.714933315479503 0.506706984246125 0.568751614672731 0.402873560923633
3181 49897 1 0.05 0.5 0 1 80 "PR" 0.246795921979965 0.518627518442607 0.18596762856291 0.390298706764241 0.455856759787609 0.487492630067694 0.395538804434363 0.422826476037309 0.702652681767574 0.497979103609763 0.581506432997274 0.411870366315546
3182 149213 2 0.05 0.5 0 1 80 "PR" 0.240714676844091 0.516538135986685 0.183236227000492 0.392295803779438 0.450500999065309 0.475777447470376 0.412546911469291 0.435239200093635 0.6912156759094 0.489218294453705 0.595783138469784 0.421077459313021
3183 26030 3 0.05 0.5 0 1 80 "PR" 0.242526807765149 0.520227752972953 0.181338731443455 0.388549758648419 0.457736061836097 0.485010636000024 0.401695624770336 0.425379107750513 0.700262869601246 0.496656361206336 0.583034356213792 0.413200247025617
3184 334325 4 0.05 0.5 0 1 80 "PR" 0.238700830432042 0.508523592277514 0.188473936685075 0.400486621892939 0.451215806858513 0.478901171009744 0.407198288861513 0.43159334046638 0.689916637290554 0.488753852986353 0.595672225546588 0.421245494348881
3185 227911 5 0.05 0.5 0 1 80 "PR" 0.244562143743758 0.514557276797868 0.187558000214396 0.394271885496395 0.444868507384876 0.474021922499742 0.410729108378773 0.437343047201668 0.689430651128634 0.487642384698828 0.598287108593169 0.42286952040384
3186 35402 1 3 0.5 0 1 80 "PR" 0.255882281430881 0.555053211504297 0.16314371004209 0.353564092099094 0.215086169083373 0.222068990118437 0.707481756129529 0.730139468607512 0.470968450514254 0.329450213990821 0.870625466171619 0.608696515471359
3187 62493 2 3 0.5 0 1 80 "PR" 0.2600944560421 0.558450065266605 0.163259751229954 0.350179614098495 0.146651916083901 0.151657316450051 0.787989140793526 0.814650098727405 0.406746372126001 0.283884092107686 0.95124889202348 0.663669915537802
3188 424586 3 3 0.5 0 1 80 "PR" 0.255947951586753 0.550048740178536 0.167184811042069 0.358779634084691 0.220651581222944 0.229171250155376 0.695499319367304 0.722008083653607 0.476599532809698 0.333715676396295 0.862684130409373 0.603659198942656
3189 13663 4 3 0.5 0 1 80 "PR" 0.256289009675919 0.549919692175013 0.16729641003597 0.358799102896849 0.15290381604644 0.157636309625703 0.783121283736798 0.807067086250716 0.409192825722359 0.284931370033213 0.950417693772767 0.661602957948544
3190 429710 5 3 0.5 0 1 80 "PR" 0.262279836125362 0.559033598708503 0.164158851756351 0.34964341823939 0.19752996408193 0.205210375577287 0.721267415231089 0.749056383804616 0.459809800207292 0.321158714055017 0.88542626698744 0.618163498818462
3191 221076 1 0.05 0.5 0 0 90 "PR" 0.255859880473538 0.561180197276885 0.158478327724189 0.347437624995219 0.504127257795601 0.560957635162518 0.312765571287667 0.347703705402873 0.759987138269138 0.561008523673323 0.471243899011856 0.347638624281709
3192 163569 2 0.05 0.5 0 0 90 "PR" 0.255846063926244 0.562312555457225 0.157644678198433 0.346286135990489 0.503948448589611 0.560238454050238 0.313780579792637 0.348441272130465 0.759794512515856 0.560907536259837 0.47142525799107 0.347745425313546
3193 177399 3 0.05 0.5 0 0 90 "PR" 0.257121352267341 0.561778965016302 0.158832031671592 0.346839488842781 0.501675085507315 0.55955864414852 0.313312087066344 0.349097704297272 0.758796437774656 0.560283994101188 0.472144118737936 0.348359875246505
3194 314825 4 0.05 0.5 0 0 90 "PR" 0.256451605965904 0.563173540317643 0.157422653977704 0.345435452484262 0.501513054064955 0.559128535981739 0.313783899744938 0.349490653348116 0.757964660030859 0.560465779045591 0.471206553722642 0.348150432657868
3195 325377 5 0.05 0.5 0 0 90 "PR" 0.257685659924365 0.561762347970157 0.159185534330977 0.346857010709352 0.50152178981648 0.56001891228023 0.312505363846017 0.348627293385563 0.759207449740845 0.560589541320057 0.471690898176994 0.348047826052689
3196 137289 1 3 0.5 0 0 90 "PR" 0.25659994949587 0.56233071933447 0.158123663862536 0.346286134000803 0.493002633448509 0.554199762228855 0.317898325725694 0.354892490100543 0.749602582944378 0.556670612630057 0.476021989588229 0.352275320759396
3197 54721 2 3 0.5 0 0 90 "PR" 0.260289176659042 0.561359476749576 0.161174687982907 0.347320103120048 0.491307146334967 0.55569116214022 0.314386354073124 0.353482783407873 0.751596322994009 0.557344800173084 0.47556104205603 0.351675059924137
3198 303183 3 3 0.5 0 0 90 "PR" 0.258899036450858 0.565674642123895 0.157060306725174 0.342958268341086 0.493193200976552 0.553225752515351 0.318816387423056 0.355650402700024 0.752092237427409 0.55719668949671 0.47587669414823 0.351606480218972
3199 153460 4 3 0.5 0 0 90 "PR" 0.254815437929017 0.561762940757935 0.157478344245391 0.346883775784492 0.494560966921777 0.551211167969412 0.323107932291694 0.357975655927224 0.749376404850793 0.554463151140589 0.480586276537085 0.354557231245265
3200 73502 5 3 0.5 0 0 90 "PR" 0.260198828694994 0.562528500513812 0.160189183826042 0.346066489306459 0.491105093016918 0.553594198544198 0.316813804476552 0.355350045219774 0.751303921711912 0.556440572024624 0.477002988302594 0.352392585130007
3201 209249 1 0.05 0.5 0 0.1 90 "PR" 0.25808479871796 0.557953171584706 0.16229113540004 0.350744134467367 0.501786970808362 0.559147035715896 0.313991070959797 0.34958593945915 0.759871769526322 0.558714228489997 0.476282206359837 0.350007066362563
3202 176123 2 0.05 0.5 0 0.1 90 "PR" 0.257730362112156 0.558193353016067 0.161881295384221 0.350488952958261 0.501179776343076 0.557908158157348 0.315376015490502 0.350825241461844 0.758910138455231 0.557987989377574 0.477257310874723 0.350728351476577
3203 112378 3 0.05 0.5 0 0.1 90 "PR" 0.255770698849043 0.559267935830649 0.159885471776742 0.349444099360006 0.503369101274188 0.556657510446176 0.318677504136149 0.352097461754961 0.75913980012323 0.557515276964254 0.478562975912891 0.351225599661553
3204 327095 4 0.05 0.5 0 0.1 90 "PR" 0.257752635174624 0.559508157903446 0.160898036403579 0.349157566028602 0.500407073918118 0.556461980173949 0.316994326593819 0.352277561399832 0.758159709092742 0.557469428864724 0.477892362997399 0.351245512292159
3205 11527 5 0.05 0.5 0 0.1 90 "PR" 0.256012860997428 0.561664402504343 0.158227188357922 0.346959012407209 0.504050390177634 0.558510351399977 0.316378237165548 0.350221755183994 0.760063251175062 0.559550383098446 0.47460542552347 0.349145533520902
3206 38928 1 3 0.5 0 0.1 90 "PR" 0.259278317300221 0.558120786357913 0.16298275945455 0.350554990683206 0.492899645114136 0.55412396531157 0.317207984309221 0.354864855895852 0.752177962414357 0.555294752305562 0.480190743763771 0.353595276228684
3207 349575 2 3 0.5 0 0.1 90 "PR" 0.256237857035031 0.563295106893419 0.157189530370046 0.345308580841687 0.49540930963743 0.552147147745604 0.321878160290869 0.35683923022504 0.751647166672461 0.555644164229958 0.479067690660915 0.353222853776924
3208 328025 3 3 0.5 0 0.1 90 "PR" 0.261382184640185 0.561989601069118 0.161403012722699 0.34661918600926 0.486615823289213 0.546487855857501 0.324860530855351 0.362792788227216 0.747998007929399 0.551548429432651 0.48626354357805 0.357514552526335
3209 424490 4 3 0.5 0 0.1 90 "PR" 0.258076507477055 0.560533602311703 0.160493815782373 0.348131860759179 0.4904113173264 0.547945610372247 0.325641743152055 0.361597066324239 0.748487824803456 0.551896987427663 0.486135558934428 0.357367302151529
3210 87797 5 3 0.5 0 0.1 90 "PR" 0.26003361341946 0.559427300212185 0.1624266999385 0.34923387585206 0.493519313566592 0.553269114361274 0.318480777989351 0.355664363678132 0.753552926986052 0.555184679389368 0.480907477927851 0.353661660547627
3211 9924 1 0.05 0.5 0 0.2 90 "PR" 0.255602645783283 0.556435654526804 0.161869040333175 0.352314245802655 0.503073736828687 0.554626354920087 0.321527871023269 0.354188276370604 0.75867638261197 0.555211606846407 0.483396911356444 0.35358160416315
3212 432295 2 0.05 0.5 0 0.2 90 "PR" 0.258306421185539 0.55600537068447 0.163942473771145 0.352740216480533 0.501114629817994 0.556145076257234 0.317980832257707 0.352662895901492 0.759421051003533 0.556073720931511 0.481923306028853 0.352713391028691
3213 272992 3 0.05 0.5 0 0.2 90 "PR" 0.261685147190398 0.557257919111655 0.16510096993281 0.35146238809283 0.496894500062217 0.554156259112455 0.318261003025453 0.354671205439754 0.758579647252614 0.555197661132346 0.483361972958263 0.353593202966404
3214 186712 4 0.05 0.5 0 0.2 90 "PR" 0.255648793541916 0.558074026735911 0.160642339366574 0.350557385504988 0.501669035495027 0.554697095557448 0.320502820610918 0.354099166516267 0.757317829036943 0.555807790458493 0.481145159977492 0.352933422925034
3215 324244 5 0.05 0.5 0 0.2 90 "PR" 0.255544756894986 0.555327896324827 0.162730854945414 0.353405370885972 0.499185604857946 0.551134393262408 0.32429653074363 0.357679984536053 0.754730361752932 0.552504814631468 0.487027385689044 0.356282789585333
3216 25852 1 3 0.5 0 0.2 90 "PR" 0.258084980245618 0.564890494765742 0.157199489823598 0.343680292288067 0.491958213031106 0.546117101560485 0.329272555045887 0.363572706937271 0.750043193276723 0.552194917764475 0.486472044869484 0.357134246306996
3217 28019 2 3 0.5 0 0.2 90 "PR" 0.256833229579837 0.563142265001635 0.15764529792063 0.345486937171977 0.496344741543163 0.551312426199689 0.323300171551467 0.357542310608402 0.753177971123001 0.555084974159946 0.480945469472096 0.353698609869134
3218 339381 3 3 0.5 0 0.2 90 "PR" 0.262978423307519 0.56308580678624 0.161510758018334 0.34553053702188 0.487240095337123 0.54622639988344 0.325488576514997 0.363034116978572 0.750218518644642 0.551760731116253 0.486999334533331 0.357289663266627
3219 216767 4 3 0.5 0 0.2 90 "PR" 0.255887679956967 0.566920830680617 0.15435381335317 0.341656815524197 0.49869634388085 0.550074292866192 0.326276336092633 0.358759491493284 0.754584023837817 0.555493631483802 0.480630149445803 0.353258284127077
3220 28850 5 3 0.5 0 0.2 90 "PR" 0.261332860425151 0.561274484009927 0.1618933566977 0.347363227408598 0.487411846077779 0.545515975877587 0.327049269201974 0.363906795612037 0.74874470650293 0.550626176412551 0.488942625899673 0.358542121404715
3221 221265 1 0.05 0.5 0 0.3 90 "PR" 0.258495281084205 0.556877800182988 0.16340406278583 0.351804180662468 0.500618698598222 0.555010638254969 0.319407040556933 0.353835923685065 0.759113979682427 0.555626272529047 0.482811103342763 0.35316468103441
3222 106978 2 0.05 0.5 0 0.3 90 "PR" 0.25560670081115 0.556370837317557 0.161947656423141 0.352317473855539 0.502775032110393 0.553420940864201 0.323182289403567 0.355445519676665 0.758381732921543 0.554377913459208 0.485129945826708 0.354429145834419
3223 411043 3 0.05 0.5 0 0.3 90 "PR" 0.255999924650923 0.556870250074292 0.161809966956813 0.351812130251114 0.50230375033373 0.552458255776426 0.324308177291583 0.356426224564804 0.758303674984653 0.553920484203465 0.486118144248396 0.354896455391544
3224 202174 4 0.05 0.5 0 0.3 90 "PR" 0.258433072759674 0.554371410715967 0.165255796377916 0.354334586989269 0.497434561748353 0.54927106027965 0.325854432905186 0.359632409760493 0.755867634508027 0.550986508265508 0.491110229283103 0.357850245418642
3225 110722 5 0.05 0.5 0 0.3 90 "PR" 0.260499310300724 0.555625427951234 0.165579856417544 0.353076203277146 0.496545334892467 0.55229793679705 0.320796338373501 0.356556172227252 0.757044645193191 0.553421436455252 0.486376194791045 0.355380634735317
3226 45478 1 3 0.5 0 0.3 90 "PR" 0.256544386824441 0.560471308058447 0.159524649112551 0.348172141474325 0.492828219328244 0.542696923003727 0.334710270323024 0.366917163078578 0.749372606152685 0.548397492264721 0.494234919435575 0.360904368380432
3227 203311 2 3 0.5 0 0.3 90 "PR" 0.260851378371888 0.558043848734299 0.164040532378199 0.350650819271757 0.491869307492259 0.546907747655915 0.327054199382225 0.362318468127504 0.752720685864147 0.550533475259851 0.491094731760424 0.358517634776074
3228 437384 3 3 0.5 0 0.3 90 "PR" 0.261235526907545 0.562577487026357 0.160765563936495 0.34605315143462 0.486740376434857 0.539267721744083 0.335791863569857 0.370303553929167 0.747975903342402 0.546949983315981 0.496557427506351 0.362313372237855
3229 167368 4 3 0.5 0 0.3 90 "PR" 0.259397979182072 0.566368399515635 0.156829744987906 0.342241201459992 0.492977365750365 0.541928957721068 0.334697686719606 0.367023064842686 0.752375344932437 0.550020119065504 0.491527431707513 0.358818760109889
3230 390115 5 3 0.5 0 0.3 90 "PR" 0.260361927582557 0.561642712008408 0.160979757163562 0.347017160072455 0.487774953073002 0.541056617287363 0.333921391150664 0.368542452151063 0.748136880655559 0.547808073835681 0.494901148314226 0.361484545064249
3231 5796 1 0.05 0.5 0 0.4 90 "PR" 0.259658086770199 0.553063131257072 0.167070169864676 0.355716548829753 0.496513180283456 0.548406025601916 0.326660325808717 0.360527660960327 0.756171267053655 0.549973227508147 0.493730495673393 0.358908138317938
3232 303014 2 0.05 0.5 0 0.4 90 "PR" 0.259229075175135 0.554632266227347 0.165577566689592 0.354092154540144 0.498266411533084 0.550230926602656 0.325014350508307 0.358704686349706 0.757495486708218 0.551708401978396 0.490591917197898 0.357155596380834
3233 291592 3 0.05 0.5 0 0.4 90 "PR" 0.254608328656395 0.548357406417039 0.167441811292997 0.360418147601625 0.499416013744014 0.546267034024614 0.331792720615383 0.362710517635353 0.754024342400409 0.546952019382257 0.49923453190838 0.361957725636612
3234 298944 4 0.05 0.5 0 0.4 90 "PR" 0.26189948088162 0.55301163839582 0.168517812245228 0.355681007326832 0.493873168643616 0.548348953308165 0.324988691881488 0.360609382616811 0.755772649525236 0.549940105827936 0.493506504126716 0.358926859647408
3235 89165 5 0.05 0.5 0 0.4 90 "PR" 0.259169936224771 0.555712684600726 0.164697439925431 0.352986798133563 0.497034004541541 0.54753708491123 0.328328624619074 0.361418904844836 0.756203940766312 0.550287732399111 0.493026064544505 0.358581622656959
3236 386632 1 3 0.5 0 0.4 90 "PR" 0.260553136314592 0.555794524808648 0.165620478466455 0.352875499535678 0.485688795250833 0.537795200887065 0.337424489284118 0.371946630895836 0.746241931565425 0.543680826782074 0.503044967750573 0.365707703458121
3237 349592 2 3 0.5 0 0.4 90 "PR" 0.256211829466664 0.561269196011121 0.158703559543502 0.347408663611776 0.4919254991566 0.535691347255559 0.344567725949132 0.373805194407799 0.748137328623263 0.544000851672844 0.503271285492634 0.365231470647477
3238 132084 3 3 0.5 0 0.4 90 "PR" 0.261142965781094 0.565219616537606 0.158797952152055 0.343362182753519 0.486005573535295 0.535080324608098 0.341729838859555 0.374702713202798 0.747148539316388 0.545056154061544 0.50052779101161 0.364332355530125
3239 60491 4 3 0.5 0 0.4 90 "PR" 0.255499829402239 0.557997538094121 0.160665294154081 0.350653832496883 0.488332645133576 0.531551325911011 0.348650255719417 0.377987812045259 0.743832474535814 0.540144493067878 0.509315549873498 0.369107854273643
3240 72794 5 3 0.5 0 0.4 90 "PR" 0.259282648398087 0.561082163968849 0.160762768091048 0.347617310517253 0.491067149700049 0.540607978450268 0.335673359834916 0.368443895543631 0.750349798098136 0.547343118878651 0.496436127925964 0.361593516754034
3241 378949 1 0.05 0.5 0 0.5 90 "PR" 0.256281029707698 0.548221800136929 0.168690562052294 0.360572291245468 0.496530691452381 0.542378087515928 0.335853342549902 0.366660854826008 0.752811721160078 0.544327873733749 0.504543904602196 0.364628673845002
3242 155929 2 0.05 0.5 0 0.5 90 "PR" 0.256079555583249 0.548127841016942 0.168563817885457 0.360669062250527 0.496707693958699 0.54214286136905 0.33630614191602 0.366896361776238 0.752787249541948 0.544150168712427 0.504869959801477 0.364807393653906
3243 94202 3 0.05 0.5 0 0.5 90 "PR" 0.255654850288176 0.551410290244315 0.165753593929863 0.357310105383921 0.498740196548673 0.54519385543331 0.33298965129987 0.363816456997635 0.754395046836848 0.547265550863846 0.498743245229734 0.36164752479592
3244 273683 4 0.05 0.5 0 0.5 90 "PR" 0.253163278436693 0.54446097325706 0.16950618421893 0.364320440818181 0.498224349174701 0.542829705041903 0.336274192892304 0.366195713328883 0.751387627611394 0.543352737501696 0.505780377111233 0.365590873208452
3245 402130 5 0.05 0.5 0 0.5 90 "PR" 0.254219553442224 0.548174022280133 0.167262919853917 0.360587908426484 0.499179103541322 0.544338577383733 0.334624237790138 0.364674836711148 0.753398656983546 0.545614880571591 0.501887157644055 0.363314177705694
3246 238495 1 3 0.5 0 0.5 90 "PR" 0.259374922722166 0.557051420597265 0.163854244014595 0.351633827350928 0.489064359050437 0.535408878571658 0.342395275565836 0.373832505003528 0.748439281772603 0.542569913996882 0.506249519580431 0.366487120270742
3247 423400 2 3 0.5 0 0.5 90 "PR" 0.256809373330824 0.558532992448154 0.161168073955403 0.350114908182107 0.48848155679912 0.530980758447432 0.349245341588892 0.378573852168936 0.745290930129945 0.540004405551842 0.510413415544295 0.369253437474365
3248 193518 3 3 0.5 0 0.5 90 "PR" 0.260832821563024 0.558688239263374 0.163551861967732 0.349979608841608 0.482681825137204 0.528667286328081 0.349029762291646 0.380979651593986 0.743514646700228 0.538628069439465 0.512581624259378 0.370694789986065
3249 193186 4 3 0.5 0 0.5 90 "PR" 0.259147960894037 0.563533769338378 0.158775550190915 0.345049964888461 0.485077101556758 0.529772729559264 0.349423883912582 0.379987086603529 0.744225062450795 0.540884236940848 0.508199434103497 0.368490969874004
3250 403288 5 3 0.5 0 0.5 90 "PR" 0.255534670788251 0.558270161567097 0.160468116899455 0.35042183256664 0.488511323309041 0.529904277068082 0.351560357246984 0.379958745996107 0.744045994097292 0.539102158864604 0.512028474146439 0.370384514164633
3251 391967 1 0.05 0.5 0 0.6 90 "PR" 0.255373930935196 0.547720749460736 0.168443890132801 0.361047930035292 0.497755035083612 0.541364501921029 0.338267889765595 0.367711488981873 0.753128966018808 0.543479164621937 0.506711779898396 0.365493694378581
3252 155694 2 0.05 0.5 0 0.6 90 "PR" 0.256846444857068 0.546476263407364 0.170367428227485 0.362265027086628 0.496402458068553 0.543641345360965 0.333825411324235 0.365425201110838 0.753248902925621 0.544587142706267 0.50419283955172 0.364369112036896
3253 208947 3 0.05 0.5 0 0.6 90 "PR" 0.253497371250046 0.545182060218649 0.169211817697464 0.36357343013329 0.49337393107595 0.534589167693048 0.345945820530522 0.374525057626106 0.746871302325995 0.538111696791325 0.515157638227986 0.37088271247688
3254 400253 4 0.05 0.5 0 0.6 90 "PR" 0.259311424475532 0.54764134736267 0.171012395959919 0.361063062997717 0.491237938704408 0.539394378198793 0.336881074171236 0.36968256376808 0.75054936317994 0.542198375252697 0.507893470131155 0.366751314895551
3255 413636 5 0.05 0.5 0 0.6 90 "PR" 0.260959078226227 0.551167855646862 0.169365545608238 0.357558782520496 0.493486091497674 0.543378455040636 0.332259728607783 0.365681038760369 0.754445169723901 0.546032756198511 0.501625274216021 0.36291291683308
3256 165673 1 3 0.5 0 0.6 90 "PR" 0.255679869065324 0.563624759365012 0.156578145305742 0.344966740076038 0.487263408788302 0.524560937363865 0.359129373409316 0.385429333509628 0.742943277853626 0.537239362175583 0.515707518715058 0.372299949932945
3257 52238 2 3 0.5 0 0.6 90 "PR" 0.258024619183312 0.560641878953948 0.160343298781201 0.347994939719454 0.484584024946522 0.524680382648769 0.357093909597429 0.385259315584565 0.742608644129834 0.536445008053999 0.51743720837863 0.373070761780664
3258 363535 3 3 0.5 0 0.6 90 "PR" 0.256671566984461 0.563075120776406 0.157621354734827 0.345517681447884 0.48903227806471 0.527652548254706 0.355006937448953 0.381976814965866 0.745703845049171 0.539207134143133 0.512628292183779 0.370086017688589
3259 370722 4 3 0.5 0 0.6 90 "PR" 0.258056935050046 0.560504792055556 0.160404777951283 0.348133355022665 0.483017531652139 0.52237893219632 0.359464791398897 0.387554923114671 0.741074466702185 0.53484846585636 0.519869569350179 0.374665011593689
3260 94434 5 3 0.5 0 0.6 90 "PR" 0.255563963136652 0.558613916696276 0.160267791291933 0.350035072374467 0.483717683166815 0.521165092158274 0.362007568894416 0.388863258180409 0.739281646303468 0.533366870899851 0.522275360186349 0.376214736317005
3261 432951 1 0.05 0.5 0 0.7 90 "PR" 0.255466853929032 0.540405090989438 0.174209011928585 0.368403860112664 0.492128064376623 0.534163017527612 0.345555793327718 0.374989630444164 0.747594918305655 0.536265880061633 0.519764805256303 0.372770321983565
3262 135658 2 0.05 0.5 0 0.7 90 "PR" 0.254451936136715 0.540875635636285 0.173172552555845 0.367943569468079 0.492070513664488 0.532415626125225 0.348334945932122 0.376743263630576 0.746522449801203 0.53525509345996 0.521507498487967 0.373789426473535
3263 221236 3 0.05 0.5 0 0.7 90 "PR" 0.253098392572809 0.542287900305868 0.171137379752712 0.366500694828011 0.493359600448575 0.532446827161671 0.349211589544004 0.376701712148216 0.746457993021383 0.53572291734494 0.520348969296716 0.373305219083354
3264 81239 4 0.05 0.5 0 0.7 90 "PR" 0.255008329282957 0.545684985798991 0.16978109791912 0.363043186314193 0.493592731888871 0.535114963133171 0.345197313289475 0.374026985540453 0.748601061171828 0.538651737175586 0.514978411208596 0.370351388922091
3265 140087 5 0.05 0.5 0 0.7 90 "PR" 0.255987231980771 0.541866527204438 0.173457952026957 0.366891148114587 0.490090757276491 0.532522163736768 0.346747817043515 0.37662987951994 0.746077989257261 0.535672684352423 0.520205769070472 0.373345843036283
3266 355300 1 3 0.5 0 0.7 90 "PR" 0.261821127277943 0.562672300445957 0.161079026691239 0.345974256101061 0.479301576368248 0.518701201529727 0.362360890082374 0.391132173411353 0.741122703646192 0.533314944770435 0.523439916773613 0.376125076927725
3267 298000 2 3 0.5 0 0.7 90 "PR" 0.257024980960791 0.561505209486468 0.15903969793237 0.347103816186967 0.477955364387502 0.511849263622089 0.373100359976703 0.398338201941593 0.734980345348293 0.528016345101117 0.532140057909073 0.381658911315435
3268 1703 3 3 0.5 0 0.7 90 "PR" 0.260664687507381 0.558959355536922 0.163188906699244 0.349655086238771 0.479569954968673 0.519504073803939 0.361245068066176 0.390341949146962 0.740234642476054 0.532608114198926 0.52443397476542 0.376831787261494
3269 401926 4 3 0.5 0 0.7 90 "PR" 0.255114573291485 0.553075664758514 0.16412532331885 0.355630217847802 0.478213848911373 0.512497151084056 0.372132653339807 0.397710364079708 0.733328422202858 0.525792035598784 0.536257976658657 0.383926428465892
3270 336250 5 3 0.5 0 0.7 90 "PR" 0.257211193046907 0.554604596325032 0.164358789655707 0.354106866538066 0.479697821924952 0.516112165519796 0.367015640888042 0.393791156172565 0.736909014971859 0.528783228409148 0.53137443054375 0.380729561472938
3271 123015 1 0.05 0.5 0 0.8 90 "PR" 0.249843553080717 0.534319363273317 0.175241686728789 0.374536187507475 0.490495911988483 0.524897258363054 0.359238053128797 0.384309709817381 0.740339465069199 0.52802000375487 0.534479739857586 0.381069985723287
3272 176954 2 0.05 0.5 0 0.8 90 "PR" 0.252244649491948 0.538711451807435 0.173381678588857 0.370070493974062 0.488383855900385 0.525097651329645 0.35744486652735 0.38411459866079 0.740628505392333 0.529637930791919 0.530826545116207 0.379430481819037
3273 187171 3 0.05 0.5 0 0.8 90 "PR" 0.252652559651695 0.538709928983306 0.173654137461499 0.370055685192874 0.487406370364681 0.523865412242688 0.358665486944199 0.385353360081857 0.740058930016376 0.528826876563944 0.532319624405698 0.380240287444679
3274 304657 4 0.05 0.5 0 0.8 90 "PR" 0.249698914828265 0.529139472801563 0.17927982223978 0.379751303888199 0.487398396761179 0.522288457771603 0.36121638580376 0.386941354120355 0.737097311589444 0.524575941745462 0.54049620804354 0.384540146961059
3275 212346 5 0.05 0.5 0 0.8 90 "PR" 0.254555428435374 0.539515004792264 0.174303577979478 0.369221073157908 0.487248843787396 0.527086515814847 0.353384849441434 0.382124528203685 0.74180427222277 0.531274690528378 0.527688427420912 0.377776007805042
3276 45886 1 3 0.5 0 0.8 90 "PR" 0.259959701639309 0.562598073042165 0.160010795525762 0.346021826710435 0.466847458459767 0.497837953464633 0.387642629262367 0.412560307912794 0.726807160099076 0.519108851088601 0.547653424788129 0.390708621634266
3277 233291 2 3 0.5 0 0.8 90 "PR" 0.25948760585888 0.554227339561844 0.166175875484276 0.354467671994987 0.469368155020643 0.502860031103836 0.380898977084529 0.407309929700505 0.728855760879523 0.519892824231759 0.547074852568806 0.38979124980265
3278 361757 3 3 0.5 0 0.8 90 "PR" 0.257359791681859 0.558805543632905 0.161281045202485 0.349813299237317 0.472009326771152 0.50278450469137 0.383282598454725 0.407500499422438 0.729369118453011 0.521131828825432 0.54456364365721 0.38860869817406
3279 381219 4 3 0.5 0 0.8 90 "PR" 0.255992852646245 0.559591890442362 0.15978851966016 0.349020797365791 0.472107512448293 0.500855149599834 0.386630063977013 0.409371502222778 0.728100365094537 0.519930301012989 0.546418583637173 0.389774985506547
3280 47412 5 3 0.5 0 0.8 90 "PR" 0.260396272081544 0.566240784985026 0.157539830461727 0.342355513719146 0.467783157997592 0.498184754493579 0.387778166184582 0.412240058521422 0.728179430079136 0.520436619031739 0.545317996646309 0.389395658374431
3281 403556 1 0.05 0.5 0 0.9 90 "PR" 0.250615018609973 0.527577956958877 0.181212288804759 0.381256063739586 0.478907508921656 0.513328817711963 0.369495107079911 0.395937839295908 0.729522527531629 0.518123833376088 0.55070739588467 0.390997012711099
3282 15519 2 0.05 0.5 0 0.9 90 "PR" 0.253582456033808 0.541585922023846 0.172006228020778 0.367126261581295 0.479686242440873 0.512570802981764 0.371325047272393 0.396698689763749 0.733268698474681 0.52223466788424 0.54333127529317 0.386849148851613
3283 171907 3 0.05 0.5 0 0.9 90 "PR" 0.247660170629827 0.528716456206373 0.178261998155748 0.380110862313335 0.480939055056695 0.511473722599905 0.374213505840528 0.397804251298821 0.728599225686522 0.517191429502213 0.552475503996277 0.391936971905987
3284 334883 4 0.05 0.5 0 0.9 90 "PR" 0.250828580318034 0.531578822476684 0.17813056626745 0.377193250657544 0.478581830997479 0.512661457159099 0.370361262688531 0.39661372814253 0.729410411315513 0.518993221300184 0.548491828955981 0.390113256458614
3285 282331 5 0.05 0.5 0 0.9 90 "PR" 0.250908776545462 0.534839676492951 0.175569548124608 0.373920171139548 0.481495275103357 0.515217408069735 0.368368736620368 0.394056913419502 0.732404051648819 0.521756285162215 0.543938284744977 0.387346304368304
3286 206511 1 3 0.5 0 0.9 90 "PR" 0.258140796875211 0.555073055874022 0.164564946598099 0.353615150431297 0.457101731738472 0.482826754299456 0.404604424176832 0.426946872643211 0.715242528613682 0.506545643086944 0.569169370774932 0.402872613600042
3287 263345 2 3 0.5 0 0.9 90 "PR" 0.258591141520979 0.559469224412455 0.161535817967962 0.349126063656593 0.453386837695885 0.479047585463415 0.408633784895117 0.431206462862836 0.711977979216863 0.505330662774625 0.570169602863079 0.404382844841569
3288 3180 3 3 0.5 0 0.9 90 "PR" 0.255399362051387 0.547549373183106 0.168588442246925 0.361156262796427 0.458274531786453 0.484402702425487 0.402496160389126 0.425082595677109 0.71367389383784 0.505179103128753 0.571084602636051 0.404049955684084
3289 370496 4 3 0.5 0 0.9 90 "PR" 0.258026744083294 0.558029396254287 0.162375156830395 0.350588335006514 0.450719593198418 0.475268854518115 0.413188659165049 0.435078755726452 0.708746337281712 0.502250558885442 0.575563815995444 0.407535674732422
3290 54151 5 3 0.5 0 0.9 90 "PR" 0.261720025882157 0.560136873727968 0.162986910459309 0.348480538485262 0.449197906200762 0.47624940954603 0.410011139315306 0.434202992462565 0.710917932082919 0.503962607636488 0.572998049774615 0.405885774127387
3291 234045 1 0.05 0.5 0 1 90 "PR" 0.238457127310292 0.506680696012502 0.190298442630811 0.403247039796568 0.452320190956056 0.481038950312387 0.404992845377175 0.430017997880032 0.690777318266348 0.489592489112826 0.595291288007986 0.421086461316585
3292 58339 2 0.05 0.5 0 1 90 "PR" 0.241007409540311 0.514993012902218 0.184624265554162 0.393835380778037 0.457054568446881 0.485515569248491 0.399820307482066 0.424389299707109 0.698061977987192 0.495296555730549 0.584444573036228 0.414250902063432
3293 421066 3 0.05 0.5 0 1 90 "PR" 0.239892620453566 0.513761660664675 0.184854818067868 0.395135664827388 0.458060587028772 0.486482600959618 0.399088403157667 0.423485974056322 0.697953207482338 0.495517368828196 0.583943221225536 0.414095939251782
3294 126839 4 0.05 0.5 0 1 90 "PR" 0.236425812163681 0.508963216845703 0.186075573786284 0.399972201357568 0.455809945262244 0.480505771583343 0.407589135249032 0.429339341627029 0.692235757425925 0.489854979316796 0.593664709035316 0.419690987283676
3295 25540 5 0.05 0.5 0 1 90 "PR" 0.239341207328606 0.512600813876632 0.185333751040625 0.396400113225926 0.453470446916319 0.479916211142536 0.407352384288404 0.430661632502614 0.692811654244924 0.490723087503258 0.592686135329029 0.419332960858683
3296 344830 1 3 0.5 0 1 90 "PR" 0.256374918117559 0.557347162779544 0.161741506390106 0.351310950270953 0.208878691192515 0.21489833639855 0.712034354633453 0.731940294113005 0.465253609310074 0.324836367104849 0.873775861023559 0.609742718597909
3297 124139 2 3 0.5 0 1 90 "PR" 0.258328644379064 0.55357977187533 0.166031380073589 0.355170578047213 0.188575234973993 0.195667546712905 0.729135770729047 0.755981076405965 0.446903879353057 0.312393667739439 0.895167150802636 0.62525662238118
3298 430936 3 3 0.5 0 1 90 "PR" 0.256236813301295 0.561475316757434 0.158557591278885 0.347122714626532 0.19687081186492 0.201789626983184 0.729602317519438 0.747565589363964 0.453107625166215 0.316401384973606 0.888159908798323 0.619961806599199
3299 208936 4 3 0.5 0 1 90 "PR" 0.2468694137437 0.540870321119899 0.169107157902338 0.369871984111331 0.276250518489791 0.28311894022947 0.632218197605637 0.647520355847086 0.523119932233491 0.36525338115588 0.801325355507975 0.5590396579391
3300 328310 5 3 0.5 0 1 90 "PR" 0.25451253130121 0.555283141403 0.162198908856785 0.353311835607983 0.268882729163095 0.277007359940301 0.634010493439746 0.652781198402768 0.523395260464305 0.366275999026944 0.796209402296531 0.556703847097781
3301 387961 1 0.05 0.5 0 0 0 "IP" 0.258685699985506 0.561970530800882 0.159709446906474 0.346662584795091 0.501331396527623 0.564029819582747 0.30666936485068 0.34455984967704 0.760017096513129 0.56328853743567 0.466378811757155 0.34531646835094
3302 328502 2 0.05 0.5 0 0 0 "IP" 0.258812990678465 0.563712730519772 0.158417563444227 0.344891936359998 0.501769611527 0.56275981202067 0.308693924169804 0.34585703441259 0.760582602205465 0.5630612204405 0.46711148761403 0.345551853832144
3303 421075 3 0.05 0.5 0 0 0 "IP" 0.256467802367356 0.560294153090348 0.159551305540802 0.348385796434954 0.503175623742121 0.560640592705562 0.31266624751486 0.347997619483783 0.759643426109477 0.56050261927803 0.472217553055663 0.348149974548899
3304 58640 4 0.05 0.5 0 0 0 "IP" 0.261079223808014 0.559081145409315 0.163319414645422 0.349556584121095 0.496807802070244 0.559325033020502 0.310647172257704 0.349325638386854 0.757887025878259 0.559212978588397 0.473966586903127 0.349433765418827
3305 339598 5 0.05 0.5 0 0 0 "IP" 0.262311649861558 0.559534165866507 0.163755514986917 0.349153461564699 0.495204782974143 0.558033722072738 0.311515389970019 0.35062320629112 0.757516432835701 0.558522047993331 0.475270904956936 0.350145882454163
3306 238188 1 3 0.5 0 0 0 "IP" 0.260330309865372 0.562188430786618 0.160539310869164 0.346450805213843 0.491141332393125 0.555423714861103 0.314619353111934 0.35357833207302 0.751471642258497 0.5574315451555 0.475158663981098 0.351458823326831
3307 48805 2 3 0.5 0 0 0 "IP" 0.261173110303018 0.564227823364318 0.159510351871226 0.344396582904141 0.491107322801569 0.554088955749556 0.316699669602392 0.355231559224764 0.752280433104588 0.557254649056417 0.476210021473618 0.351844557799548
3308 328455 3 3 0.5 0 0 0 "IP" 0.257539498933865 0.563140786151278 0.158124250165397 0.34548272577367 0.492873552590241 0.555044651279719 0.316540442115292 0.35413402594584 0.750413051524106 0.557482547005621 0.474664692280689 0.35152432588677
3309 189071 4 3 0.5 0 0 0 "IP" 0.25723030915815 0.563580540500627 0.15760550873624 0.345021637953626 0.491892209974754 0.550781932327853 0.322052186788533 0.358448400485462 0.749122519132904 0.554791493483877 0.479657695524773 0.354243288555166
3310 36714 5 3 0.5 0 0 0 "IP" 0.256172517247596 0.560884927504464 0.15902401044273 0.347715976483 0.491984632218613 0.553024707679477 0.319186924627393 0.356247720515969 0.748157149466209 0.555337744331156 0.478210935070124 0.353725861208135
3311 32297 1 0.05 0.5 0 0.1 0 "IP" 0.257518117913796 0.555967290658781 0.163462466080371 0.352783515120007 0.500490778197076 0.553022809009332 0.32225679262245 0.355804510106513 0.758008896110872 0.554005574014571 0.485719258702821 0.354796058167049
3312 98080 2 0.05 0.5 0 0.1 0 "IP" 0.255726727333961 0.556296336046283 0.162052569196577 0.352398659663265 0.500098562707264 0.550877804622198 0.3251820632097 0.357964760817198 0.755825290041225 0.552677475681539 0.487234632406277 0.356115878379902
3313 23047 3 0.05 0.5 0 0.1 0 "IP" 0.260656503547691 0.558682756918877 0.163380219578174 0.350004735430996 0.49805635261589 0.555194507343782 0.317486204077595 0.353604689298129 0.758712856163581 0.556369731925083 0.480866423655769 0.35239150746875
3314 214426 4 0.05 0.5 0 0.1 0 "IP" 0.256578757887311 0.555720614475337 0.163059181012017 0.352963696650535 0.500705449766835 0.553825591202303 0.321192424305418 0.354984446638322 0.757284207654146 0.554443612189108 0.484251605317435 0.354324350764732
3315 99723 5 0.05 0.5 0 0.1 0 "IP" 0.254374547819415 0.554304767878581 0.162692990517399 0.354396592604126 0.500100745016415 0.550315651029371 0.326052778314914 0.358508058538233 0.75447529283583 0.551635243795588 0.488745768832313 0.357147669405551
3316 239400 1 3 0.5 0 0.1 0 "IP" 0.258879410898509 0.562744759450615 0.159193846693383 0.345880301717512 0.494377406563157 0.548102476060487 0.326481558427455 0.360770646402191 0.753256817461666 0.552873946380967 0.485675405120838 0.355918784845132
3317 437118 2 3 0.5 0 0.1 0 "IP" 0.25436515572364 0.556020218217359 0.161548096995232 0.35262845902904 0.492136132133994 0.543147070730115 0.333361454954546 0.366129143885925 0.746501287857634 0.547119520352009 0.494909551949778 0.361958611298797
3318 355022 3 3 0.5 0 0.1 0 "IP" 0.259047884461638 0.564976765688772 0.157639763904545 0.34361305789564 0.488772591424448 0.542380699982583 0.33256373622928 0.366962415837572 0.747820475886086 0.549750093362011 0.490203500133825 0.359351080295746
3319 339971 4 3 0.5 0 0.1 0 "IP" 0.256605717187982 0.56080281077299 0.159324080369309 0.347815064626912 0.494197571501507 0.546387053259518 0.329233609098493 0.36266267025629 0.750803288689489 0.55102397031518 0.488557689467801 0.35788727535252
3320 69955 5 3 0.5 0 0.1 0 "IP" 0.257476087793078 0.560045739777353 0.160413374562097 0.348637443318219 0.488562792245042 0.540800209684602 0.33503743670807 0.368877616967328 0.74603888003812 0.547025040522244 0.495450811270167 0.362334487229638
3321 125341 1 0.05 0.5 0 0.2 0 "IP" 0.256918977964525 0.548372325863867 0.168922141412367 0.360370315702939 0.495647166969777 0.544646252349064 0.331710702523682 0.364319545230087 0.752566144934302 0.545884373774156 0.500632843936049 0.36300589970023
3322 376376 2 0.05 0.5 0 0.2 0 "IP" 0.256405357791988 0.551846794200203 0.165929826883348 0.356867396883579 0.496366544111706 0.544336200959763 0.332746343660557 0.364629130923597 0.752771901903694 0.546863639609182 0.498676170543904 0.362017041229587
3323 85224 3 0.05 0.5 0 0.2 0 "IP" 0.255772224335407 0.551502610481891 0.16571477704843 0.35720242954995 0.49630952364582 0.544037001289156 0.33307489805011 0.364909606429066 0.752081747981226 0.546540500792611 0.49878967509854 0.362324845260162
3324 23268 4 0.05 0.5 0 0.2 0 "IP" 0.255284430830154 0.547799789150966 0.16828472964857 0.360943559041598 0.494888210820819 0.542031772551157 0.335255872104584 0.366932797294908 0.750172641650973 0.543961002124652 0.503540601753154 0.364929049030084
3325 410991 5 0.05 0.5 0 0.2 0 "IP" 0.256712252916179 0.553003185377531 0.165195906653587 0.355726208604825 0.498307119128016 0.546672532610113 0.330392565320737 0.362273218558051 0.755019372044195 0.548789678782708 0.495588471974324 0.36008327432016
3326 220155 1 3 0.5 0 0.2 0 "IP" 0.263689763675676 0.564689034591666 0.160722049497789 0.343901476385697 0.480992043856545 0.531959094200117 0.342795095508607 0.37752855434211 0.744681807532221 0.542901386755237 0.503517145006396 0.366289537279814
3327 71168 2 3 0.5 0 0.2 0 "IP" 0.261607343896159 0.565458698600979 0.15879854842846 0.343101363359571 0.481945956236249 0.531591866606264 0.344368322971273 0.377904011663075 0.743553300132408 0.542843029260289 0.503166871399733 0.366344939452363
3328 340084 3 3 0.5 0 0.2 0 "IP" 0.259585556217417 0.556845220164778 0.164130792133127 0.351861592479907 0.482524103513841 0.52951941344751 0.347703136307886 0.379995044945794 0.742109659731259 0.538564103953481 0.511833928441013 0.370686127912168
3329 411793 4 3 0.5 0 0.2 0 "IP" 0.258597245785484 0.557406273495228 0.163119355584447 0.351254900092038 0.4823735844077 0.528399710276332 0.349485804040252 0.38132961237091 0.740970830193184 0.538029478631667 0.512605159624699 0.371346917572315
3330 285070 5 3 0.5 0 0.2 0 "IP" 0.256263556096983 0.560699711346907 0.159138641226325 0.347979936029365 0.484526383093692 0.528085589520528 0.351783810483359 0.381554494998922 0.740789939190675 0.538697196500499 0.510922451709684 0.370634837154668
3331 365947 1 0.05 0.5 0 0.3 0 "IP" 0.254564297792402 0.54624890111455 0.169049408480613 0.362502828530438 0.493349333634896 0.534218726295365 0.346398715337291 0.374881579678981 0.747913631427298 0.538237166278261 0.515448123817904 0.370746467895623
3332 99696 2 0.05 0.5 0 0.3 0 "IP" 0.251984328183276 0.539708941208279 0.172434921753037 0.369072874796562 0.489806228272079 0.530213535823632 0.350239393631089 0.378885056076176 0.741790556455356 0.533387763248237 0.522674315384126 0.375604691720125
3333 157179 3 0.05 0.5 0 0.3 0 "IP" 0.250162768891822 0.54103832883432 0.17011430472204 0.367713008662283 0.491585207376714 0.529940176634866 0.351929918605643 0.37917078164796 0.741747976268536 0.533619764095846 0.522044223327683 0.375371714319762
3334 3930 4 0.05 0.5 0 0.3 0 "IP" 0.250026363380048 0.537717951882269 0.172679474060651 0.371051980482009 0.490499467935429 0.529884436592319 0.351303963433055 0.379227526601546 0.740525831315477 0.53247115736257 0.523983437493705 0.376526684605871
3335 128518 5 0.05 0.5 0 0.3 0 "IP" 0.25858175793832 0.543169371843815 0.174233866134726 0.365597604513734 0.482735574148515 0.528815049849391 0.347390016278748 0.3802949052025 0.741317332086835 0.533715140070072 0.521623882413475 0.375277549217942
3336 426840 1 3 0.5 0 0.3 0 "IP" 0.25584904131407 0.558268906936034 0.160730648450411 0.350395922265258 0.475302271455158 0.510779379103638 0.372869789005101 0.399291539831156 0.731151312769228 0.526235605840955 0.533600437455511 0.383381327563851
3337 57245 2 3 0.5 0 0.3 0 "IP" 0.258475407706324 0.563844662448254 0.158193126231292 0.344734294022526 0.479290803151682 0.518175736570396 0.363221292677194 0.391425567076845 0.737766210858006 0.533142681688139 0.521414418908486 0.376125385146585
3338 321113 3 3 0.5 0 0.3 0 "IP" 0.261463287986961 0.563794427829999 0.16004837242874 0.344791737653916 0.468008449371947 0.507770516498198 0.372037897910505 0.402044587352175 0.729471737358907 0.526340484653141 0.532086270339245 0.38306996662424
3339 244408 4 3 0.5 0 0.3 0 "IP" 0.25796807339948 0.560894694342999 0.160025556353324 0.34774197739894 0.47286599279698 0.509767887079568 0.372755681768592 0.400251019727442 0.73083406619646 0.526521138742619 0.532781238121916 0.383049136044489
3340 7869 5 3 0.5 0 0.3 0 "IP" 0.257073115329042 0.558292094456199 0.161453099458175 0.350399972659862 0.477044252104134 0.515100578623178 0.366964876257292 0.394649779035159 0.734117367433176 0.529253892839281 0.528417975715467 0.380153599672899
3341 241797 1 0.05 0.5 0 0.4 0 "IP" 0.25056663489211 0.541232293818836 0.170260261009694 0.367510958878805 0.484693740425641 0.518300720372469 0.365715686187439 0.390889514123634 0.735260375317751 0.525875117998134 0.535975947197133 0.3831674057909
3342 62024 2 0.05 0.5 0 0.4 0 "IP" 0.254736062513846 0.538601942447409 0.175158169070897 0.370176667449882 0.480999436622641 0.519745276642372 0.360504398900738 0.389447781026847 0.735735499136487 0.526107216636426 0.535662567971634 0.382945862586288
3343 60478 3 0.05 0.5 0 0.4 0 "IP" 0.250047563803284 0.537989079817678 0.172413164964157 0.370789348833113 0.485767434329159 0.519515540518501 0.364500157077888 0.38967763482327 0.735814998132444 0.525638625398363 0.536913322042045 0.383417001266164
3344 345707 4 0.05 0.5 0 0.4 0 "IP" 0.249919826871573 0.53726204140255 0.172893339646902 0.371507821179321 0.481627276070696 0.5148816850937 0.369047721120967 0.394333383804437 0.731547102942269 0.522290125266885 0.541941060767868 0.386777322700198
3345 196116 5 0.05 0.5 0 0.4 0 "IP" 0.249520056731371 0.533668305836896 0.17547418587432 0.375130695514498 0.482416281787059 0.516568706941422 0.36682215208311 0.392639069973111 0.73193633851843 0.522261633209896 0.54229633795743 0.386809996983232
3346 327823 1 3 0.5 0 0.4 0 "IP" 0.257222344846361 0.552884782722634 0.165723122495501 0.355796155374622 0.463686415420455 0.495692264664675 0.388155672741046 0.414023685691465 0.720908760266816 0.514552114790399 0.553878795236547 0.394824161509815
3347 295743 2 3 0.5 0 0.4 0 "IP" 0.257085717694388 0.557824791980273 0.161803140873566 0.35091319715151 0.458956654687612 0.486847332774549 0.39990724046458 0.423047469524378 0.716042372382 0.510019286621954 0.561710381338146 0.399500532696106
3348 270156 3 3 0.5 0 0.4 0 "IP" 0.261584871826556 0.557097002784129 0.165202184463474 0.351577495200394 0.458464959248569 0.493260708406042 0.38822192045391 0.416554027846935 0.720049831075125 0.514537457489789 0.553424104917384 0.394899343385906
3349 389926 4 3 0.5 0 0.4 0 "IP" 0.253353673332752 0.554557091705294 0.162047059459285 0.354122562478768 0.46312013734054 0.49078432166291 0.396302354794004 0.418867736298941 0.716473810673293 0.511369500898696 0.558349414253288 0.397970685271778
3350 279733 5 3 0.5 0 0.4 0 "IP" 0.259609198256394 0.55906037926431 0.162569523418195 0.349547398001326 0.455445595712064 0.487655224447342 0.395056826498539 0.422008074473288 0.715054793968459 0.51123444775373 0.557626349916733 0.398081852325557
3351 83604 1 0.05 0.5 0 0.5 0 "IP" 0.249969893413468 0.530955803723682 0.17796530047531 0.377832349970463 0.474125384111851 0.505237196212667 0.379259815246931 0.404026173808702 0.724095277525319 0.513820232536417 0.557225115722241 0.395284553164497
3352 52115 2 0.05 0.5 0 0.5 0 "IP" 0.248762218802728 0.534356971907986 0.174403733060451 0.374412544802481 0.473099246671795 0.50178266761652 0.38434981860839 0.407503956979071 0.721861465474523 0.512542230691376 0.558753551668841 0.396573618852887
3353 154918 3 0.05 0.5 0 0.5 0 "IP" 0.2463944879895 0.522759721927388 0.182082144136111 0.386081197546777 0.471072668768691 0.500883332567074 0.38420026631515 0.408408800418931 0.717467156758191 0.508176475611051 0.566282410451261 0.400965122287428
3354 291001 4 0.05 0.5 0 0.5 0 "IP" 0.246276032531767 0.528970915634445 0.176911499891102 0.379813060624948 0.47179623264358 0.499489381430163 0.387214759009965 0.409797257511509 0.718072265175347 0.509206571344082 0.564126258901067 0.399914329810571
3355 362416 5 0.05 0.5 0 0.5 0 "IP" 0.246030311301153 0.53167192672374 0.174633633322375 0.37709525546149 0.47315376038947 0.499566256381067 0.388186970521088 0.409724635648471 0.719184071690623 0.510094075181846 0.562820603843463 0.399025107567249
3356 182669 1 3 0.5 0 0.5 0 "IP" 0.256580332911677 0.557424316095048 0.161811054955023 0.351268732780405 0.43589625832323 0.457960812023991 0.43153370552641 0.452553798987414 0.692476591234907 0.490240035534661 0.593344760481433 0.419687067990835
3357 324036 2 3 0.5 0 0.5 0 "IP" 0.258827469427865 0.556938998639775 0.163625443367598 0.351750585305107 0.438098296036902 0.463261964152793 0.423762192602393 0.447131564269595 0.696925765464767 0.494007632860743 0.587387635969992 0.415828455792048
3358 25230 3 3 0.5 0 0.5 0 "IP" 0.26396230791503 0.56319211631257 0.161985776638729 0.345420376014368 0.434378274075955 0.462121703542325 0.421961951462553 0.448233587887826 0.698340581990985 0.495643001017155 0.583947728101282 0.414136116404592
3359 336466 4 3 0.5 0 0.5 0 "IP" 0.254513561317045 0.554351073666375 0.162788989116526 0.35433822028912 0.439683894086787 0.4618968988787 0.427958675516752 0.448532197166917 0.694197455403832 0.491844127339814 0.590747664633279 0.418025680800072
3360 146616 5 3 0.5 0 0.5 0 "IP" 0.260908248803838 0.56232807612555 0.16080918529313 0.346270088690848 0.437662736136514 0.46326726137048 0.423134518412639 0.447011478432581 0.698570984940352 0.495721996947689 0.583943703705769 0.41400843732403
3361 48808 1 0.05 0.5 0 0.6 0 "IP" 0.245686001675512 0.521895696252053 0.182369330605691 0.386907927559403 0.448758448669002 0.47273160910662 0.414690665185845 0.436681839702338 0.694444450344514 0.48901463224017 0.597059995791537 0.420197027556267
3362 190868 2 0.05 0.5 0 0.6 0 "IP" 0.24232348920807 0.517453417181185 0.183447236505649 0.391365331909433 0.456060683279678 0.48016383551437 0.407838334719701 0.429230635043016 0.698384172487747 0.492474126507215 0.591285571225351 0.416730478688208
3363 339734 3 0.05 0.5 0 0.6 0 "IP" 0.239739416469841 0.514209534984991 0.184365512292328 0.394641103564477 0.451061225729829 0.47251301820182 0.417256548113249 0.436914812249729 0.69080064219967 0.486173240277093 0.601622060405576 0.423065832927615
3364 209656 4 0.05 0.5 0 0.6 0 "IP" 0.248444151444496 0.520416293726377 0.185691486841985 0.38837894806888 0.449167719660147 0.477485457112192 0.406486172879425 0.431926963542215 0.697611871104643 0.491918555067 0.59217765972141 0.417286440923505
3365 64357 5 0.05 0.5 0 0.6 0 "IP" 0.247884981399176 0.525828013686959 0.180646659046612 0.382965265055046 0.451390590179895 0.476587913876929 0.410061349293519 0.432832049985313 0.699275571579071 0.492940940986323 0.590708008340131 0.416271090627527
3366 192129 1 3 0.5 0 0.6 0 "IP" 0.258197882045628 0.564667281052623 0.157376821719702 0.343881650508147 0.404259302253286 0.420178159346429 0.472440848355726 0.490640560699205 0.662457184298914 0.466684379564188 0.629817670075428 0.443404143976249
3367 2108 2 3 0.5 0 0.6 0 "IP" 0.254170124690044 0.551584753783774 0.16466266714412 0.357116824719104 0.400620364879513 0.415764419211566 0.47712409657468 0.49457507466836 0.654790489569557 0.459621960708364 0.6417867637188 0.450188928258863
3368 114842 3 3 0.5 0 0.6 0 "IP" 0.260058644698603 0.557371438940299 0.164004591834433 0.351296794704435 0.392047627893527 0.409746469610261 0.480312772869564 0.501446417564189 0.652106272592131 0.458054896869432 0.644317364703997 0.452313809891075
3369 278965 4 3 0.5 0 0.6 0 "IP" 0.254317735935858 0.549609790804188 0.16632192271253 0.359091964741684 0.410669639204786 0.427335963644801 0.464037038077191 0.482474541343283 0.664987375140644 0.467011778796152 0.630358960789722 0.442439170866949
3370 27046 5 3 0.5 0 0.6 0 "IP" 0.255016102749373 0.553886757942378 0.163633081706709 0.354759249523006 0.402957163278857 0.4189807785861 0.47369295328051 0.491989493905295 0.65797326602823 0.462521211197863 0.637326034987219 0.447699861448859
3371 124176 1 0.05 0.5 0 0.7 0 "IP" 0.24047259944383 0.514598475674374 0.184396017523447 0.394198830536392 0.426724553720667 0.445772380717837 0.444137385696663 0.463865424946147 0.667197153164497 0.468342347945583 0.62853340322011 0.441019963385221
3372 248451 2 0.05 0.5 0 0.7 0 "IP" 0.241083249051061 0.514200043830232 0.185316699761619 0.394660613593978 0.424312702996278 0.442697335997397 0.447686011404024 0.466924428560156 0.665395952047339 0.466178585447599 0.633002711165642 0.443193496055974
3373 22884 3 0.05 0.5 0 0.7 0 "IP" 0.244954540459181 0.516179160109652 0.186606373358166 0.392602232413 0.423161943397548 0.445434586150307 0.441142679988735 0.464162563297084 0.668116483856729 0.469000436793384 0.627749053346901 0.440325168174502
3374 20619 4 0.05 0.5 0 0.7 0 "IP" 0.242134537448801 0.517739569049589 0.183116475572422 0.39106132066261 0.421995465555517 0.44041165397766 0.449803170308903 0.46928012053385 0.664130003004319 0.465769226206379 0.632919645881325 0.443630477491332
3375 276310 5 0.05 0.5 0 0.7 0 "IP" 0.245587872326464 0.513977664757198 0.188840897088292 0.394893201589397 0.417607369352578 0.439414332357928 0.447002127709082 0.470243789683904 0.663195241679042 0.46435903520777 0.635843024797375 0.445035870882932
3376 75561 1 3 0.5 0 0.7 0 "IP" 0.259052167033764 0.558332683459267 0.162680799238446 0.350309741308352 0.340696149124958 0.352468066237685 0.540494842598443 0.558928471594501 0.599748316158721 0.419215948939838 0.703175641836889 0.491286151144955
3377 156109 2 3 0.5 0 0.7 0 "IP" 0.25952125995471 0.555446453400773 0.165220624551585 0.35324068701208 0.332492516865505 0.344591798336982 0.547724300250263 0.567448317219545 0.592013776820215 0.413354644536794 0.712944924801848 0.497591370702486
3378 131629 3 3 0.5 0 0.7 0 "IP" 0.256483932717252 0.560715793395542 0.159248899657349 0.347929652144215 0.348205033682736 0.357747007345935 0.53907781316467 0.553651517093721 0.604688966399988 0.422620663393442 0.69832671282202 0.487896938815657
3379 2360 4 3 0.5 0 0.7 0 "IP" 0.259188663317218 0.556127823711458 0.164466340340397 0.352487698689375 0.348238348919047 0.361859717312933 0.528651954911739 0.549133606907741 0.607427012236266 0.425221319605891 0.693118295252135 0.484995914360431
3380 186889 5 3 0.5 0 0.7 0 "IP" 0.259554851891087 0.555073793956701 0.165484462708936 0.353574861756891 0.341104062478493 0.354653796851005 0.535789759461239 0.556794127144245 0.60065891436958 0.420216541640177 0.701274222170175 0.490314836921715
3381 25525 1 0.05 0.5 0 0.8 0 "IP" 0.237557151102504 0.506199429602827 0.189128826324341 0.40262932449423 0.393410537445189 0.409665269637483 0.480801831552329 0.500536952628584 0.630967688547693 0.441358501499353 0.66993065787667 0.468392912581376
3382 65512 2 0.05 0.5 0 0.8 0 "IP" 0.236605534514139 0.506400473047059 0.188255565959444 0.402527940391529 0.386021471178101 0.40218987342839 0.488318831875299 0.508632514774075 0.622627005692241 0.436310305555708 0.676574397834743 0.473891795793242
3383 401567 3 0.05 0.5 0 0.8 0 "IP" 0.235030900064465 0.49926901201326 0.193123182910466 0.409613590160286 0.388444317643547 0.404806486300394 0.485245682853797 0.505473083446258 0.623475217708012 0.435905630967477 0.678368865764263 0.473914070311545
3384 136560 4 0.05 0.5 0 0.8 0 "IP" 0.233091805545523 0.500235461481885 0.190624374212119 0.408610230335859 0.391966457454594 0.40743086296498 0.483854083167237 0.502834521872184 0.625058263000118 0.437713098365502 0.674478457379356 0.472089290939254
3385 176475 5 0.05 0.5 0 0.8 0 "IP" 0.232968014468982 0.503485061509444 0.187868159177037 0.405368945039011 0.386250340944739 0.398931653215683 0.495340649581856 0.511425551999739 0.619218355413721 0.432742467000815 0.683208808758894 0.477128723430388
3386 97076 1 3 0.5 0 0.8 0 "IP" 0.253627376817486 0.555964592148255 0.161057957399677 0.352681387912558 0.204746584423188 0.208760766785268 0.696990498445085 0.710578938325067 0.458373961240674 0.318982461612561 0.858048455844763 0.596955544999377
3387 224393 2 3 0.5 0 0.8 0 "IP" 0.256081102249851 0.556636724580873 0.162077485306657 0.352013322304535 0.21255835752317 0.217675081197839 0.683471651090982 0.699886705182886 0.468639459773021 0.326218612278915 0.845549136397639 0.588486862495271
3388 386867 3 3 0.5 0 0.8 0 "IP" 0.256316689633978 0.553570513616704 0.164652704789072 0.355112491613755 0.208883325036396 0.214362672535135 0.686703806520672 0.704671989657227 0.465200014670374 0.323615276112674 0.851356511309744 0.592080098679026
3389 315949 4 3 0.5 0 0.8 0 "IP" 0.2616885102254 0.55572145301048 0.166305976465419 0.352976400552367 0.195581822897247 0.202309361694228 0.693159344897476 0.716959298858932 0.457270333122647 0.318053642095601 0.859465321362895 0.59775406656606
3390 369983 5 3 0.5 0 0.8 0 "IP" 0.253123829959333 0.554879955878602 0.161551646082081 0.35376260970261 0.209147840638068 0.213420283594233 0.690943968041439 0.70501285176959 0.462271670597401 0.32185846147649 0.85249561412352 0.593467230881145
3391 269233 1 0.05 0.5 0 0.9 0 "IP" 0.230604389470555 0.492609922360509 0.195295519033956 0.416543429923703 0.333465592052522 0.346672048323853 0.546475018765275 0.56793136715015 0.564069981523077 0.394458982008249 0.741770537799231 0.518357693186835
3392 165849 2 0.05 0.5 0 0.9 0 "IP" 0.225755818574243 0.48747091105887 0.195462289202876 0.421554741804566 0.347374681596861 0.359093504145032 0.536478761757302 0.55448440918724 0.573130500171104 0.400651981503105 0.731941050960179 0.511451946569965
3393 61292 3 0.05 0.5 0 0.9 0 "IP" 0.225906254524394 0.489768186030936 0.194104948350958 0.419624221158097 0.344150973844161 0.355268611192754 0.542020922749675 0.559260660599149 0.570057228368555 0.398671351714308 0.736125871100634 0.514195010047976
3394 128654 4 0.05 0.5 0 0.9 0 "IP" 0.227825926707944 0.491141932339578 0.19430143639312 0.417908961406946 0.352476860859435 0.365527784728833 0.529219030225661 0.548638051298457 0.580302787567379 0.406329752227992 0.723520466618781 0.506172699870439
3395 302424 5 0.05 0.5 0 0.9 0 "IP" 0.229932491133341 0.497258357462528 0.190773467013625 0.411787880729488 0.334453358697617 0.34578863422032 0.550120819076218 0.568553802691023 0.564385849830958 0.394795953181797 0.740894286089842 0.517830918018936
3396 201801 1 3 0.5 0 0.9 0 "IP" 0.255676575039734 0.558274572175018 0.160645994409416 0.350300475518913 0.0768070630816718 0.0785476687150395 0.878500374343852 0.898341158468084 0.332483638121406 0.231558820370481 1.03914636875327 0.723533800701063
3397 216510 2 3 0.5 0 0.9 0 "IP" 0.258114499804592 0.552586547794168 0.166484968804819 0.35610298991505 0.0667459133489736 0.068647256273128 0.885294019752881 0.910471474416235 0.324860413153566 0.22568184261441 1.0517789885577 0.730577505859563
3398 311264 3 3 0.5 0 0.9 0 "IP" 0.252923891571665 0.552912664650901 0.162930359642504 0.355746087790824 0.0805801819662416 0.0821992245847784 0.876318471488535 0.893885646749185 0.333504073537907 0.231959364200571 1.03924883113104 0.722666586146875
3399 127392 4 3 0.5 0 0.9 0 "IP" 0.255734420262513 0.551035319206484 0.166215823078976 0.357709642835857 0.0949559189067203 0.0972895994222669 0.854210524051086 0.875127955577494 0.350690339169233 0.243517715929108 1.02042634713006 0.708373970612729
3400 98049 5 3 0.5 0 0.9 0 "IP" 0.259290330339198 0.552557485510828 0.167288211856831 0.356120072904997 0.0945240982213941 0.0975507841753054 0.84620866553203 0.873266895122039 0.353814428560592 0.246005942532631 1.01349687738886 0.704531480981368
3401 126507 1 0.05 0.5 0 1 0 "IP" 0.223098517650429 0.48078075902667 0.200124297493329 0.4300497591713 0.261296397834804 0.270169913959373 0.644405009205905 0.666113261975074 0.484394915485233 0.338454956463047 0.844529306699234 0.589570731892432
3402 24799 2 0.05 0.5 0 1 0 "IP" 0.226817269641428 0.496046078438808 0.189429717021966 0.413518632829337 0.304604870172354 0.31288848187722 0.596249116644945 0.612330510967653 0.531422139813782 0.371425300255347 0.78567883366691 0.548788100268388
3403 286056 3 0.05 0.5 0 1 0 "IP" 0.226751417164469 0.490355944998617 0.194079853138466 0.41913251376231 0.286292191893699 0.295268339765856 0.614906393579506 0.634066782961654 0.513043609058168 0.358270713858815 0.808986246717972 0.564653089302684
3404 95847 4 0.05 0.5 0 1 0 "IP" 0.222167914260857 0.482413956794059 0.197296182308857 0.427378426485062 0.266194952047799 0.275579655048948 0.637087210265122 0.65938290207157 0.488362866308656 0.342358799880976 0.834383392573979 0.584471862099907
3405 7293 5 0.05 0.5 0 1 0 "IP" 0.228401681450348 0.497980208088827 0.188673091188882 0.41102810028994 0.285473436755929 0.293602538023085 0.620741893919313 0.638339081002268 0.513875118206278 0.359110794312625 0.809414985108196 0.565479841197342
3406 44171 1 3 0.5 0 1 0 "IP" 0.256371177495043 0.558732863069694 0.160692561670152 0.349880589895718 0.0467594703310666 0.0477717188637027 0.920883604109413 0.940807949338908 0.30313064782611 0.210840978501045 1.08157616577957 0.75221252230316
3407 301799 2 3 0.5 0 1 0 "IP" 0.252753915581984 0.543423264350635 0.171129547709835 0.367655583179999 0.0476262152513127 0.0489103026483985 0.915386261146467 0.940043948290172 0.300380130833297 0.208755472460222 1.0865158088563 0.755022250199819
3408 212406 3 3 0.5 0 1 0 "IP" 0.256628217671721 0.555195057629936 0.163509343557908 0.353482171752609 0.0536815753553652 0.0549661192029603 0.91036113199178 0.932117491515161 0.310309793027086 0.215658128440577 1.07387047554969 0.746234334692381
3409 428256 4 3 0.5 0 1 0 "IP" 0.256244475656211 0.557819224168242 0.161298409594927 0.35087266601747 0.0494943520741353 0.0504859242853434 0.919318462879639 0.937722721163183 0.305738827730346 0.212354062978323 1.08061687247457 0.750480249132813
3410 304097 5 3 0.5 0 1 0 "IP" 0.255527388013634 0.5527271058282 0.164662703898837 0.355968864387095 0.0650098506111814 0.066533597960666 0.896201001756646 0.917176923670305 0.320537238624815 0.222684443619641 1.06086370565548 0.736931162377483
3411 176731 1 0.05 0.5 0 0 10 "IP" 0.256269449715389 0.561119191342088 0.158798987650094 0.347504734546164 0.503689252392081 0.560920606888785 0.312559271494137 0.347748175591696 0.75995870210747 0.560957669316397 0.471358259144231 0.347696352109974
3412 390043 2 0.05 0.5 0 0 10 "IP" 0.257702955446623 0.565176315622742 0.156686762821408 0.343410705313022 0.501919708951344 0.560076090955208 0.312735105738679 0.348567828826119 0.759622664397967 0.561780768306365 0.469421868560087 0.346844287939304
3413 29818 3 0.05 0.5 0 0 10 "IP" 0.259459167099248 0.564745764234194 0.158067194183719 0.343843228694243 0.501193490705275 0.562036107009582 0.309478344555951 0.346593987439619 0.760652657804522 0.56294262933149 0.46754553873967 0.345673756046174
3414 431703 4 0.05 0.5 0 0 10 "IP" 0.260367645048052 0.566450538473578 0.157314216775128 0.342118861940586 0.49998882732723 0.561707663652118 0.309121518575793 0.346906834947346 0.760356472375282 0.563294774677277 0.466435735350922 0.345304829660418
3415 75597 5 0.05 0.5 0 0 10 "IP" 0.261760541420133 0.562490549174628 0.161188235406435 0.346132895671117 0.497383854459183 0.560244911585816 0.30963044814902 0.34838828381771 0.759144395879316 0.560991085184789 0.470818683555455 0.347639109967005
3416 264257 1 3 0.5 0 0 10 "IP" 0.259537361572607 0.564357056618814 0.15839535055708 0.344223983264816 0.493146603977883 0.554441752967848 0.316949298022708 0.354544824240336 0.75268396555049 0.557598108332216 0.475344648579789 0.351259493683923
3417 22346 2 3 0.5 0 0 10 "IP" 0.257741639125578 0.565965450747876 0.156101789859504 0.342618067523024 0.492737617317437 0.551724576328291 0.32129663212049 0.357441580793944 0.750479256443014 0.556233674620649 0.477398421979994 0.352750365811324
3418 435126 3 3 0.5 0 0 10 "IP" 0.259885210294859 0.562145201809628 0.160383129706444 0.346474451586597 0.490350823769353 0.554425224650298 0.31568283565371 0.354614152507928 0.750236034064212 0.556693266354952 0.476065965360154 0.352218330889324
3419 153855 4 3 0.5 0 0 10 "IP" 0.256018591877692 0.555667635025829 0.162808347376908 0.353023896858591 0.492199763599586 0.554287780631271 0.317140817470056 0.354762182321051 0.748218355477279 0.554464288113787 0.479949164846963 0.354478373195972
3420 371980 5 3 0.5 0 0 10 "IP" 0.257853541795965 0.564145418538562 0.15758273731811 0.344509787424674 0.493108740619743 0.551934108919149 0.320859883554261 0.357081217027868 0.750962282415707 0.555809789925294 0.478442620872371 0.353095499841404
3421 36673 1 0.05 0.5 0 0.1 10 "IP" 0.259298699925571 0.558589472549614 0.162584338260849 0.35008400758073 0.498663636146782 0.554852885511736 0.318378055059834 0.353942959427501 0.757962336072353 0.556102945294016 0.480962393320683 0.352651536481973
3422 437832 2 0.05 0.5 0 0.1 10 "IP" 0.255465597414211 0.558484338092591 0.160251837951652 0.350178029444303 0.502183124773777 0.553555155404299 0.322567341581793 0.355265356797143 0.757648722187988 0.555186035517889 0.482819179533445 0.353581712659419
3423 340935 3 0.05 0.5 0 0.1 10 "IP" 0.257155047897925 0.559599904236034 0.160433673881488 0.349014916145995 0.501982058197081 0.555799301156195 0.319036033292793 0.353012053690153 0.759137106095006 0.557062797957916 0.479469707174281 0.351682485868678
3424 199302 4 0.05 0.5 0 0.1 10 "IP" 0.256963559067592 0.554538276622126 0.164172913171339 0.354148020900987 0.497529605897799 0.549998344414614 0.324872581485859 0.358838478036402 0.75449316496539 0.551514094806746 0.489045494657197 0.357272056538575
3425 169583 5 0.05 0.5 0 0.1 10 "IP" 0.25568473058425 0.556714451988579 0.161768934043354 0.351954001708714 0.500908966401833 0.553801778257361 0.321409175468697 0.354980237009992 0.756593696986083 0.554761569803935 0.483178109512051 0.353982493883264
3426 321167 1 3 0.5 0 0.1 10 "IP" 0.257285330290637 0.562515531163877 0.158460602527628 0.346122444802712 0.491954653102915 0.543836497491696 0.332254376607016 0.365567740103793 0.749239983393552 0.549858174276945 0.490714979134644 0.359301018540541
3427 348697 2 3 0.5 0 0.1 10 "IP" 0.262889952523637 0.564653261289356 0.160233628091295 0.343985438436518 0.486945075404371 0.54461561447342 0.327784123865908 0.364649004714316 0.749835027928008 0.551212833544652 0.488017751957203 0.357849471385229
3428 32199 3 3 0.5 0 0.1 10 "IP" 0.260716330363162 0.559977724521288 0.162484626374185 0.348727237761246 0.487633458457873 0.541561513839468 0.332300549380105 0.367517451097813 0.748349788821035 0.547607827577508 0.49478517575429 0.361350361546695
3429 211116 4 3 0.5 0 0.1 10 "IP" 0.257026249403455 0.560129988849036 0.160111775782147 0.3485314683401 0.486098809288309 0.535924690952906 0.340335274378727 0.37327699126374 0.743125058691764 0.543787639202582 0.500447050160875 0.365242059382918
3430 247370 5 3 0.5 0 0.1 10 "IP" 0.258065381217935 0.561186044282313 0.159960744619608 0.347436365615506 0.488244070300004 0.542483241469522 0.33228748060963 0.367069064081457 0.746309451517939 0.548497571459726 0.492248225229238 0.360755807487636
3431 233837 1 0.05 0.5 0 0.2 10 "IP" 0.254275009303993 0.548849164222739 0.166824348569618 0.359908891248075 0.497218735162046 0.543624878061766 0.334327027174798 0.365312771816862 0.751493744466039 0.545362604363202 0.501151375744415 0.363514831346095
3432 388036 2 0.05 0.5 0 0.2 10 "IP" 0.256558774382862 0.554079325491531 0.164254634383227 0.354624774209918 0.496386536194212 0.54450943774655 0.332404781799692 0.36441941823522 0.752945310577073 0.547715706875948 0.496659416182919 0.361137673880185
3433 316321 3 0.05 0.5 0 0.2 10 "IP" 0.254919816346909 0.550694101530107 0.165797548589926 0.358040921332855 0.496442699015114 0.542283573721694 0.335876399833867 0.366697151555758 0.751362515362023 0.545086457832671 0.501673948423793 0.363811954565458
3434 361828 4 0.05 0.5 0 0.2 10 "IP" 0.254311836561927 0.549694265742603 0.166314280283359 0.359028955277879 0.495492654183526 0.543227545568882 0.333930535400268 0.365708580607836 0.749804490745454 0.545380613790229 0.500244815683627 0.363484271517041
3435 2651 5 0.05 0.5 0 0.2 10 "IP" 0.256063930628046 0.552550003252458 0.165133406611262 0.356107504301972 0.495576855521031 0.543864093880763 0.332915508114902 0.365080159368883 0.751640786149077 0.5467734866552 0.498048914726164 0.362074392516769
3436 413661 1 3 0.5 0 0.2 10 "IP" 0.259885288980401 0.562866364079042 0.159778668388275 0.345754416343674 0.480932898409718 0.526647239162137 0.351438225670584 0.38329690151795 0.740818187390119 0.538610218295299 0.511216894058859 0.370903181191702
3437 109380 2 3 0.5 0 0.2 10 "IP" 0.255426857138037 0.56487654135673 0.15556504821505 0.343711861439957 0.487032067206326 0.531672810279237 0.347447558816067 0.377574106785033 0.742458924344363 0.542388349955114 0.503012607031117 0.366648605959333
3438 351961 3 3 0.5 0 0.2 10 "IP" 0.256887538756367 0.5604564705116 0.15970873035856 0.348190589870897 0.485237881463615 0.529936348710298 0.349070830423453 0.379660966866776 0.742125420219982 0.539887263633247 0.508779560782013 0.369404967939572
3439 204539 4 3 0.5 0 0.2 10 "IP" 0.255800504625539 0.55751534991372 0.161399777076561 0.351152658790087 0.487445614599846 0.534619478742664 0.343012746324171 0.374608576798812 0.743246119225385 0.541971585252056 0.504412523400732 0.367077877756392
3440 269202 5 3 0.5 0 0.2 10 "IP" 0.258423201826563 0.565527707977348 0.156873042556607 0.343059602766722 0.486140871976487 0.532510162988145 0.3455428054136 0.376877076416429 0.744564073803049 0.543274894994676 0.502415847970208 0.365853909335375
3441 98927 1 0.05 0.5 0 0.3 10 "IP" 0.255862928874291 0.547131518213644 0.169155815423826 0.361580754560775 0.48732010257009 0.530211978750694 0.348391757207949 0.378854097996597 0.743183031444381 0.535892641796364 0.517547572631776 0.373054538496234
3442 340608 2 0.05 0.5 0 0.3 10 "IP" 0.253425626040298 0.547226146469587 0.167496592512955 0.361449965708545 0.489657840847664 0.53108598481567 0.348801346537821 0.377987925653079 0.743083466887962 0.536457000105744 0.516297939050776 0.372484239089257
3443 242805 3 0.05 0.5 0 0.3 10 "IP" 0.253679217738518 0.54361236822844 0.170525117012349 0.365179130827901 0.491251554196415 0.534105665426267 0.345111584489481 0.374953883751305 0.744930771934933 0.537285756438643 0.515636701501829 0.371683885909158
3444 120435 4 0.05 0.5 0 0.3 10 "IP" 0.253056040539456 0.545210274366405 0.168806531290139 0.363529743366781 0.492997996163294 0.535275830124222 0.344481143974789 0.373782597827798 0.74605403670275 0.538580656812692 0.513287675264928 0.370371312726207
3445 15636 5 0.05 0.5 0 0.3 10 "IP" 0.259888526051859 0.550449513933316 0.169298776609432 0.358276947685332 0.486485094188237 0.533261662353793 0.343038742125132 0.375793944146675 0.746373620240096 0.539100731177178 0.512337518734565 0.369843015089371
3446 373546 1 3 0.5 0 0.3 10 "IP" 0.257919870216395 0.559736564412122 0.160917380826382 0.348932787054576 0.48020570951772 0.520377595712827 0.360454982459397 0.389224362014502 0.738125579734115 0.533282963910846 0.521372363285779 0.376015725995279
3447 316175 2 3 0.5 0 0.3 10 "IP" 0.261342173768244 0.563834578457658 0.159942604561672 0.344765366066992 0.474005876564832 0.515881767371456 0.36319396385888 0.393892988838953 0.735348050333076 0.531755672377008 0.523136568420552 0.37763364356403
3448 210682 3 3 0.5 0 0.3 10 "IP" 0.260917981993805 0.560410440600874 0.16230631349741 0.348210404680279 0.471510265785661 0.514065938324216 0.364506348537247 0.395891437575343 0.732428247779467 0.529458409386927 0.526812662034657 0.380059648973619
3449 53029 4 3 0.5 0 0.3 10 "IP" 0.256818307288353 0.558407812871908 0.161196908432762 0.35027157700373 0.47811215004091 0.515404392524535 0.366244114892821 0.393885966958977 0.734930457329263 0.529513091135292 0.527441023325583 0.379577539732427
3450 217631 5 3 0.5 0 0.3 10 "IP" 0.255146811998213 0.557279601024042 0.160992830699556 0.351425165753223 0.476758978894583 0.513700219045179 0.369159915235403 0.396114771797949 0.731905790892796 0.527911285104706 0.530152745934959 0.381544537084591
3451 177838 1 0.05 0.5 0 0.4 10 "IP" 0.255791263505224 0.546358115832123 0.169766658906991 0.362343816420581 0.484591855354425 0.52506613552047 0.354650668050756 0.384079908145416 0.740383118859649 0.532210686062706 0.524417326957747 0.37678621571155
3452 2140 2 0.05 0.5 0 0.4 10 "IP" 0.254938476602692 0.534626881928066 0.178542025805863 0.374163584415487 0.478807130949476 0.520294458095993 0.358010147128957 0.388863821716524 0.733745607552168 0.525163663509098 0.53655217293482 0.383869294635211
3453 189253 3 0.05 0.5 0 0.4 10 "IP" 0.252758220363652 0.539287967949807 0.173373030678798 0.369513106398442 0.483078457494607 0.521315778806002 0.359634024743611 0.387837042449207 0.735836677858259 0.527340354734126 0.533007055422409 0.381694442372732
3454 396497 4 0.05 0.5 0 0.4 10 "IP" 0.259077602434563 0.545284921818485 0.172764876545177 0.36346222404556 0.481552971917492 0.524653530449302 0.353049965547265 0.384478983620927 0.740630574352055 0.531669829855229 0.525814842092442 0.377331482567202
3455 123699 5 0.05 0.5 0 0.4 10 "IP" 0.255385443283558 0.539309761301703 0.17506487869081 0.369469915257284 0.481173665034573 0.52198430278374 0.357116541294447 0.387163524905378 0.736559108318131 0.527842164839077 0.532181419985258 0.381180947370996
3456 105344 1 3 0.5 0 0.4 10 "IP" 0.258074951155057 0.558747683680225 0.161729470286989 0.349969280211859 0.465416526354642 0.498124619124493 0.386011200276524 0.411907734309011 0.723491477509698 0.518035659538356 0.547740670563513 0.391569059025407
3457 38387 2 3 0.5 0 0.4 10 "IP" 0.256685242016517 0.555603734676211 0.163328928796536 0.353070989288836 0.468671704285575 0.502906937811909 0.380334089746795 0.406878444299567 0.725356946302092 0.520177254237549 0.543663018543331 0.389246044863972
3458 255186 3 3 0.5 0 0.4 10 "IP" 0.257431015721441 0.555986961508667 0.163481171886572 0.352717340094846 0.469256396592667 0.503708869265738 0.378868744806519 0.405794865226626 0.726687412314108 0.520923293200551 0.542349916693091 0.388318399998363
3459 218767 4 3 0.5 0 0.4 10 "IP" 0.257590089162408 0.561918795991052 0.15915808220494 0.346700736220752 0.463777256040926 0.495643966736411 0.388758752202442 0.414261888661827 0.721367345203334 0.517217280752095 0.547916834407382 0.392272563883309
3460 77634 5 3 0.5 0 0.4 10 "IP" 0.258012782768536 0.559812361835144 0.160882830886174 0.348808265514689 0.464592675076411 0.497773206056143 0.385135330595217 0.411662865490231 0.722605457844947 0.518160176000636 0.546018161481391 0.391008688627015
3461 399120 1 0.05 0.5 0 0.5 10 "IP" 0.25133854194885 0.534825187896438 0.175843179732053 0.373958316397075 0.476982052144997 0.510675893591306 0.372408634172513 0.398539465339215 0.728320594093847 0.51874347626372 0.548251813904566 0.390327545799744
3462 337657 2 0.05 0.5 0 0.5 10 "IP" 0.255402309222386 0.535677808016096 0.178034670965748 0.373088837482637 0.472023785882968 0.510362192653656 0.369090269100985 0.39887793460973 0.727426095105354 0.518961527524796 0.547124940066733 0.390117713918327
3463 73385 3 0.05 0.5 0 0.5 10 "IP" 0.251174351212257 0.533626604130467 0.176715242621616 0.375201278999967 0.473478345834068 0.506168733462687 0.377199243349265 0.403076748480216 0.724652697046324 0.515349504440825 0.55391448597088 0.393756358179393
3464 364995 4 0.05 0.5 0 0.5 10 "IP" 0.249774048356319 0.531920641280176 0.177093633330325 0.376845445134223 0.475294194162587 0.509509817568905 0.37307019455883 0.399720781319364 0.725068242518906 0.517002311634844 0.550163827889155 0.392072970399828
3465 177536 5 0.05 0.5 0 0.5 10 "IP" 0.249243933031739 0.537085901441798 0.17253317721989 0.371674494326691 0.479334651040868 0.510778188109777 0.374028256734105 0.398445824388144 0.728578584072607 0.519475263772395 0.546561433953995 0.3895954674045
3466 405923 1 3 0.5 0 0.5 10 "IP" 0.261196967136957 0.567708329694886 0.156897691482387 0.340832446056737 0.444026640631332 0.4718437626965 0.41335364767112 0.438267805347667 0.705223607768289 0.503169481938981 0.570251339153506 0.406431246088925
3467 195994 2 3 0.5 0 0.5 10 "IP" 0.259226085522481 0.564111814588954 0.158452129137241 0.344460049903631 0.448559840187306 0.475878180296757 0.410407097182843 0.43445094014395 0.707785925709787 0.504657905337617 0.568859226320084 0.405100401823048
3468 131114 3 3 0.5 0 0.5 10 "IP" 0.256104897654432 0.563138470290641 0.157248430506353 0.345442621536581 0.451423030998127 0.476499898225716 0.411664358297526 0.433569717121006 0.707527928652558 0.504477220020096 0.568912788803879 0.405113061765008
3469 130811 4 3 0.5 0 0.5 10 "IP" 0.262279487062769 0.561114662366524 0.162558401727749 0.347471447570227 0.444808872324895 0.475953626536373 0.406885003987719 0.43432227153421 0.707088359387665 0.504147288756775 0.569443405715469 0.40557312799656
3470 180063 5 3 0.5 0 0.5 10 "IP" 0.260275935536537 0.56010778263718 0.162078866825539 0.348560222011888 0.44738938365216 0.47647228633307 0.408221021342051 0.433823015637049 0.707665319188696 0.504007051645193 0.57029988816759 0.40575599580665
3471 438076 1 0.05 0.5 0 0.6 10 "IP" 0.245808328330373 0.524246588352868 0.180556476670907 0.384565044245015 0.460723299263568 0.487526068304275 0.398821571003937 0.421809835607354 0.706531627593941 0.499695122443984 0.579378047674844 0.409467269128153
3472 316366 2 0.05 0.5 0 0.6 10 "IP" 0.24628339689142 0.520191032018522 0.184251285986264 0.388698409072547 0.457700653559033 0.485051190633804 0.400556256062721 0.424291231789174 0.703984050450453 0.496778520493145 0.584807542048985 0.412412867322998
3473 78912 3 0.05 0.5 0 0.6 10 "IP" 0.244070811562714 0.520686189539543 0.182213405407866 0.388168757089946 0.458929523839454 0.483799553152847 0.403857620684215 0.425559946006515 0.703000335402168 0.495980186437382 0.586071026092081 0.413212813730907
3474 121010 4 0.05 0.5 0 0.6 10 "IP" 0.242439783851829 0.518861616725207 0.182416585768674 0.389954213697661 0.459783469403421 0.484148361161534 0.403947943617087 0.425202443186426 0.70222325325525 0.495581502221391 0.586364529385761 0.413593241029477
3475 25065 5 0.05 0.5 0 0.6 10 "IP" 0.24478794142356 0.523731722823595 0.180178304527612 0.385054365920608 0.460347744696096 0.486325586689459 0.40055246411394 0.423013379855128 0.705135686119657 0.498676091289237 0.580730768641552 0.410480497977426
3476 249471 1 3 0.5 0 0.6 10 "IP" 0.25518973133532 0.555140661405843 0.162657237656874 0.353539217466024 0.418395438836231 0.436835438085315 0.454459690854437 0.473748770731921 0.673585170171551 0.475117154242277 0.61711692851131 0.434850852897553
3477 81243 2 3 0.5 0 0.6 10 "IP" 0.256770537707432 0.555276447284293 0.163567708508877 0.353401249718759 0.424672621800828 0.445273357836856 0.444445182440916 0.465293920503005 0.68144315950826 0.48105065245469 0.608012890949793 0.428905030592193
3478 32712 3 3 0.5 0 0.6 10 "IP" 0.257586216511052 0.557887065264066 0.162102899435919 0.350730094299982 0.415864811146475 0.436242598584745 0.453018956193186 0.474427330589346 0.673451027657527 0.475790369499684 0.615121855629105 0.434214266621878
3479 180270 4 3 0.5 0 0.6 10 "IP" 0.255773331088796 0.559574321988756 0.159694915718786 0.349026208605466 0.419480333441772 0.43807771204653 0.45311107193179 0.472501641749866 0.675253664530568 0.477215979746833 0.612805987650576 0.432727865435925
3480 128147 5 3 0.5 0 0.6 10 "IP" 0.253484879177671 0.555116282534099 0.161564123368334 0.353621878331837 0.422608664196367 0.439854083350416 0.453169261283116 0.470877901760144 0.676093543374038 0.476909982699708 0.614733384651451 0.43318290600504
3481 153851 1 0.05 0.5 0 0.7 10 "IP" 0.242629101483695 0.516043055016921 0.184914636206756 0.392770930945375 0.435742597105848 0.457808864074008 0.430079153714751 0.451700091768485 0.678371698589542 0.477050037072661 0.614993789921507 0.432229437044681
3482 189992 2 0.05 0.5 0 0.7 10 "IP" 0.243398886385789 0.513264718105355 0.187866863267197 0.395553747788024 0.440489733715715 0.465557542099451 0.420198049138777 0.443905746936135 0.683888620101504 0.48147954561773 0.608064912405973 0.427768753624766
3483 122087 3 0.05 0.5 0 0.7 10 "IP" 0.2445477173362 0.51776729443612 0.184865057375121 0.391045581714781 0.442054522431528 0.466110213787896 0.420645321661005 0.443355591551258 0.686602239767727 0.483277688825611 0.605510379036126 0.425971288882052
3484 133665 4 0.05 0.5 0 0.7 10 "IP" 0.243522166086276 0.517025953852079 0.184785600408894 0.391810651031247 0.438139092838901 0.46060332578316 0.427226087107818 0.448932825787714 0.681661258925177 0.479282334808569 0.612011687516712 0.430022216159212
3485 233646 5 0.05 0.5 0 0.7 10 "IP" 0.243127502491259 0.515337322022902 0.185912863358788 0.393518648482294 0.43742322262933 0.459927666593695 0.427756751059796 0.449580311654526 0.680550725120589 0.47829183557934 0.613669614418584 0.431000258449463
3486 265709 1 3 0.5 0 0.7 10 "IP" 0.261001781155489 0.563389409098382 0.160015841355744 0.345176087020163 0.374995464884885 0.391044863905734 0.49942607064037 0.520318441674217 0.635997246040374 0.447117655685762 0.659441911996114 0.463335866804267
3487 102848 2 3 0.5 0 0.7 10 "IP" 0.258668749573323 0.559122644745506 0.16187449378728 0.349535913647472 0.374810201503167 0.389538538574767 0.502411227264337 0.521864067403454 0.63347895107649 0.444580589334714 0.664285721051617 0.465931113755739
3488 231207 3 3 0.5 0 0.7 10 "IP" 0.259865885986101 0.56369525554348 0.159118774566338 0.344892306202705 0.379469070739348 0.39494228320618 0.496583554802348 0.516373730598881 0.639334956725449 0.449618533142672 0.655702329368686 0.460811609918817
3489 53688 4 3 0.5 0 0.7 10 "IP" 0.25322350842578 0.554209174268778 0.162113198822301 0.354488803216468 0.383761971718885 0.395787114972857 0.499528024146831 0.514777984662589 0.636985480144665 0.446485445323646 0.661641222969132 0.463481962198505
3490 120852 5 3 0.5 0 0.7 10 "IP" 0.255721710568205 0.561031692479873 0.158593801879401 0.347552645018818 0.377162087318756 0.389457431277173 0.50580225761193 0.521892945366826 0.632883797886961 0.444307740202073 0.664396059491331 0.466159222755775
3491 405596 1 0.05 0.5 0 0.8 10 "IP" 0.23937589461671 0.510085476013902 0.187271014919418 0.398757663665084 0.407952545980775 0.425181908075862 0.465167170478598 0.48470203153436 0.647328440597484 0.453073102222182 0.652438185398016 0.456468867411108
3492 276905 2 0.05 0.5 0 0.8 10 "IP" 0.237004367761523 0.507284225095641 0.188106257215623 0.401903506504363 0.398127467204898 0.414068994177248 0.477160952475933 0.496078119446622 0.635131834966422 0.444544053722144 0.665267209691556 0.465290428664887
3493 331892 3 0.05 0.5 0 0.8 10 "IP" 0.238065068831228 0.510517040661302 0.185868695388683 0.398310234412504 0.399776134868872 0.415049337876192 0.476822381110521 0.494936166411592 0.637841203700101 0.446190877327067 0.662691076499204 0.463416928642083
3494 77276 4 0.05 0.5 0 0.8 10 "IP" 0.241016055429229 0.514802169237082 0.18462057286935 0.393988693938382 0.412923717893608 0.4305270016365 0.459786713638944 0.479247942626407 0.653939773322837 0.458176180255295 0.644407286508294 0.451276027139783
3495 253709 5 0.05 0.5 0 0.8 10 "IP" 0.236741593387153 0.50076046952248 0.193371410261358 0.408213519411073 0.399862064482954 0.417515622929875 0.471871009279398 0.492484114666712 0.636603657870108 0.445028220294886 0.665242419540756 0.464632779589937
3496 86221 1 3 0.5 0 0.8 10 "IP" 0.254302834146623 0.551646849817216 0.164740331134386 0.357033944913917 0.290936418425564 0.299055044841276 0.598807755394557 0.615357334956134 0.545239252572187 0.380230175150767 0.763548086528943 0.532340366707762
3497 199319 2 3 0.5 0 0.8 10 "IP" 0.255109524373391 0.547676883738139 0.168290322618997 0.360970355653861 0.298903161380529 0.309192055606902 0.583483911478761 0.603417246386711 0.554012685753921 0.38672577817161 0.751774234097758 0.524594943595596
3498 76682 3 3 0.5 0 0.8 10 "IP" 0.256947811266356 0.557670295282149 0.161925667670434 0.350962996174442 0.279030279440131 0.287038728641374 0.610571619597184 0.627823003555312 0.535978090706487 0.374011399952997 0.772497287267618 0.538849405400504
3499 419495 4 3 0.5 0 0.8 10 "IP" 0.256824919648266 0.555326792627328 0.163590263763016 0.353327996738316 0.277326320655985 0.285667454548248 0.611426121233918 0.629551545080844 0.534151240304251 0.372681585496597 0.775016384996933 0.540415285977146
3500 333667 5 3 0.5 0 0.8 10 "IP" 0.25911585645657 0.556927316267927 0.163802439897112 0.351705593307022 0.27243509595503 0.281706986667522 0.613209490590457 0.633791460662775 0.5315509524116 0.371094797704645 0.777011930487569 0.542169751207211
3501 107888 1 0.05 0.5 0 0.9 10 "IP" 0.233808808869945 0.495446236569304 0.195652637546756 0.413535033430491 0.356512300355919 0.371358351343326 0.518769042514915 0.540093505474664 0.590321109225865 0.412266791617848 0.714421680061671 0.498369434020074
3502 152994 2 0.05 0.5 0 0.9 10 "IP" 0.235312450470429 0.506770106220877 0.18701518719133 0.402178611530072 0.363252806287001 0.37567668192226 0.51821756105467 0.53578753908556 0.59856525675743 0.418213934984842 0.705232748246 0.492433478174768
3503 109263 3 0.05 0.5 0 0.9 10 "IP" 0.233212370249178 0.498067093211781 0.192757331877608 0.410868161367335 0.34301171080812 0.355979140135228 0.537767640794748 0.557894929327377 0.576224081057298 0.4024523988537 0.730524972672356 0.509805440281739
3504 264597 4 0.05 0.5 0 0.9 10 "IP" 0.234589688399133 0.497093448673311 0.194493230038926 0.411877906024181 0.361715692657738 0.376257640690145 0.515289157263405 0.535889208278466 0.596305381056871 0.416053168412846 0.709782387302331 0.495047608057042
3505 56296 5 0.05 0.5 0 0.9 10 "IP" 0.231616550541504 0.496987361002328 0.192257734216812 0.412044577163723 0.35229594352503 0.364089467701014 0.530915068520848 0.548561517789912 0.583912494066533 0.407295572710493 0.72317280273766 0.504177768511799
3506 405423 1 3 0.5 0 0.9 10 "IP" 0.25789522689943 0.554279416295424 0.165071379872835 0.35438391357848 0.0806493237240718 0.0828768447680695 0.867619902265149 0.891556422061729 0.338544550623502 0.235356939584071 1.03269128213798 0.717796254900598
3507 192083 2 3 0.5 0 0.9 10 "IP" 0.257281072269637 0.558637623609401 0.161425594083634 0.350009024955257 0.0879478334437996 0.0901280063229205 0.862864294014421 0.884202357677686 0.345228905713437 0.2403445377 1.02428988809806 0.712918175810106
3508 105474 3 3 0.5 0 0.9 10 "IP" 0.252081511293163 0.55054424355717 0.164218698258807 0.358251724392565 0.0926280032685689 0.0945801074782533 0.859343526939045 0.877410408473041 0.344709514561732 0.239839928567957 1.02356222519785 0.71201198356942
3509 162070 4 3 0.5 0 0.9 10 "IP" 0.258773834295156 0.557887536617783 0.162891028056372 0.35075780166861 0.0751505209673424 0.0772948227885238 0.874897565441836 0.899812095812853 0.333924355262498 0.232515891700092 1.03778859349821 0.722472260354025
3510 418084 5 3 0.5 0 0.9 10 "IP" 0.255006455809115 0.556244722734034 0.161650847080704 0.352424758332899 0.0662085016882999 0.0675327029570986 0.893355105630391 0.911179688132849 0.321214957497414 0.223244407701223 1.05500595271109 0.733147764018094
3511 359974 1 0.05 0.5 0 1 10 "IP" 0.228991058944913 0.483926025348679 0.202251186566752 0.426035300678466 0.283182123506553 0.295461341016836 0.607708326496652 0.633799636425658 0.512173182451466 0.35775929517699 0.809959513063404 0.565116723518603
3512 298932 2 0.05 0.5 0 1 10 "IP" 0.227375709896096 0.485436459011105 0.198874987256093 0.42407283025033 0.307767544694251 0.318892719070822 0.583692941609 0.604653438495491 0.535143254590347 0.373318979334495 0.782567928865093 0.545639271663112
3513 188648 3 0.05 0.5 0 1 10 "IP" 0.223193494422011 0.48562158854539 0.19590794892756 0.425027696660433 0.279993268002511 0.288319941273251 0.625088578808739 0.643448648470768 0.503186762424523 0.351709104485651 0.8209965277363 0.57327196666553
3514 174841 4 0.05 0.5 0 1 10 "IP" 0.228535106023897 0.48494899056392 0.200682191209259 0.424637630629354 0.279361992439933 0.290978021575551 0.614048289231048 0.63934804745839 0.507897098463831 0.354854207072984 0.814730480440306 0.568638626616195
3515 324833 5 0.05 0.5 0 1 10 "IP" 0.225482732855791 0.494231034336344 0.190170660469631 0.415851974179654 0.282414893360832 0.289621810990531 0.62497748020646 0.640756483449771 0.507897626216623 0.35484569729971 0.815148140676092 0.569058555449469
3516 320214 1 3 0.5 0 1 10 "IP" 0.258803643726612 0.557585069812529 0.163207119583307 0.351043269014248 0.0473351013376191 0.0486667395627974 0.914357876082715 0.940041052527226 0.306138745064231 0.213064743303691 1.07756499566602 0.749765851300883
3517 375704 2 3 0.5 0 1 10 "IP" 0.252188029424847 0.551120484006136 0.163812806623734 0.357604766028792 0.0480435473173757 0.0488234464132301 0.924890441794823 0.939880849063826 0.300231576742222 0.208251702239991 1.08870324841856 0.755061318062547
3518 111135 3 3 0.5 0 1 10 "IP" 0.256481113133451 0.558937986015874 0.160581444947646 0.349673852603784 0.0537259915432821 0.054933532843341 0.911834939874933 0.932306991115187 0.310207104676733 0.21588114859755 1.07241638482258 0.746246253356052
3519 307124 4 3 0.5 0 1 10 "IP" 0.254761257313833 0.55065777236836 0.165850380297966 0.358069705244752 0.0517166587548247 0.0528684021282927 0.913835929359092 0.934164241985402 0.306477916068658 0.212693321572975 1.07968630965706 0.749190953715336
3520 285576 5 3 0.5 0 1 10 "IP" 0.25795200675324 0.562422662065946 0.158875911131992 0.346207515751147 0.054889458335829 0.0560813988809333 0.911316909989406 0.931085969537009 0.312841465089069 0.217639154837432 1.0701928211214 0.744466536245419
3521 404662 1 0.05 0.5 0 0 20 "IP" 0.257048381281353 0.56109747256086 0.159271549211217 0.347548740166094 0.503014546729112 0.561033309258256 0.312091023124594 0.347632465615019 0.760062928010465 0.561026709391067 0.47136257233581 0.347632949528921
3522 118223 2 0.05 0.5 0 0 20 "IP" 0.262693271003998 0.561795018533341 0.162302726547336 0.346862387169137 0.497412744137855 0.561098052293966 0.308466180984784 0.347555793438423 0.760106015141854 0.561308826346892 0.47076890753212 0.34734669793321
3523 281561 3 0.05 0.5 0 0 20 "IP" 0.256619882600895 0.559836092401071 0.160014469575899 0.348856155311427 0.501622204526328 0.557522390793439 0.316202413309268 0.351155215156941 0.758242087127224 0.558281755848774 0.476216882885167 0.350401104378703
3524 432830 4 0.05 0.5 0 0 20 "IP" 0.256962091984524 0.562814948514793 0.157938932009163 0.345821148219246 0.502903148813094 0.559351828231182 0.314412095047787 0.349337360499774 0.759865240797618 0.560492408918294 0.47235102705695 0.34817918243203
3525 153899 5 0.05 0.5 0 0 20 "IP" 0.262077798851917 0.559955213700666 0.163285306857611 0.348724154468109 0.496089018007133 0.559149884529352 0.31041214301817 0.349487184492659 0.75816681685905 0.559407607752545 0.473697449875781 0.349244387529249
3526 300993 1 3 0.5 0 0 20 "IP" 0.257996010860267 0.561341751958479 0.159685419283545 0.347298296082689 0.496821168967778 0.558104870943037 0.313092569403807 0.350497187548547 0.754817179828045 0.559045828507922 0.472777988687352 0.349571577125023
3527 161753 2 3 0.5 0 0 20 "IP" 0.258959052616865 0.565620597084175 0.157124222525526 0.342955573220395 0.497332427474512 0.556842786586725 0.315358368199566 0.351819670441148 0.756291480091377 0.559646665922126 0.472482590725092 0.348989692584117
3528 183874 3 3 0.5 0 0 20 "IP" 0.257258631595648 0.561365816079805 0.159285967163493 0.347316623520172 0.495855142737179 0.554833556270808 0.317622616808537 0.353903722414368 0.753113774332827 0.556819401698317 0.47690858397203 0.351905249272949
3529 165379 4 3 0.5 0 0 20 "IP" 0.257119650705977 0.561652480303314 0.158998830428238 0.346945428262595 0.49424144371578 0.555935922894435 0.315882817003539 0.353221206056074 0.751361094421757 0.557652957333728 0.474881647431778 0.351326673403196
3530 100332 5 3 0.5 0 0 20 "IP" 0.262385315801816 0.563992494704824 0.160454176002726 0.344649353764766 0.490103918381891 0.556145951184499 0.312819692945738 0.352898014322396 0.752489234183707 0.558590166788801 0.473273868948465 0.350328830913714
3531 188514 1 0.05 0.5 0 0.1 20 "IP" 0.258512665864325 0.556585671239443 0.163633475966786 0.352109834267398 0.496269956972784 0.548853856535125 0.325871510152096 0.360002379260836 0.754782622837109 0.551459987251581 0.489504986118882 0.357341921068256
3532 132936 2 0.05 0.5 0 0.1 20 "IP" 0.253408667429889 0.553784524351999 0.162520590982765 0.354922504783927 0.50013788291397 0.54875653689431 0.328504802447195 0.360096040393693 0.753546550343859 0.550416672704489 0.49102539342996 0.358387478079893
3533 354470 3 0.05 0.5 0 0.1 20 "IP" 0.258505023260555 0.557286911152606 0.163114285575765 0.351395557104069 0.497824565494141 0.552022487851031 0.321992209754963 0.356787358724267 0.756329588754696 0.55378389817144 0.485106495330728 0.354982960039881
3534 15188 4 0.05 0.5 0 0.1 20 "IP" 0.255852980032698 0.554547422218384 0.163525242872019 0.354163417531316 0.498708933045236 0.551890282545536 0.322853419351696 0.356891772420228 0.754561913077935 0.552772649044584 0.486378662223715 0.35598553968378
3535 309357 5 0.05 0.5 0 0.1 20 "IP" 0.253005286746881 0.554225033301497 0.16191993328339 0.35451908837308 0.502674038274844 0.551220372911937 0.326378876992862 0.357610730410826 0.755679325021725 0.552197523274425 0.488298810276252 0.356604809046591
3536 101091 1 3 0.5 0 0.1 20 "IP" 0.256755588906382 0.562898279581334 0.157801155118414 0.345727720897774 0.490766609794795 0.542101087443092 0.334163822630421 0.367266673109078 0.747522198701178 0.54882531978242 0.491964977748835 0.360305741941765
3537 73776 2 3 0.5 0 0.1 20 "IP" 0.257950061269731 0.563391696009058 0.158228544146493 0.345232678058581 0.490712260804029 0.544943418920016 0.330016136620763 0.364318607571534 0.74866232207376 0.550913250051853 0.488244680767256 0.358144382536578
3538 280481 3 3 0.5 0 0.1 20 "IP" 0.260397606074226 0.56131115944186 0.161267773603063 0.347298577873833 0.489782140133434 0.545388842885867 0.327809082316257 0.363718567620288 0.750179746207661 0.550583637427437 0.48907685591932 0.358361317470504
3539 385872 4 3 0.5 0 0.1 20 "IP" 0.255779666643204 0.563683030395107 0.156637363703318 0.34495090310789 0.490663956794515 0.539276718635579 0.338212900735487 0.369932204572265 0.746443623437719 0.54716109792595 0.494850264438805 0.361865792163334
3540 395497 5 3 0.5 0 0.1 20 "IP" 0.256028280157404 0.560016955631334 0.159455706852636 0.348578302737859 0.492104538277696 0.543913133930159 0.332101376732049 0.365305902083052 0.7481328184351 0.549099276598873 0.491557083584685 0.359918880211119
3541 401716 1 0.05 0.5 0 0.2 20 "IP" 0.258825762739698 0.554082241993416 0.165713970973802 0.354614630437435 0.49414475539824 0.545132604009855 0.330057444455115 0.363786204809413 0.752970518137938 0.548147002901754 0.495771415428917 0.360696623426623
3542 60617 2 0.05 0.5 0 0.2 20 "IP" 0.255543295605441 0.552702471341053 0.164716829225212 0.356000758313659 0.49558660379676 0.542307688455592 0.335322502095615 0.366641375137224 0.7511298994022 0.545787183815885 0.500039331320826 0.363079493736866
3543 200444 3 0.05 0.5 0 0.2 20 "IP" 0.258278322597982 0.555290935069024 0.164453084130987 0.353395643948503 0.495872562323399 0.546239470458533 0.329474769050657 0.362686923418003 0.754150884921381 0.549291367997563 0.493927853181644 0.359553974236314
3544 173995 4 0.05 0.5 0 0.2 20 "IP" 0.254926986381028 0.547831200721505 0.168047360038799 0.360940190832114 0.494395026396287 0.542500180470475 0.33414704223604 0.36643278756084 0.749322012777315 0.544284487424374 0.50219440227484 0.364594064412919
3545 119796 5 0.05 0.5 0 0.2 20 "IP" 0.255832036839778 0.553352332495441 0.164368538887588 0.355352074093794 0.495934559740821 0.544496489405082 0.332126946443176 0.364412391968585 0.751766596580598 0.547457551055388 0.496495485330764 0.361382755850712
3546 37105 1 3 0.5 0 0.2 20 "IP" 0.262308879731754 0.56075034885989 0.16288065375848 0.347868990744383 0.487122956728813 0.539829387064423 0.33396475727653 0.369133882645333 0.749431836460567 0.546828889410236 0.49684541103501 0.362018883797401
3547 269476 2 3 0.5 0 0.2 20 "IP" 0.256400705986625 0.559096866691442 0.160502639955162 0.349562214169465 0.487724879330434 0.534695618944676 0.343302171140393 0.374637819414742 0.744125585317059 0.542611797535238 0.503804811095555 0.366504901532656
3548 153849 3 3 0.5 0 0.2 20 "IP" 0.259476440088222 0.562070478306863 0.160110559869603 0.346548423724959 0.483817153242037 0.532012509998172 0.345235112218287 0.377848398023077 0.743293593330258 0.541894798268967 0.50534567208789 0.367562141541817
3549 173798 4 3 0.5 0 0.2 20 "IP" 0.255819285594359 0.554616744954971 0.163507419750248 0.354105179791188 0.48364935570433 0.527907679863087 0.35081753622952 0.38152675914097 0.739468641298689 0.536656514703508 0.514324955979768 0.372547049214205
3550 124021 5 3 0.5 0 0.2 20 "IP" 0.256797205934872 0.55863536655654 0.161013199301829 0.350048678327779 0.48811074952452 0.536291352452694 0.340958306361182 0.373055243746395 0.744907955459392 0.543606494344631 0.501971505663011 0.365524958527994
3551 99253 1 0.05 0.5 0 0.3 20 "IP" 0.252978590998412 0.547132991658125 0.167261185223914 0.361593985809427 0.494355115883518 0.536831125828208 0.342923189312415 0.372207371058239 0.74733370688193 0.540257105753562 0.510184374536329 0.368677462043998
3552 320026 2 0.05 0.5 0 0.3 20 "IP" 0.258007233906253 0.547722827669698 0.170156000111234 0.360999385476518 0.486417436467873 0.533102109720465 0.343368739957083 0.375958997618903 0.744424670374126 0.538067917525174 0.513524740068317 0.370877966638654
3553 317667 3 0.05 0.5 0 0.3 20 "IP" 0.253264495517005 0.545427699931542 0.168802636171314 0.363331319236881 0.491976296816532 0.534747901270437 0.344578227734417 0.374303426446917 0.745240792333537 0.538316953855537 0.513380863905731 0.370636466280204
3554 273473 4 0.05 0.5 0 0.3 20 "IP" 0.25026578396167 0.543228792137124 0.168488312806128 0.365519349225979 0.494380166468424 0.534484174651358 0.346645625457622 0.374563102128133 0.744645950430093 0.537371576422369 0.51513393826375 0.371576528243814
3555 13055 5 0.05 0.5 0 0.3 20 "IP" 0.257233903245386 0.546476069963508 0.170571895501461 0.362262841869735 0.490957593428142 0.538087298925818 0.338620604042196 0.370941734934367 0.748191496673528 0.540927026600911 0.509192499543657 0.36800345230594
3556 421206 1 3 0.5 0 0.3 20 "IP" 0.25884352175568 0.562181068597847 0.159610106208568 0.346478913193989 0.47689414935616 0.51657981412197 0.364301134140879 0.39314673528183 0.73573767111184 0.53156117303552 0.523911240349447 0.377818909778565
3557 434654 2 3 0.5 0 0.3 20 "IP" 0.262058837905253 0.561782294344853 0.161895469828079 0.34687163374847 0.47262575169139 0.515633831044944 0.362790564917241 0.394401837633349 0.734684589596643 0.531009419348722 0.524686034745319 0.378571541814365
3558 23118 3 3 0.5 0 0.3 20 "IP" 0.256123471685288 0.560206414549263 0.159441280314234 0.348440006864505 0.481898039312857 0.521320610259081 0.36018263879287 0.388315828190555 0.738021510998145 0.534010238809098 0.519623919107104 0.375305443204684
3559 169053 4 3 0.5 0 0.3 20 "IP" 0.254268669069748 0.556814529224857 0.16087011425586 0.351864055202502 0.479545805545045 0.517932560786047 0.364522501315859 0.392023107712276 0.733814474614794 0.53051944231169 0.52539261557172 0.379028399159
3560 311862 5 3 0.5 0 0.3 20 "IP" 0.258324512633274 0.56017198628751 0.160792059745005 0.348468423699846 0.477881690768541 0.519654597100876 0.360321966223034 0.390232561309709 0.736206203401814 0.532967039674799 0.521114025968039 0.376515673646059
3561 322696 1 0.05 0.5 0 0.4 20 "IP" 0.250352224201189 0.542074599541606 0.169396359569612 0.366673982734462 0.491768029060204 0.529574371796132 0.352619253566696 0.379531338547196 0.742120253261393 0.533706791570456 0.522015613136308 0.375280509444582
3562 271958 2 0.05 0.5 0 0.4 20 "IP" 0.256431155638143 0.540892594925756 0.174536052916086 0.367921846704893 0.481199241961594 0.522909261558729 0.355617995977951 0.386225760739254 0.737630397599737 0.529006110671636 0.530154048894037 0.380020100890686
3563 222840 3 0.05 0.5 0 0.4 20 "IP" 0.251424680767635 0.541228426563706 0.170794816848715 0.367493386568976 0.489081785850693 0.527380746350829 0.354153219529682 0.381733561875653 0.740506466618328 0.531988941034288 0.524948036378397 0.376994535472503
3564 407238 4 0.05 0.5 0 0.4 20 "IP" 0.250291686804199 0.538948545528706 0.171837170741039 0.369798488748102 0.486636977801913 0.524120221148827 0.357714058591099 0.385012625166365 0.736928664606111 0.529046144899011 0.529551229332139 0.379958323808713
3565 219007 5 0.05 0.5 0 0.4 20 "IP" 0.255696712870718 0.539906630789651 0.174810623523356 0.368875044290587 0.484190395183924 0.526584269908686 0.351916566189644 0.382537723222886 0.739887108054642 0.531098072805357 0.526727189713 0.377908442407905
3566 187980 1 3 0.5 0 0.4 20 "IP" 0.255078088145585 0.557197175999734 0.161004265213118 0.351477017089795 0.469694802749105 0.502746932770341 0.381731175966555 0.407032155167777 0.72477289089469 0.520455573836283 0.542735441179673 0.388966695435538
3567 360174 2 3 0.5 0 0.4 20 "IP" 0.259227140522437 0.556007243305912 0.164560794787224 0.35269111258913 0.468040341672814 0.505938492639714 0.374947778441918 0.403998892967769 0.727267482195251 0.522528321068713 0.539508573229142 0.387002798407644
3568 200878 3 3 0.5 0 0.4 20 "IP" 0.25669157532111 0.558094410092953 0.161386421886616 0.350595327874774 0.464473291424929 0.497957879149032 0.385770718450432 0.411892293825881 0.721164866746039 0.517549790523923 0.547157140337048 0.391924655385553
3569 424094 4 3 0.5 0 0.4 20 "IP" 0.261301915017667 0.562392433570236 0.160915692580936 0.346252695576068 0.463458497209791 0.500264827592024 0.380752601708576 0.409520105487794 0.724760412227457 0.520847078206604 0.541668294289511 0.388563127826436
3570 357813 5 3 0.5 0 0.4 20 "IP" 0.256522511679064 0.563782687374718 0.157023506310764 0.344798605471614 0.465442113110612 0.49902575503905 0.384565055287108 0.410915561125443 0.721964624789676 0.520006776244586 0.541588561597873 0.389497609743517
3571 71071 1 0.05 0.5 0 0.5 20 "IP" 0.24997725326969 0.535479651444728 0.17436654967117 0.37332010114488 0.478134709990508 0.510989651103214 0.372809358073017 0.398226403753873 0.728111963260198 0.519129200232094 0.547175907744187 0.389948408890222
3572 10524 2 0.05 0.5 0 0.5 20 "IP" 0.24827450882291 0.534449420825465 0.174053033769408 0.374349462139753 0.480610733027615 0.512999063597346 0.371419406782377 0.396206943038616 0.728885241850526 0.52009749554862 0.545472440551785 0.388973770039879
3573 3043 3 0.05 0.5 0 0.5 20 "IP" 0.247872593165033 0.53269244787172 0.175212474594773 0.376116088397728 0.48299826581465 0.517147357639709 0.366430559133938 0.392038036387715 0.730870858979683 0.522306693151316 0.541643033728711 0.386753555296171
3574 351866 4 0.05 0.5 0 0.5 20 "IP" 0.245801672687157 0.527892035292552 0.177578391159162 0.380927772457537 0.477289119773363 0.509091064448952 0.375358311435929 0.400144332060634 0.72309079246052 0.515306630054924 0.55293670259509 0.393791113426257
3575 418486 5 0.05 0.5 0 0.5 20 "IP" 0.252666921754812 0.53314943641499 0.17816338901301 0.375654802584933 0.475631554314336 0.512552937333773 0.368215756756192 0.396654870729479 0.728298476069148 0.51950232932233 0.546379145769202 0.389569274724778
3576 208142 1 3 0.5 0 0.5 20 "IP" 0.260079092115565 0.559635372524836 0.162377705411985 0.349031249033001 0.456814286443283 0.488048548430436 0.395177887590752 0.42140393457188 0.716893378558848 0.511669496380431 0.557555593002737 0.397524164840002
3577 250145 2 3 0.5 0 0.5 20 "IP" 0.255766600318422 0.552705262237384 0.164866065399591 0.355980477863175 0.457951645354202 0.488244433270067 0.396464462065385 0.421583116280761 0.713718245672624 0.509369819705177 0.561330527464976 0.400086901520582
3578 370127 3 3 0.5 0 0.5 20 "IP" 0.251841349447803 0.551021366756927 0.163757187348985 0.357709879487704 0.45704627401344 0.483474883050107 0.404274849503365 0.426560271835328 0.708887623461244 0.505326337434597 0.56803203685235 0.404289884101442
3579 384072 4 3 0.5 0 0.5 20 "IP" 0.256948590389748 0.5516242308283 0.166458367757253 0.357091630838849 0.451537887702935 0.482314017539449 0.401873214062437 0.427910767157675 0.708486478092683 0.505130771959065 0.56833158181969 0.404601462346288
3580 156955 5 3 0.5 0 0.5 20 "IP" 0.256653592872187 0.55625591351798 0.162794320195654 0.35238041415844 0.451716061358115 0.480698086327557 0.40441498000741 0.429253679661827 0.708369654230302 0.505418155557432 0.567209300203064 0.404105244552178
3581 161904 1 0.05 0.5 0 0.6 20 "IP" 0.248660679421942 0.529208387098436 0.178435131413246 0.37960523348005 0.467309023222638 0.497630679458223 0.386691299616466 0.411673516631425 0.715969702644579 0.508154106025906 0.565126431029712 0.400986621105486
3582 406505 2 0.05 0.5 0 0.6 20 "IP" 0.247309571362842 0.528847688807664 0.177919049303866 0.379985780834648 0.467808134182423 0.496834991995336 0.388663505443766 0.412466739597008 0.715117705545266 0.507446939375194 0.566582554747632 0.401699647039488
3583 358749 3 0.05 0.5 0 0.6 20 "IP" 0.247831517741559 0.525312397588357 0.181053987507374 0.383533091665299 0.4701320786128 0.501106349083709 0.383100792730149 0.408164795707326 0.717963596354359 0.509200406065096 0.564154780237522 0.399928464347336
3584 100869 4 0.05 0.5 0 0.6 20 "IP" 0.250915981343865 0.532394480500894 0.177511773879565 0.376371400957927 0.464527405280012 0.496338403599287 0.386657332513739 0.412955105062432 0.715443386623877 0.50839510963607 0.564169106393304 0.400722015765365
3585 91466 5 0.05 0.5 0 0.6 20 "IP" 0.246797966384729 0.527710234512466 0.178387118915932 0.381112674580595 0.465360855854203 0.493478771419856 0.39229020415733 0.41584507226244 0.712158822238932 0.504807833570792 0.570677323073263 0.40435021205017
3586 290555 1 3 0.5 0 0.6 20 "IP" 0.259271695499063 0.55648724850198 0.164283170813034 0.352219583044408 0.429802987439848 0.454922779230426 0.431017217327797 0.455292110042488 0.689074682938912 0.488342451601344 0.59530038814083 0.421378253549763
3587 389096 2 3 0.5 0 0.6 20 "IP" 0.261137568846156 0.564420540520564 0.159350431113955 0.344189717533169 0.427197703015777 0.452070075871957 0.434251826612746 0.458361254859376 0.688335271861933 0.488793695896347 0.593602257726701 0.421043874596773
3588 74809 3 3 0.5 0 0.6 20 "IP" 0.255920503804426 0.555001508395001 0.163204995313021 0.353661416738844 0.428945830189486 0.451852598319693 0.436331722177492 0.458715122263749 0.684866333993912 0.4854691051067 0.599536717490513 0.424480201507288
3589 208473 4 3 0.5 0 0.6 20 "IP" 0.257942436181902 0.556776479960162 0.163161591618462 0.351884164231661 0.427021981519799 0.450656784759464 0.436501627927249 0.459698472367366 0.684964417701701 0.485350534853794 0.59966321954571 0.424453002195294
3590 244303 5 3 0.5 0 0.6 20 "IP" 0.258686150045801 0.552731240099195 0.166708448150062 0.355974680018415 0.433457838794384 0.459968995804853 0.425329910793376 0.450381039801184 0.692143988840185 0.490621962200509 0.592038358943437 0.419186982595081
3591 170840 1 0.05 0.5 0 0.7 20 "IP" 0.252972703016212 0.528907380180353 0.181754682611165 0.379901937783415 0.44669452128987 0.475757433022144 0.40721106223716 0.433628110434737 0.699667224306082 0.49368359262899 0.588965744848325 0.415507645671837
3592 238008 2 0.05 0.5 0 0.7 20 "IP" 0.240008482706649 0.510282988123785 0.187839390073889 0.398725844026937 0.441850891923275 0.465966752529207 0.420963982093191 0.443562951176978 0.681859374629924 0.480653285980893 0.60880337216708 0.428704034737776
3593 232403 3 0.05 0.5 0 0.7 20 "IP" 0.247347999189199 0.525752310903058 0.180455290463703 0.383013300082212 0.446908156985955 0.472705505501772 0.413085412908048 0.436714639955498 0.694256156175155 0.490322385925804 0.593540703371751 0.418880456920588
3594 67589 4 0.05 0.5 0 0.7 20 "IP" 0.242725042411256 0.520280062650527 0.181464139274575 0.388513054257064 0.445992564263208 0.468940039322253 0.419171698706025 0.440527046144117 0.688717606674465 0.485826650993966 0.600635837980599 0.423418876289563
3595 206941 5 0.05 0.5 0 0.7 20 "IP" 0.24362828907952 0.520963686852778 0.181632102091243 0.387878588611952 0.447369716924582 0.471159997006061 0.416395366267364 0.438306829031633 0.690998006004102 0.48757720457147 0.598027468358607 0.421683837890393
3596 233937 1 3 0.5 0 0.7 20 "IP" 0.262094009596694 0.558236978075819 0.164672362776753 0.350449849826548 0.39105500095419 0.411989577810035 0.475292518128303 0.499586606288169 0.653149010550883 0.460256162970005 0.639964880905056 0.450369548693196
3597 391215 2 3 0.5 0 0.7 20 "IP" 0.255741841708335 0.557197275662197 0.161466980331922 0.351498073976422 0.40853204198266 0.426056274437933 0.464704810144181 0.484065831654622 0.664273883690996 0.468442320957955 0.626171790476103 0.441219366732323
3598 231972 3 3 0.5 0 0.7 20 "IP" 0.257043831421159 0.558324269392755 0.161405283903631 0.350324052141684 0.39332276303542 0.40998926758637 0.481551000783118 0.501317881163817 0.650366594456579 0.458013202170713 0.642956284686749 0.452433775368533
3599 15898 4 3 0.5 0 0.7 20 "IP" 0.257012110517128 0.552151642314265 0.166112394764382 0.356512649710965 0.396098462817056 0.415070169173735 0.473885111917889 0.495906834850858 0.653110573334185 0.459930218213919 0.639997506682271 0.450291614913538
3600 378833 5 3 0.5 0 0.7 20 "IP" 0.261988898959935 0.558251060248448 0.164593848928713 0.350357748975966 0.40865113928042 0.431765205214997 0.452982643239091 0.478142991456361 0.670640038240355 0.473594447674313 0.617576492167805 0.435884396366821
3601 242259 1 0.05 0.5 0 0.8 20 "IP" 0.239912732732362 0.516167565524541 0.182659089302121 0.392661051773212 0.42327528656724 0.441168598017932 0.449679863890327 0.468515670118023 0.663188019299601 0.465643196336102 0.632338953192449 0.443761960650291
3602 249769 2 0.05 0.5 0 0.8 20 "IP" 0.244511505645301 0.521122002487491 0.182082220451026 0.387694076670336 0.427782376116582 0.448923867233673 0.439142296202031 0.460676549854819 0.672293881761883 0.472744008776995 0.621224516653058 0.436597699983502
3603 244688 3 0.05 0.5 0 0.8 20 "IP" 0.241730208744234 0.516274184496391 0.183957763821971 0.392535422564125 0.419321958663897 0.438717668051143 0.450383134020222 0.471079325047408 0.661052167408131 0.464212574692123 0.634340897842192 0.445259804135218
3604 269835 4 0.05 0.5 0 0.8 20 "IP" 0.236640101430411 0.50654526325917 0.188081061617368 0.402337982616266 0.419428962617746 0.437266181909054 0.453332604738874 0.472491910897947 0.656069064048157 0.459953708437712 0.641413666356242 0.449517826383393
3605 88774 5 0.05 0.5 0 0.8 20 "IP" 0.239555061541368 0.513705207017045 0.184404906443658 0.395181690295345 0.418135414123455 0.435630054847662 0.455261920097318 0.474174015968518 0.657690475664824 0.461153522806246 0.639666826540976 0.448350687513009
3606 420832 1 3 0.5 0 0.8 20 "IP" 0.253794294970507 0.551256808784608 0.164720225244963 0.35746641992146 0.320434567374446 0.329769769671254 0.567892855025576 0.584066675596284 0.574228862344953 0.400904263729995 0.732613080270539 0.511294877358089
3607 104607 2 3 0.5 0 0.8 20 "IP" 0.259240794688539 0.553212196579735 0.166762011432243 0.355507314346211 0.324008006383285 0.336756592646524 0.555454722083134 0.576886727956915 0.583248801071824 0.407566835397912 0.722216733515377 0.504466146546507
3608 409320 3 3 0.5 0 0.8 20 "IP" 0.257769950360948 0.560389095327085 0.160265267395244 0.348243296067546 0.320651156407701 0.330967313560113 0.565090275809235 0.582910435490661 0.578421106768649 0.404775815039324 0.725355543204479 0.507415119820343
3609 156800 4 3 0.5 0 0.8 20 "IP" 0.258537409407437 0.558826111958003 0.16193301843828 0.349791452247738 0.318080752924755 0.329318187965352 0.564553803268048 0.584236169796715 0.576618162332192 0.403578552768013 0.726486821706328 0.508383481608786
3610 125649 5 3 0.5 0 0.8 20 "IP" 0.252109460677254 0.552763332219185 0.162466972698803 0.355931126300366 0.334542066089682 0.343248279456751 0.555555812551266 0.569711477298785 0.586651526766935 0.409966876280023 0.71802278525007 0.501635536497163
3611 47450 1 0.05 0.5 0 0.9 20 "IP" 0.236361245369051 0.506183470939646 0.188368121065716 0.402680042368073 0.369001490949439 0.383140595452773 0.510133236792517 0.529384765051472 0.605362736318491 0.423326222258074 0.698501357858233 0.488002943305437
3612 59816 2 0.05 0.5 0 0.9 20 "IP" 0.235967543012764 0.507622501690359 0.18671499262042 0.401247490315579 0.372988716856323 0.386394214179345 0.506919724716651 0.525000926502091 0.608956259869087 0.425797222007245 0.693634717337071 0.484777027553579
3613 357964 3 0.05 0.5 0 0.9 20 "IP" 0.236479525929556 0.507715619586687 0.187214482903397 0.401164618430635 0.367758842548528 0.381592734327537 0.511073752412246 0.530001600711461 0.604238368478085 0.422692084892384 0.698288235315642 0.488017111975465
3614 195455 4 0.05 0.5 0 0.9 20 "IP" 0.239681862268184 0.517119850862651 0.181794289214757 0.39165412347948 0.380228336456341 0.394102512543568 0.499380870909604 0.517443353865413 0.619910198724526 0.434024725389635 0.681175160124361 0.476620988371019
3615 418857 5 0.05 0.5 0 0.9 20 "IP" 0.234410778981845 0.502837625888497 0.189558455804716 0.406024091847073 0.366731948302805 0.380328721062653 0.512649859085149 0.531423081055147 0.60114272728465 0.420263365492962 0.702208314889865 0.490545947512629
3616 377919 1 3 0.5 0 0.9 20 "IP" 0.254052756396059 0.555654115034927 0.161568054213647 0.353017403780467 0.160189045615701 0.163633103442619 0.763222042301058 0.779496433168811 0.41424180201176 0.288418468992235 0.924790096514705 0.643740542237786
3617 203918 2 3 0.5 0 0.9 20 "IP" 0.252105793039361 0.546141165976562 0.167662547922754 0.36260854715882 0.211331064796181 0.216977437853416 0.696472527636301 0.71490356057692 0.463436857835542 0.322824323253179 0.864135075559055 0.601612100491627
3618 246217 3 3 0.5 0 0.9 20 "IP" 0.258558783825021 0.559277970648771 0.161728451596081 0.349316818702918 0.152941142639697 0.157621858055013 0.76485604989007 0.788050791236498 0.411499926464718 0.287205341229206 0.92658450148615 0.646500035028998
3619 256734 4 3 0.5 0 0.9 20 "IP" 0.256066697146754 0.555536020865904 0.162959120821813 0.353123505657995 0.15247008904169 0.156387263118102 0.770522506644481 0.790054146979696 0.408536786188445 0.284507091219745 0.933481627466293 0.64979941346615
3620 430724 5 3 0.5 0 0.9 20 "IP" 0.257174547298919 0.558771202664126 0.16114625306354 0.34982982550992 0.165831524086121 0.170428457387339 0.751463719559241 0.772103223638054 0.42300607138504 0.295125155123359 0.912609972622781 0.636504056515049
3621 212161 1 0.05 0.5 0 1 20 "IP" 0.231663834808534 0.496188976748242 0.19343836457304 0.41369763125001 0.274114585154247 0.284472363366213 0.625944391050853 0.649430639669249 0.505778419962781 0.353575700181621 0.819382755623894 0.572487865968455
3622 324848 2 0.05 0.5 0 1 20 "IP" 0.235682184274573 0.502027888281564 0.1914369544389 0.407212199196312 0.297968017460895 0.309627783842159 0.595821390204312 0.618949300263515 0.533650201735468 0.37271623971201 0.787258344643212 0.549519296963822
3623 238567 3 0.05 0.5 0 1 20 "IP" 0.230592707662225 0.49761626597848 0.191311442818526 0.412089557981162 0.285390635772056 0.29420645609558 0.616670429844095 0.635528230818674 0.515983343434281 0.359965882868082 0.807981872662621 0.56329133158902
3624 20456 4 0.05 0.5 0 1 20 "IP" 0.223343091131268 0.485868342518295 0.195360318354047 0.423990092166792 0.308377379613396 0.317966557091723 0.588440496995743 0.60650292299043 0.531720470744665 0.371963058520342 0.783800815349789 0.54780561660986
3625 60583 5 0.05 0.5 0 1 20 "IP" 0.228934633510763 0.496573697800938 0.19087448363646 0.412947588091952 0.302327060554126 0.312096768307668 0.594705309869561 0.613716781167924 0.531261694064889 0.3715826020424 0.78557979350602 0.548973973642324
3626 53182 1 3 0.5 0 1 20 "IP" 0.257518996871546 0.559192684060429 0.161027807141926 0.349475471422127 0.0524915449265781 0.0536731017331049 0.912735206952165 0.933259516467248 0.310010541798124 0.215504412498036 1.07376301409409 0.74637075699913
3627 100704 2 3 0.5 0 1 20 "IP" 0.251232176200514 0.548940721625102 0.164850846997443 0.359754539637447 0.0622399059660007 0.0633975861762083 0.905643893632967 0.922442834221938 0.313472082166514 0.217770798348321 1.07049474063041 0.743535565418151
3628 17063 3 3 0.5 0 1 20 "IP" 0.258112326320471 0.552735076042393 0.166470149673623 0.355973434042235 0.0629169959832398 0.0647469388486052 0.894428839420651 0.920408576260919 0.32102932230371 0.22312490993974 1.06089898909427 0.737211121284485
3629 259325 4 3 0.5 0 1 20 "IP" 0.253555258921228 0.552358268140324 0.163696223396595 0.356331037137624 0.0529079022889917 0.0539416043397243 0.916160095118548 0.934033921103135 0.30646316121022 0.212834134889664 1.07985631851514 0.749861170537465
3630 23583 5 3 0.5 0 1 20 "IP" 0.258933950216056 0.556338321889934 0.164184829870079 0.352301779092322 0.0598407880624098 0.0615972848781648 0.898268511067872 0.92461359799187 0.318774738278466 0.22183849781183 1.06245334093795 0.739240460864165
3631 275872 1 0.05 0.5 0 0 30 "IP" 0.257738481795208 0.565463525620642 0.156477738844654 0.343163074985786 0.504266751661282 0.563453786160814 0.309204785736088 0.345158518197509 0.76200523345649 0.564109970374821 0.465682524580742 0.344507560055266
3632 218448 2 0.05 0.5 0 0 30 "IP" 0.256763394721616 0.564004309987498 0.156937500866587 0.34459238474509 0.503367915905302 0.561749919838166 0.311133991429938 0.34686893364123 0.760131310626918 0.56248750804002 0.468071492296525 0.346124329211201
3633 366696 3 0.05 0.5 0 0 30 "IP" 0.257830609121002 0.560374698447155 0.160345845603043 0.348280885875647 0.501650417933782 0.559921424779715 0.312804657746133 0.34875469790769 0.759481027054784 0.560054212480461 0.473150503349176 0.348615343526224
3634 113857 4 0.05 0.5 0 0 30 "IP" 0.256237013921451 0.562066179661815 0.158062499833997 0.346589193941548 0.503515522452142 0.560870454675795 0.312480167342264 0.34775712591598 0.759752536373593 0.561251926002334 0.47054266717626 0.347385355928321
3635 117378 5 0.05 0.5 0 0 30 "IP" 0.255357261629119 0.562731638901874 0.157047771647458 0.345879378389002 0.503462158280095 0.560257663596134 0.313396169987267 0.34837333263459 0.758819419909214 0.561057412073977 0.470443941634725 0.347567294741861
3636 77133 1 3 0.5 0 0 30 "IP" 0.257338572199718 0.561030358038421 0.159581860255107 0.347623421819879 0.494247439705037 0.555324419354894 0.316694781316759 0.3537114302012 0.751586011904755 0.556997892754714 0.476276641571866 0.351920255039249
3637 240045 2 3 0.5 0 0 30 "IP" 0.255248601381525 0.560886989158743 0.158453118303866 0.347791625442073 0.495137930690327 0.552617567698582 0.321460798780363 0.356760187321857 0.750386532071852 0.555134378088717 0.479913917084229 0.354025106495969
3638 108956 3 3 0.5 0 0 30 "IP" 0.258335218718523 0.56120766264889 0.160086589796186 0.347455717928466 0.490744836126322 0.551187356339296 0.320294998223672 0.357645020347486 0.749080054844845 0.554271983314493 0.480381588019858 0.354513589436561
3639 65362 4 3 0.5 0 0 30 "IP" 0.256161655323994 0.557486487743586 0.161500724627716 0.35120543863006 0.492532621872612 0.552195968913443 0.320483491933864 0.356953376972723 0.748694277196605 0.553653524128831 0.48198421656158 0.355356680804432
3640 117219 5 3 0.5 0 0 30 "IP" 0.263834937047815 0.565184344103916 0.160405127204565 0.343434351880268 0.486719638183689 0.552580689005524 0.316122991373524 0.356555732304629 0.750554575231503 0.55667680995062 0.476528118578088 0.352294411462433
3641 28650 1 0.05 0.5 0 0.1 30 "IP" 0.256096746982877 0.554815550851936 0.163408384171848 0.353923026203879 0.499139392844671 0.549588217978631 0.326537725056816 0.359261239577033 0.755236139827548 0.551331713279212 0.489946109228664 0.357480618070704
3642 373897 2 0.05 0.5 0 0.1 30 "IP" 0.258318016254504 0.559733829078059 0.161117679651932 0.34894389715912 0.501034739057411 0.556578813842257 0.317280230967256 0.352194304104551 0.759352755311915 0.55763246921265 0.478397910619188 0.351108570634135
3643 193935 3 0.05 0.5 0 0.1 30 "IP" 0.257513606915685 0.556050198934793 0.163406944582603 0.352664867613521 0.496487807425368 0.549915060074544 0.324311178333747 0.358892080464448 0.754001414341053 0.551958930433149 0.48771812291635 0.356817554738632
3644 296249 4 0.05 0.5 0 0.1 30 "IP" 0.257136007439125 0.559573114640875 0.160464701620981 0.349073552491727 0.500320989003159 0.553289298951474 0.321724357542374 0.355519666763417 0.757456996442284 0.55537917794856 0.482189059163355 0.353375416170691
3645 241110 5 0.05 0.5 0 0.1 30 "IP" 0.255652447751036 0.556429347406177 0.161964694097301 0.352265002244059 0.499473132510963 0.55269839313033 0.322200221861567 0.356075323555367 0.755125580261999 0.553916254612838 0.484164915958869 0.354831217564525
3646 21106 1 3 0.5 0 0.1 30 "IP" 0.258058243527265 0.562775551025516 0.158719137147575 0.345877597929437 0.494497612108316 0.547618122725735 0.327220048839725 0.361201273027472 0.752555855635581 0.552566484635094 0.4859391859873 0.356199228417071
3647 305268 2 3 0.5 0 0.1 30 "IP" 0.255979189754069 0.560815930244287 0.158933584464539 0.347844749287145 0.492940051059059 0.54529343847229 0.330523243891444 0.363775515464331 0.748919240813128 0.550236641992603 0.489456828355983 0.358703785636151
3648 392898 3 3 0.5 0 0.1 30 "IP" 0.257845997317997 0.557291476740797 0.162736497943707 0.351384888043902 0.489377167705204 0.544942775375757 0.3288771640905 0.364314560298422 0.747223165023201 0.548837504811542 0.491613662034208 0.360234860180011
3649 208432 4 3 0.5 0 0.1 30 "IP" 0.259829674728856 0.557183358399527 0.163992776815087 0.351453455993071 0.494054589791301 0.551509901876085 0.321096439392253 0.357319360959131 0.753884264520157 0.553299404760839 0.485089216207341 0.355466061577385
3650 34743 5 3 0.5 0 0.1 30 "IP" 0.25443717952835 0.560144742392626 0.158474841097686 0.348533400459533 0.492423803347498 0.541640819528634 0.33600688788464 0.367714822897651 0.746860982875848 0.547488145263528 0.494481728982326 0.361654119734062
3651 124031 1 0.05 0.5 0 0.2 30 "IP" 0.255245323659506 0.555379611836005 0.162429309336042 0.353316816335384 0.49848701841687 0.545419549574107 0.332480855067699 0.363518181760397 0.753732342076376 0.548729651897831 0.494910164403741 0.360127542543435
3652 236860 2 0.05 0.5 0 0.2 30 "IP" 0.255766339832321 0.551994062527659 0.165359195240295 0.356734191894548 0.49683317839795 0.544706794019542 0.332470930685843 0.364232996039594 0.752599518230272 0.547140701544671 0.497830125926138 0.361728160511723
3653 56425 3 0.05 0.5 0 0.2 30 "IP" 0.25224602743154 0.548604049939797 0.165703457393776 0.360127072460601 0.497971303504572 0.544400915685852 0.333725562185727 0.3645315555752 0.750217330936112 0.545779831360685 0.499429019579503 0.363085678394065
3654 433280 4 0.05 0.5 0 0.2 30 "IP" 0.256109434847344 0.549944234537732 0.167219756716525 0.358790112740806 0.494659639334455 0.543949939362857 0.332211348142311 0.364971374950049 0.750769074181799 0.545966678102683 0.499431104858835 0.362891504112368
3655 279919 5 0.05 0.5 0 0.2 30 "IP" 0.256293724070004 0.549391878675802 0.167705362300827 0.359369234779101 0.49543311037507 0.543977480268028 0.332588054020876 0.364964612249556 0.751726834445074 0.545784459725543 0.500293416321702 0.363096680226372
3656 164099 1 3 0.5 0 0.2 30 "IP" 0.258334818968563 0.563537015322882 0.158284321672493 0.345084349727502 0.48932119915762 0.537943634961062 0.338981499222168 0.371109690280722 0.747656018126183 0.546316087488299 0.497265820894661 0.362597287144788
3657 173309 2 3 0.5 0 0.2 30 "IP" 0.257699505099544 0.559573668748991 0.16095934458904 0.349040474614801 0.487594002044183 0.537651267126574 0.338477270992839 0.371543908918276 0.745293507143727 0.544774145657767 0.499436615581879 0.364232897668019
3658 202944 3 3 0.5 0 0.2 30 "IP" 0.256675665040696 0.562589456598059 0.158019639800837 0.346023692426478 0.489452636398268 0.537254065056241 0.340547294496897 0.372028740178877 0.746128301438963 0.545466213809984 0.498566934297734 0.363601649016378
3659 123252 4 3 0.5 0 0.2 30 "IP" 0.25848338198667 0.557623464319977 0.162906185761959 0.351048614597172 0.482778251556604 0.532108768285636 0.344460688075717 0.37771223289876 0.741261633543274 0.540469613863965 0.507366873837676 0.368978506534476
3660 319614 5 3 0.5 0 0.2 30 "IP" 0.256183106340224 0.5634521113851 0.157099649263836 0.345184574279946 0.487184382495922 0.532854989902581 0.346387264908294 0.376881988663287 0.743367488836145 0.542792828793809 0.503486914172131 0.366590594069552
3661 379856 1 0.05 0.5 0 0.3 30 "IP" 0.252542618440765 0.547543591636656 0.166758451391165 0.361202370290978 0.495949820657642 0.537822692745278 0.342623407011532 0.371214776196041 0.748492439098407 0.541044775863394 0.509381858402697 0.367895788518328
3662 293824 2 0.05 0.5 0 0.3 30 "IP" 0.253287227226581 0.544208316088754 0.16982141325008 0.364492378993553 0.491929341100885 0.536579507423748 0.341843319950765 0.37246933599679 0.745216568327466 0.53913330537619 0.511664733200845 0.369798498588314
3663 242961 3 0.05 0.5 0 0.3 30 "IP" 0.25189414237322 0.551177613857653 0.16347615827463 0.357501026687378 0.495075211635693 0.53576570818209 0.345191885613901 0.373285109130737 0.746969354008913 0.540847967887739 0.50866804388853 0.368079904092483
3664 27478 4 0.05 0.5 0 0.3 30 "IP" 0.250117154544154 0.547602335467562 0.165069668217195 0.361118313326528 0.497778829394311 0.538064888462937 0.343458022285161 0.370965355955846 0.747895983938465 0.541192066585765 0.508527690502356 0.367736207770547
3665 355046 5 0.05 0.5 0 0.3 30 "IP" 0.254241796974239 0.546352139228418 0.168745950877085 0.362394076749484 0.491018697846072 0.535386579351437 0.342935549461575 0.373633994159621 0.745260494820311 0.539057734566443 0.51168150033866 0.36987083020674
3666 244919 1 3 0.5 0 0.3 30 "IP" 0.259513805060475 0.559997492094274 0.161718182863931 0.348662590026342 0.478836890565783 0.522218076934757 0.356720709453604 0.387433956699518 0.738350695626259 0.534653757766579 0.518438892317535 0.374673582591514
3667 259785 2 3 0.5 0 0.3 30 "IP" 0.259541551967759 0.556122456760207 0.164662380894131 0.352519197878414 0.477705476481176 0.523025864487896 0.35452933018967 0.386704107896806 0.737247028448935 0.534042736117237 0.519191711083801 0.375327609997665
3668 169986 3 3 0.5 0 0.3 30 "IP" 0.260179564857533 0.558297886886917 0.16340928409688 0.350383380815966 0.47514834659696 0.518104596987381 0.360568579898501 0.391721144014346 0.735327911454493 0.531408139442895 0.523977863995381 0.378042153113379
3669 296400 4 3 0.5 0 0.3 30 "IP" 0.254607762688866 0.561702989818733 0.157390797039031 0.346878879815042 0.48283480737969 0.521792292264462 0.360390503661729 0.387860574763467 0.737442570068556 0.534698525088247 0.51778130070076 0.374611927877962
3670 360157 5 3 0.5 0 0.3 30 "IP" 0.257442370377153 0.558071968801307 0.161812911732605 0.350567143505972 0.4806710118499 0.52321039518626 0.356009080524983 0.386226969057087 0.738113382227053 0.534670902754826 0.517821992257588 0.374506091657946
3671 397347 1 0.05 0.5 0 0.4 30 "IP" 0.251470254778033 0.54077941403516 0.17119500281939 0.368001693287086 0.489344056572994 0.527963205935307 0.353413189914361 0.381154659641398 0.740814311351027 0.532230506861887 0.524608192733751 0.376775025057385
3672 297260 2 0.05 0.5 0 0.4 30 "IP" 0.257020554849863 0.542904687245252 0.173294898800782 0.365870338216114 0.483941338306452 0.527653603941178 0.350041405583726 0.381464936239857 0.740961893156315 0.532828948472816 0.523336304384508 0.376172906482453
3673 12308 3 0.05 0.5 0 0.4 30 "IP" 0.257895846770703 0.544786280991051 0.172390885238242 0.36396731933673 0.487097566494056 0.532986383550228 0.343866292060867 0.376098053538612 0.744993413264759 0.536991951597968 0.51625717729911 0.371979826535176
3674 75054 4 0.05 0.5 0 0.4 30 "IP" 0.257089979808575 0.541255992716202 0.174691782584944 0.367490250474812 0.481683078491141 0.527003211523563 0.349580917911908 0.382120199136583 0.738773058299716 0.531865119351651 0.524272700496851 0.377129494391304
3675 284933 5 0.05 0.5 0 0.4 30 "IP" 0.253215689502808 0.538222875602414 0.174475519432649 0.37058424229981 0.48518117274013 0.526674519822705 0.352524228981531 0.382442684737541 0.738396862242938 0.530559889184368 0.52699974841418 0.378452712616898
3676 158057 1 3 0.5 0 0.4 30 "IP" 0.254421951845282 0.554714157666701 0.16249122290603 0.354020702501364 0.472542333496653 0.506714758535673 0.37725696907723 0.403045749959158 0.726964285341935 0.52234605479993 0.53974819198326 0.387083367570023
3677 42750 2 3 0.5 0 0.4 30 "IP" 0.259803568068027 0.559647421288592 0.162153285511854 0.349039961095996 0.469618848135269 0.506858164709781 0.374461128114835 0.40312497620982 0.729422416203296 0.524339555573569 0.536614413626689 0.385218412142838
3678 375887 3 3 0.5 0 0.4 30 "IP" 0.260754987939013 0.559791105945019 0.162676585294889 0.348884356584622 0.471127848569503 0.510239836450589 0.370158207460081 0.399532658833252 0.731882836508516 0.526637649653508 0.53283479275497 0.382774219537598
3679 356816 4 3 0.5 0 0.4 30 "IP" 0.256107435542151 0.557363357555998 0.161507849348647 0.351278888824699 0.47055887508999 0.50619859340621 0.376646975577445 0.403763570259517 0.726666310632141 0.522954199350429 0.538154824926092 0.386579328499428
3680 83641 5 3 0.5 0 0.4 30 "IP" 0.256004265237269 0.558830990695426 0.160354492573758 0.34981742289194 0.471274279885546 0.506964886170047 0.375562712873848 0.402600026977357 0.727278545122815 0.523880500764614 0.535917205447606 0.385387336667854
3681 222342 1 0.05 0.5 0 0.5 30 "IP" 0.249338504735616 0.534916080831231 0.174468363075767 0.373894767749427 0.478461719148307 0.512341718834711 0.370912333360806 0.396881682916851 0.727800223883924 0.519839314480305 0.545380696436573 0.389247001618207
3682 435638 2 0.05 0.5 0 0.5 30 "IP" 0.252006764362903 0.536917103063107 0.174656091452785 0.371873619659544 0.481863360267444 0.519408740704222 0.361814237874311 0.389771678191125 0.733870124630348 0.525282245754383 0.536470329327096 0.383767410753765
3683 325128 3 0.05 0.5 0 0.5 30 "IP" 0.251722337066968 0.535520906447279 0.175580275072398 0.373249851465702 0.479270686794074 0.517585362325723 0.362802007907552 0.391604112867105 0.730993023861041 0.523601513422248 0.538382282979951 0.38544727753403
3684 269874 4 0.05 0.5 0 0.5 30 "IP" 0.250413259351616 0.537692831782692 0.172986669421659 0.371073186719573 0.482056435784606 0.517620131041434 0.364922358743412 0.391575728607558 0.732469695136223 0.524293663264225 0.537909028165071 0.384759143931165
3685 303877 5 0.05 0.5 0 0.5 30 "IP" 0.254618747505122 0.538371165906917 0.175319084413842 0.370408068834834 0.480598892783971 0.520795495843727 0.358724985457642 0.388415972073741 0.735217640289093 0.526741073510905 0.534044069871484 0.382324014776366
3686 367625 1 3 0.5 0 0.5 30 "IP" 0.260708842322283 0.562553573632256 0.160474618759355 0.346029293037184 0.457679951562749 0.49192498289721 0.390485122096594 0.418379510736768 0.718388793885032 0.515244647597044 0.55095974085595 0.394494901147809
3687 398592 2 3 0.5 0 0.5 30 "IP" 0.259666389115371 0.559676104249068 0.162022821420031 0.348955716513409 0.458760289140183 0.492606357553004 0.389751981232056 0.417422348139792 0.718426678255553 0.514772072378146 0.551774802652086 0.394797743416596
3688 375253 3 3 0.5 0 0.5 30 "IP" 0.256129859464124 0.558963112304106 0.160349769075915 0.349675618148635 0.462356961838063 0.49327009955024 0.391607059834398 0.416555432302267 0.718486821302188 0.514657934490455 0.551956828910313 0.394783589915844
3689 414014 4 3 0.5 0 0.5 30 "IP" 0.255157644325348 0.560201073303954 0.158809442198663 0.348432350279278 0.457720965332667 0.487420946795224 0.398337296439196 0.42276668795201 0.712878609658015 0.510995840833429 0.557146738637859 0.398692257455084
3690 89182 5 3 0.5 0 0.5 30 "IP" 0.256628091702697 0.557888206106901 0.161475747642792 0.350767104305676 0.45817961494242 0.488318235267811 0.397286501781066 0.42217214800077 0.714807706645116 0.511047331996574 0.558762249423858 0.398848046704132
3691 425682 1 0.05 0.5 0 0.6 30 "IP" 0.251708092675616 0.536180390344722 0.174985223982466 0.372602632150285 0.478510745990743 0.513243235261932 0.369278291043365 0.395981434049063 0.730218838666359 0.52090854851002 0.544263515025831 0.388168350838299
3692 303523 2 0.05 0.5 0 0.6 30 "IP" 0.245450049634239 0.526493497389161 0.178455025531686 0.382358621840884 0.475354814286787 0.506428433920247 0.378364633369963 0.402834168962833 0.720804863921026 0.513073902743165 0.556819658901649 0.396052724418253
3693 438978 3 0.05 0.5 0 0.6 30 "IP" 0.247720180223106 0.532095652330244 0.1754849513066 0.376723469750616 0.472391512598383 0.502600584501306 0.382472791306621 0.406701866767098 0.720111692821489 0.51235669418323 0.557957742613221 0.396785822966515
3694 120492 4 0.05 0.5 0 0.6 30 "IP" 0.248941092187792 0.526207138234584 0.18127322375361 0.382611365797542 0.469479813479942 0.503517953693555 0.378573943769978 0.405759958743928 0.718420905667734 0.511125603016039 0.559847167523588 0.397998006153206
3695 302587 5 0.05 0.5 0 0.6 30 "IP" 0.249105641494522 0.532442303161284 0.176230030824131 0.37632763861335 0.473838637106185 0.506083745045619 0.377630879823677 0.403177929086144 0.722944278600708 0.514850621422171 0.553860910647808 0.394247430550014
3696 140190 1 3 0.5 0 0.6 30 "IP" 0.255294496960179 0.562480214032088 0.15719305968898 0.346137710209777 0.441999215866844 0.464612764001375 0.425083087310936 0.445801552596918 0.697293712827022 0.496068690123654 0.582276146999915 0.413769890377346
3697 140171 2 3 0.5 0 0.6 30 "IP" 0.25622146502182 0.557518488892914 0.16158593456311 0.351138758009787 0.440609012738557 0.465620631532487 0.422176197390248 0.445025386343268 0.696830477760377 0.495579053822492 0.583762131953359 0.414417949079448
3698 29452 3 3 0.5 0 0.6 30 "IP" 0.255713095714496 0.553647585638732 0.164261967293756 0.355016316266518 0.439152614797796 0.465132701140755 0.421725311076111 0.445295279050676 0.694865710512292 0.493999162757572 0.585987278369867 0.415855536919969
3699 77782 4 3 0.5 0 0.6 30 "IP" 0.260815380175263 0.561339676949202 0.16146485220366 0.347300600217669 0.438652376357014 0.466152990116311 0.41901601088701 0.444075469872466 0.699467756532277 0.497464085921844 0.58048086309067 0.412244126688666
3700 43728 5 3 0.5 0 0.6 30 "IP" 0.256395123817672 0.554253361633784 0.164123476007812 0.354403279983592 0.445349504190057 0.472229967529065 0.413996823974776 0.437973056685082 0.701744628007729 0.499065364795164 0.578120299982588 0.410634038475849
3701 60823 1 0.05 0.5 0 0.7 30 "IP" 0.249616753161914 0.527246432977953 0.180807789906762 0.381578811119205 0.462847673269217 0.494332849074441 0.388805151823548 0.415000453015212 0.712464426431131 0.505380328176986 0.56961294173031 0.403782511621917
3702 129617 2 0.05 0.5 0 0.7 30 "IP" 0.245088515065867 0.523872545575856 0.180299038372042 0.384973023340109 0.462676667728112 0.490271756968068 0.395720081540634 0.419081289047357 0.707765182793979 0.501400420692351 0.576019119912676 0.407784596265656
3703 209312 3 0.05 0.5 0 0.7 30 "IP" 0.248845822354111 0.529863107223449 0.178140898969011 0.378923568550883 0.459349597797964 0.490008889032115 0.393425911594182 0.41939436529611 0.708195420152075 0.503298998036064 0.571566810563193 0.405898655710382
3704 288167 4 0.05 0.5 0 0.7 30 "IP" 0.247924074385947 0.519917307365384 0.185549633395464 0.388920909884055 0.45802353423618 0.489579664247095 0.392866234652681 0.419775098063819 0.705947608622127 0.499808531912711 0.578415868048145 0.409372031065805
3705 331506 5 0.05 0.5 0 0.7 30 "IP" 0.244226343333909 0.518399387563704 0.184143248432193 0.390485716640875 0.460038431427532 0.488283421877243 0.396927809436705 0.421080914983889 0.70426477476144 0.498306131072458 0.581071057868898 0.410898754719113
3706 198351 1 3 0.5 0 0.7 30 "IP" 0.261128366418633 0.556952379150885 0.165178335357351 0.351703005203929 0.407511843426269 0.431318790441782 0.4539742532602 0.479519547943436 0.668640209844902 0.472843664071042 0.61915258861755 0.437276301901881
3707 242026 2 3 0.5 0 0.7 30 "IP" 0.256823346038579 0.55618535818618 0.16296089763121 0.352499087184543 0.420783880711755 0.441944208308977 0.447121617469046 0.468738368988092 0.677607226750335 0.479101095080209 0.610082515100257 0.430934894675818
3708 263603 3 3 0.5 0 0.7 30 "IP" 0.255713786825721 0.559335685240413 0.159808435652863 0.349313493641633 0.413960086664125 0.432968999271843 0.458069132585744 0.478226432453025 0.669673873489846 0.473701967662437 0.617877568238607 0.436676598714619
3709 398708 4 3 0.5 0 0.7 30 "IP" 0.255389136783406 0.551478284453209 0.16566590095639 0.357209118075615 0.404686650080468 0.425042035068816 0.464088845706694 0.486409564318008 0.660075786863874 0.466249691452211 0.629754746663084 0.444303369652904
3710 51224 5 3 0.5 0 0.7 30 "IP" 0.256823595228977 0.553365160904066 0.165040533318227 0.355357522982667 0.418323201611417 0.439424160423445 0.449215625081962 0.47107256692694 0.675146796840394 0.476643581330812 0.614256158400189 0.433276201609139
3711 434891 1 0.05 0.5 0 0.8 30 "IP" 0.240462842714199 0.513988490621032 0.184907413225443 0.394887222264665 0.43832441184933 0.460852216133966 0.427085499383704 0.448784157725025 0.678787254563529 0.47836566163227 0.611992912609146 0.431020103134721
3712 341348 2 0.05 0.5 0 0.8 30 "IP" 0.244150450174131 0.517062655713566 0.185301483651137 0.391821314110375 0.434707943052204 0.459108698295015 0.426741077340229 0.450529016872259 0.678858393226336 0.478371312112695 0.612042560991367 0.431015747588969
3713 215587 3 0.05 0.5 0 0.8 30 "IP" 0.23993843796116 0.511384674369642 0.186658007463946 0.397502208477963 0.44082541146393 0.464309722293416 0.422919327385115 0.445280271231063 0.680763849425089 0.479877038235222 0.609577334849061 0.429480407453059
3714 172466 4 0.05 0.5 0 0.8 30 "IP" 0.242993548057052 0.51484361545492 0.186238386673452 0.394011497495941 0.429701864367583 0.453791027699889 0.432055964218838 0.455984280968261 0.672695412424635 0.474090963483949 0.61829435089229 0.435378270268507
3715 408714 5 0.05 0.5 0 0.8 30 "IP" 0.242883700860936 0.520007361373783 0.181768533143155 0.388828091519742 0.435246425032192 0.457302968694218 0.430714792623501 0.452316586167784 0.678130125893128 0.477932808060024 0.612483325766657 0.43142887482552
3716 432674 1 3 0.5 0 0.8 30 "IP" 0.25858442831666 0.560585476178043 0.160660820441235 0.348050419147519 0.359867563335674 0.374410808211507 0.517980625538584 0.538304467349025 0.618451991652334 0.434720995416496 0.67864144597982 0.476671148233971
3717 349991 2 3 0.5 0 0.8 30 "IP" 0.257735714264712 0.561235107872385 0.159688605822183 0.347397943454044 0.361959251201643 0.376618434709463 0.516717108894541 0.536937553655612 0.619694965466355 0.43623529538839 0.676405714716724 0.475734044935696
3718 108890 3 3 0.5 0 0.8 30 "IP" 0.253873760201316 0.553532381171452 0.163135632523748 0.355160936877944 0.36338312355942 0.376583970981812 0.517952834177365 0.536257199937177 0.617256883760736 0.43352955891639 0.681088466701113 0.47797787326215
3719 305680 4 3 0.5 0 0.8 30 "IP" 0.254835053481018 0.556514791488515 0.16139678686877 0.352147996401916 0.358046673669724 0.371161450197086 0.523712093862313 0.542214177723687 0.612881727150742 0.430789659820505 0.685108880731082 0.481068834305341
3720 189823 5 3 0.5 0 0.8 30 "IP" 0.25560679943751 0.556525655250793 0.161882458299651 0.352133206679338 0.360421204513307 0.373767439524319 0.520433912027034 0.539153306650496 0.616028003950817 0.432635356375342 0.682316370326685 0.478914136825646
3721 147920 1 0.05 0.5 0 0.9 30 "IP" 0.23809952074226 0.506342098528289 0.189697223307921 0.402564715349444 0.402786140245655 0.423225436138629 0.464185147103084 0.487175448606117 0.640885660987915 0.450724190366722 0.653882370411005 0.459182083600603
3722 325125 2 0.05 0.5 0 0.9 30 "IP" 0.24118521856073 0.512509739237185 0.186783963381455 0.39643788386088 0.390972392223218 0.409652400770192 0.479161022601497 0.501735014171765 0.632157610783948 0.443614585328976 0.665944985982952 0.466966976575955
3723 328446 3 0.05 0.5 0 0.9 30 "IP" 0.246472469113536 0.518956025722126 0.185374100515044 0.389911181627838 0.39434754251082 0.416254348513528 0.469452116555661 0.495192874314125 0.640820011624356 0.45054824014187 0.654826217070704 0.460037024692184
3724 260429 4 0.05 0.5 0 0.9 30 "IP" 0.243198696492105 0.515323945249137 0.186031811780324 0.393477199707832 0.377862509454433 0.397371268960366 0.490571445422388 0.515472461992897 0.621061205946538 0.436504753585055 0.676603257202712 0.474996740351499
3725 182003 5 0.05 0.5 0 0.9 30 "IP" 0.239727190425014 0.518944536959193 0.180306258430425 0.389920754897826 0.398058584015498 0.414628627721601 0.476768184932255 0.496411180542725 0.637785774440512 0.448517934726265 0.65707444336268 0.461815105623403
3726 148827 1 3 0.5 0 0.9 30 "IP" 0.256042187991337 0.560112994026137 0.159392300103236 0.348471884484943 0.26523895424392 0.273594915684498 0.632779661371951 0.652206714433024 0.521281142235257 0.365302114089221 0.792171961475187 0.554995335818123
3727 78973 2 3 0.5 0 0.9 30 "IP" 0.252778425789303 0.549858341391804 0.165168231984309 0.358883306280645 0.262979197311611 0.270332035950527 0.637824350341109 0.655324988021388 0.515757623100914 0.359994181028239 0.802992582325418 0.560233558742124
3728 52266 3 3 0.5 0 0.9 30 "IP" 0.254502787527791 0.556390391575712 0.161276798951781 0.352307807186645 0.254718123674592 0.26159047838507 0.648194183540974 0.665163251122575 0.509220911202383 0.355744075086741 0.809470982492755 0.565243641404523
3729 412012 4 3 0.5 0 0.9 30 "IP" 0.255010957129703 0.557549356109603 0.160762762678088 0.351021430179973 0.260816079272358 0.269224662788973 0.637391637640521 0.657420938899127 0.515827036402061 0.361578950989105 0.798154400318609 0.559281774086401
3730 293280 5 3 0.5 0 0.9 30 "IP" 0.255945438665572 0.558406733624197 0.160620726138792 0.350274781663627 0.235897806183835 0.242378279568828 0.671444759002292 0.689363774904372 0.491843244849406 0.343474269000528 0.832065485141084 0.580895031402527
3731 428069 1 0.05 0.5 0 1 30 "IP" 0.23336976193934 0.502392053336293 0.189465767003322 0.406867195344779 0.321571058564028 0.335962909146958 0.566790940757472 0.591522403513691 0.554940820503368 0.390359302191037 0.756256707760794 0.531165555966898
3732 228526 2 0.05 0.5 0 1 30 "IP" 0.235119856033954 0.509843118785056 0.18432208278889 0.399151747601396 0.333791862158957 0.346703933192613 0.558152213846504 0.579393884523104 0.568911718192911 0.399539795290259 0.742474296635394 0.521017992282475
3733 201317 3 0.05 0.5 0 1 30 "IP" 0.230988017936076 0.49872506178737 0.190562200749905 0.410501607080586 0.339956909051826 0.354857038235517 0.544101775455661 0.567446373776063 0.570944926987902 0.401756381357706 0.734663976205565 0.516282133680479
3734 36764 4 0.05 0.5 0 1 30 "IP" 0.23450953834421 0.499829949558833 0.192604238645068 0.409544676163026 0.31904452656958 0.334114207156441 0.566442814870236 0.592719585452104 0.55355406491379 0.388717146421048 0.759047053515304 0.532361541976206
3735 299024 5 0.05 0.5 0 1 30 "IP" 0.239318549630104 0.508418404571396 0.188880489918335 0.400545789909408 0.33162428707795 0.3475401141901 0.55076223470068 0.576892179309394 0.570942836708054 0.400693020905421 0.739642724619015 0.518627262357938
3736 345313 1 3 0.5 0 1 30 "IP" 0.25451815594805 0.556590606199452 0.161213331949255 0.352025524666768 0.0587261459244207 0.059998687425294 0.907795621066391 0.927322552149565 0.31324430187247 0.218108174644127 1.06900895301565 0.744146670241759
3737 439731 2 3 0.5 0 1 30 "IP" 0.25146581501029 0.549692939876943 0.164606265271454 0.359429843962088 0.0857099103419668 0.0878353163793186 0.872160884115813 0.893628960465326 0.337175725352256 0.235231949972191 1.03676714938727 0.723140390099342
3738 355041 3 3 0.5 0 1 30 "IP" 0.258785620876505 0.55757816196905 0.163097662239677 0.351103027836426 0.0499616228638308 0.0512931144319597 0.91349289876083 0.937797156781253 0.308747243740336 0.214671386433845 1.07659056100051 0.74846556675846
3739 266759 4 3 0.5 0 1 30 "IP" 0.252179076948347 0.553837018804977 0.161734621252004 0.35485786699608 0.0623948807784465 0.0635395100977264 0.905363411102501 0.921900634710043 0.314573957726793 0.218853299379247 1.0670980323545 0.742270639808406
3740 388047 5 3 0.5 0 1 30 "IP" 0.254531285806961 0.554434961515676 0.162843673507572 0.354285244617827 0.0616338477704989 0.062925488224462 0.904351114123029 0.923203359064142 0.31616513357746 0.219767203074615 1.0671947876306 0.741653764944292
3741 6597 1 0.05 0.5 0 0 40 "IP" 0.260419621681051 0.560910381199875 0.161519535426429 0.347751029892458 0.498757762056485 0.560865522096688 0.309563044595353 0.347762198999244 0.759177383737536 0.560860166809859 0.471082580021782 0.347779471733557
3742 186777 2 0.05 0.5 0 0 40 "IP" 0.258816768178308 0.562694458603606 0.159161740149541 0.345916150802217 0.501672663197679 0.563226153436542 0.30793530204842 0.345375773716002 0.760489431375987 0.563022079035976 0.467097042197962 0.345583272528787
3743 276560 3 0.05 0.5 0 0 40 "IP" 0.257642426242591 0.563343428496923 0.157995178616228 0.345282886508345 0.502092001826414 0.56175542238326 0.310381965677937 0.346852325360375 0.759734428069004 0.56226565107284 0.468377144294164 0.346348773799526
3744 14216 4 0.05 0.5 0 0 40 "IP" 0.260934232028729 0.563783597104052 0.159656460795198 0.344825880804889 0.499862760058405 0.561444992019038 0.309410175676271 0.347207379146582 0.760796992087134 0.562219739901098 0.46906663647147 0.346418402553859
3745 257701 5 0.05 0.5 0 0 40 "IP" 0.258487784645762 0.56196213972645 0.159511745300543 0.346661719454257 0.500390909682177 0.559371997373966 0.312696618485252 0.349274103973569 0.758878694327939 0.560230854498247 0.472208363785796 0.34840800723199
3746 27605 1 3 0.5 0 0 40 "IP" 0.25839799010716 0.561669547304531 0.159751421461928 0.346960767223826 0.495387590336633 0.55893893704943 0.311760113066608 0.349803985604426 0.753785580443793 0.559621307149938 0.471511534528536 0.349091294714977
3747 315759 2 3 0.5 0 0 40 "IP" 0.257929969465006 0.563411542606724 0.15814120137233 0.345203692556942 0.494094956150155 0.555709229335997 0.315746683600163 0.353132712396575 0.752024925615161 0.558047296734737 0.473887884972493 0.350726564749065
3748 198882 3 3 0.5 0 0 40 "IP" 0.261350357898799 0.559248940991741 0.16342794250275 0.34940834071509 0.492444909046976 0.555734525466977 0.31402084871159 0.353102709877846 0.753795266945776 0.556766186807718 0.47744879121434 0.352014318347277
3749 179730 4 3 0.5 0 0 40 "IP" 0.256546957476406 0.56009607015966 0.159709856410524 0.348546003556675 0.492791065436897 0.552297843716252 0.320614431215696 0.356906736844853 0.749338022913303 0.55463816257398 0.48032428762622 0.354391168742351
3750 277248 5 3 0.5 0 0 40 "IP" 0.2609257219907 0.562694599669312 0.160590079832646 0.345967766550145 0.492703702114936 0.556696078519137 0.313105896988219 0.352024239902067 0.753629424105637 0.558460307148898 0.473695976820865 0.350248307653552
3751 151515 1 0.05 0.5 0 0.1 40 "IP" 0.258094055309034 0.558751334192706 0.161752466938381 0.349924316333114 0.499913711983143 0.554223822993291 0.320098216556185 0.354576628155801 0.758007767292178 0.55573803967998 0.481850683494566 0.353020411621251
3752 38029 2 0.05 0.5 0 0.1 40 "IP" 0.258412753403361 0.558164648452639 0.162360234531068 0.35047734880547 0.499902914520916 0.55580315868659 0.317734384490128 0.352998877574367 0.758315667924277 0.556581282482458 0.480094619021196 0.352166670140521
3753 16654 3 0.05 0.5 0 0.1 40 "IP" 0.256244304274759 0.553918119809133 0.164237572567491 0.354792796689845 0.50066848388215 0.553898007662431 0.321047955987354 0.354914594421858 0.756912788156909 0.553886492024825 0.485285528554845 0.354891942588314
3754 9760 4 0.05 0.5 0 0.1 40 "IP" 0.255480547114066 0.555450634521738 0.162566270962435 0.35322547662177 0.499928747615893 0.551583162147575 0.32412272773283 0.357251300591029 0.755409294729959 0.552873367339563 0.486688998695265 0.355907937792818
3755 197021 5 0.05 0.5 0 0.1 40 "IP" 0.256033148002514 0.557830384391615 0.161086388714516 0.350840814940642 0.502580713732005 0.555031636955493 0.320550816605035 0.353776400134294 0.758613861734519 0.555952580897307 0.48163720531955 0.352809732718848
3756 358451 1 3 0.5 0 0.1 40 "IP" 0.258959843970085 0.566859068579544 0.156215727282572 0.341693120739412 0.489130972478414 0.543171157327149 0.33153397854384 0.366188545875859 0.7480908164485 0.550843527706808 0.487749705826412 0.358258984126965
3757 39352 2 3 0.5 0 0.1 40 "IP" 0.259127239762682 0.56530518756516 0.157448388484334 0.343308432418044 0.490706092401507 0.545069887192775 0.329408069076482 0.364148565382404 0.749833332164189 0.551683628739349 0.486856457560816 0.357339136680148
3758 414873 3 3 0.5 0 0.1 40 "IP" 0.257366823766358 0.56077238834589 0.159772925577533 0.34785275318824 0.489393642082935 0.542232717757679 0.333399321367768 0.367400126838361 0.746760465849292 0.548235051147966 0.493172246945301 0.361072983746733
3759 361314 4 3 0.5 0 0.1 40 "IP" 0.260422894968597 0.55736640402213 0.164281826693272 0.351312194987732 0.487364313086799 0.545614271878195 0.326386096628302 0.363627657540495 0.747787208055395 0.549394641332424 0.490667923321574 0.359665055791956
3760 228307 5 3 0.5 0 0.1 40 "IP" 0.258479649857625 0.561810278945587 0.159720526807173 0.346836398354913 0.490719235545456 0.547473487911911 0.326186920270598 0.361827167044391 0.749198885403081 0.552010743527126 0.485907447077771 0.357082970231463
3761 57440 1 0.05 0.5 0 0.2 40 "IP" 0.252508722907723 0.552043103975337 0.163292581609876 0.356688591733804 0.500409817486961 0.545036679195316 0.334354532156529 0.363906375355654 0.752918540394684 0.547349745213994 0.497647113766404 0.361523303399116
3762 404172 2 0.05 0.5 0 0.2 40 "IP" 0.253974644628689 0.553627247808946 0.162964855894935 0.355107440006499 0.501071454194781 0.547586528487909 0.330828160684381 0.36133580968934 0.75504609882347 0.549580986361393 0.493793016579317 0.3592789097672
3763 343250 3 0.05 0.5 0 0.2 40 "IP" 0.257939105527873 0.552933078224227 0.166010410152983 0.355727897115128 0.495543579768874 0.546416169754382 0.328922470764676 0.362519756916146 0.753482685296747 0.548615313230372 0.494932880917659 0.360227455326085
3764 63963 4 0.05 0.5 0 0.2 40 "IP" 0.253585535026854 0.553889633273176 0.162543661244309 0.354814898598465 0.500113128276931 0.545971903969377 0.332678765557623 0.362952929376859 0.753698663303785 0.548591431883369 0.495222426801932 0.360260237359828
3765 407736 5 0.05 0.5 0 0.2 40 "IP" 0.254012826934702 0.553548623015718 0.163034142244371 0.355136509768171 0.498966725230697 0.546953512901481 0.330446551061201 0.36194301293828 0.752979552165399 0.549142571620196 0.493480693305572 0.35968347965284
3766 181053 1 3 0.5 0 0.2 40 "IP" 0.257805619528392 0.563209374333873 0.15820909470857 0.345422331252635 0.49066798055475 0.539728895706424 0.33736587085083 0.36964921984336 0.748473600083142 0.547367174302231 0.4955749655594 0.361769471828879
3767 401959 2 3 0.5 0 0.2 40 "IP" 0.256300456962996 0.560787114960448 0.159269838200624 0.347808702115328 0.487983195014188 0.536665407515684 0.340704284372901 0.372806921924091 0.744283651977184 0.544433911570528 0.499974122573525 0.364756297119576
3768 18972 3 3 0.5 0 0.2 40 "IP" 0.259986008922676 0.558889129356763 0.162884421718224 0.349787509944447 0.485227027295149 0.537142005974708 0.338234129252408 0.372430685959146 0.745213036217826 0.544287862250748 0.501118550970632 0.36499144941163
3769 54920 4 3 0.5 0 0.2 40 "IP" 0.259177706930315 0.554857978504685 0.165449222801204 0.353831329187068 0.483461858932746 0.53464977375848 0.340427996723039 0.374808841839026 0.74263956586306 0.541297496792567 0.505877219524243 0.367908976449598
3770 151060 5 3 0.5 0 0.2 40 "IP" 0.258998304702021 0.565088166629132 0.157542614002186 0.343533144827166 0.484748238066872 0.533370499186901 0.343844105664568 0.376337468333394 0.743746542768893 0.543735247489259 0.501386719666754 0.365622417002989
3771 119351 1 0.05 0.5 0 0.3 40 "IP" 0.250899133421263 0.546191411858614 0.166631335989484 0.362571420345107 0.496055267254271 0.535823016320659 0.34575251972483 0.373222369743765 0.746954400675534 0.539236757589675 0.512383855714314 0.369715153794531
3772 14549 2 0.05 0.5 0 0.3 40 "IP" 0.254537966897044 0.552352888438462 0.164296099312067 0.35635003863431 0.498336462224629 0.542270169946242 0.337251874376883 0.366749168449076 0.752874429121673 0.545623375313978 0.50154797368895 0.363290464160514
3773 98078 3 0.05 0.5 0 0.3 40 "IP" 0.255973611729895 0.54738372079647 0.169050458642943 0.361377496069558 0.490748556821383 0.535613794008412 0.3423505718791 0.373428911252567 0.746722168551278 0.539574974460987 0.511401030522043 0.369372812191311
3774 32636 4 0.05 0.5 0 0.3 40 "IP" 0.252307912063893 0.544140554830757 0.169139076993777 0.364615870563891 0.492418362171091 0.534840815927818 0.344747895384791 0.374202626668592 0.744726274234984 0.537933854850379 0.513886972378568 0.3710136815757
3775 305948 5 0.05 0.5 0 0.3 40 "IP" 0.256237202288973 0.548509416098767 0.168337635915367 0.36022093216489 0.492739885085347 0.538412223154819 0.339362053512142 0.370619797917561 0.748977087374321 0.541802983524806 0.507699689427509 0.367127357511273
3776 176627 1 3 0.5 0 0.3 40 "IP" 0.26270155655427 0.564154241981395 0.160501761310772 0.34444018749301 0.476694031572412 0.52164477155526 0.355713255122759 0.387890090320872 0.739395588126682 0.535855279679555 0.516215016433531 0.373366752150652
3777 361316 2 3 0.5 0 0.3 40 "IP" 0.25496500403215 0.562096006228539 0.157326812586587 0.346520795082664 0.483944727959089 0.52221233004331 0.360454784250013 0.387438065751689 0.738909731991239 0.535080760234586 0.5177815968366 0.374239437219211
3778 60044 3 3 0.5 0 0.3 40 "IP" 0.261169482104933 0.559648539583224 0.162992533125031 0.349023744888987 0.474592690393756 0.516718717320824 0.361846536360306 0.392780356429031 0.735762172498688 0.530999661466217 0.524839069485337 0.378226083958126
3779 425847 4 3 0.5 0 0.3 40 "IP" 0.25838512415725 0.560489486968292 0.160608613886573 0.348176851684874 0.480953881331593 0.522707933990943 0.357040786421418 0.38668766399105 0.739339005488843 0.535103363642233 0.517649400307991 0.374054704159306
3780 176549 5 3 0.5 0 0.3 40 "IP" 0.261570368169317 0.560598228924342 0.162475453597901 0.348023040153682 0.471824289438559 0.516620012012885 0.360723486326589 0.3931503196923 0.733394657607876 0.531299201247741 0.52319893992449 0.378091821517612
3781 369431 1 0.05 0.5 0 0.4 40 "IP" 0.25676323098464 0.542900356087885 0.17311673279297 0.365877421113194 0.488548012240619 0.532771488013447 0.345314099529919 0.3763261448375 0.745311243225258 0.536199601093066 0.518430832322889 0.372789356549498
3782 176019 2 0.05 0.5 0 0.4 40 "IP" 0.251103201622518 0.540380613002547 0.171268923676289 0.368405207054106 0.490008988124799 0.529011955413961 0.352292407365574 0.38010400180823 0.741112189747317 0.532794378172674 0.523561331041863 0.376211440379466
3783 251528 3 0.05 0.5 0 0.4 40 "IP" 0.252259339378191 0.541855917844869 0.170907621381299 0.366898803853273 0.489977482735254 0.530619063392729 0.349660457257287 0.378504251871058 0.742236822113445 0.534369042040326 0.520568078638586 0.374630867933474
3784 329648 4 0.05 0.5 0 0.4 40 "IP" 0.250981486123663 0.546977424537537 0.166146821702589 0.361719990868693 0.493733827488307 0.53219278468969 0.349924173196938 0.376911817155834 0.74471531361197 0.537065696725333 0.516070994899527 0.371904538462756
3785 127036 5 0.05 0.5 0 0.4 40 "IP" 0.255138711029506 0.542142525202974 0.172661744247437 0.366638347256098 0.489818765450065 0.533002904367654 0.345796714261761 0.376102775067098 0.744957476479571 0.536064434460549 0.518458458509198 0.372931579385273
3786 318471 1 3 0.5 0 0.4 40 "IP" 0.25429451512437 0.55889710442793 0.159224738339531 0.349752431514366 0.476661566177309 0.510357356613739 0.374410503398419 0.399540432326018 0.73095608130168 0.526050383765706 0.53363524173795 0.383447556116401
3787 2284 2 3 0.5 0 0.4 40 "IP" 0.254843608273285 0.555105339121098 0.162446579735828 0.353561316827971 0.480139270824903 0.515521902675612 0.3675895621492 0.393708596657896 0.734982879098188 0.528463468465226 0.530036141885028 0.3805824318129
3788 351119 3 3 0.5 0 0.4 40 "IP" 0.26170388636017 0.562431416075693 0.161141345040442 0.346152360782563 0.475436801714212 0.516328303392595 0.362819610271581 0.393099547786417 0.737140688074382 0.53165947105681 0.523960955312023 0.377488586385485
3789 271874 4 3 0.5 0 0.4 40 "IP" 0.259380954671267 0.559597786362818 0.161886051849568 0.349061676768348 0.467322295954181 0.504093475906466 0.377524316599041 0.405897782150079 0.726703250625448 0.522414370367755 0.539410368448609 0.387141942031074
3790 80215 5 3 0.5 0 0.4 40 "IP" 0.256097186794171 0.557229825019275 0.16165913429933 0.351448166453202 0.47707600827091 0.513913938537691 0.368551198971752 0.395838604524878 0.733173195065082 0.528106884381177 0.530210333271083 0.381296106629905
3791 11039 1 0.05 0.5 0 0.5 40 "IP" 0.253693188093219 0.539157671823818 0.174015930042942 0.369632023353906 0.482842043322212 0.522750185519747 0.357200984134604 0.38642784939536 0.736535231415431 0.52826579398432 0.531216914177546 0.380781399106453
3792 299769 2 0.05 0.5 0 0.5 40 "IP" 0.253034594320369 0.537606675229472 0.174779166586581 0.371185170984321 0.484811076117682 0.524666934039126 0.355471414386795 0.384513300099672 0.737845670438051 0.529019224331402 0.530250580973376 0.380030072228056
3793 180887 3 0.05 0.5 0 0.5 40 "IP" 0.253089853474171 0.538760960288401 0.173905882086556 0.369978775815435 0.484792940625983 0.525036976716489 0.35486575860611 0.384135589438366 0.737882794100154 0.529651066138011 0.528771640692666 0.37937577260959
3794 67735 4 0.05 0.5 0 0.5 40 "IP" 0.254185031098791 0.539109661008102 0.174387188126242 0.369624978853292 0.48228192414653 0.523049048551613 0.356264888645331 0.386146756533402 0.736466955245321 0.528470290775101 0.530652076771573 0.38056975974105
3795 135938 5 0.05 0.5 0 0.5 40 "IP" 0.254126816676908 0.537496691747686 0.17568071995137 0.371310697535453 0.478629081069242 0.517768471910219 0.362032743050159 0.391438750178117 0.73275589774615 0.524419988562037 0.537713463001529 0.384652186290292
3796 18292 1 3 0.5 0 0.5 40 "IP" 0.260051827272564 0.554021875695114 0.166717200238009 0.354738767463333 0.462700326422641 0.497586536423199 0.383960404347004 0.412004196860327 0.722752153695205 0.516370779040069 0.550677604585013 0.392945428690899
3797 53762 2 3 0.5 0 0.5 40 "IP" 0.259829648205837 0.55791307964492 0.163512359691723 0.350745475516853 0.46710851115582 0.503534458841324 0.378111694422097 0.406332708812834 0.726938159361657 0.521513257504509 0.54162405411382 0.387956767918859
3798 270749 3 3 0.5 0 0.5 40 "IP" 0.258087068330173 0.559666714565379 0.161116220591834 0.348935524377139 0.461522202880268 0.494694638597442 0.388719583453058 0.415263289332722 0.719609271210441 0.515995711288751 0.549835804044891 0.393519639791066
3799 173967 4 3 0.5 0 0.5 40 "IP" 0.253558264615128 0.552005061993267 0.164076976313721 0.356703645592208 0.462325980192761 0.492546790930766 0.393313229085582 0.417665625989631 0.71588424480789 0.511872559929663 0.557390205399303 0.3978568230397
3800 182200 5 3 0.5 0 0.5 40 "IP" 0.261008982093462 0.55563820568756 0.165975551870849 0.353037457123482 0.463721845315382 0.501497685995033 0.378713791298238 0.408480453906766 0.724730827408844 0.519581322751925 0.544689343169087 0.389964308728974
3801 256553 1 0.05 0.5 0 0.6 40 "IP" 0.250647259560781 0.533281682587784 0.176635276775383 0.375512176372562 0.477080247218664 0.511705272428976 0.370790643302744 0.397551358955866 0.727727506779445 0.518918405582649 0.547425920078127 0.390183310096015
3802 103310 2 0.05 0.5 0 0.6 40 "IP" 0.249568650297133 0.536048597629251 0.173709976422494 0.372747377008245 0.479643033275995 0.512226851657207 0.372015578493817 0.397033109898441 0.729211683573128 0.520125037344006 0.54572555491631 0.388981040959223
3803 25737 3 0.05 0.5 0 0.6 40 "IP" 0.250553560692702 0.532852965026776 0.176921476683574 0.375949200436726 0.477500120597847 0.512493933626997 0.369817736917541 0.396760911461889 0.728053681290549 0.519303434437799 0.546739213601116 0.389799780577564
3804 304000 4 0.05 0.5 0 0.6 40 "IP" 0.246782976606584 0.526466448733099 0.17944297408522 0.382363508685038 0.475253595489387 0.509301896695602 0.373494319412541 0.399996620366236 0.722036572095971 0.515027277133466 0.552937293497761 0.394114831656733
3805 317883 5 0.05 0.5 0 0.6 40 "IP" 0.248765021711764 0.531360965776032 0.176781324890476 0.377472975582524 0.477498722948602 0.511228571663949 0.371950436871797 0.398034194354104 0.726263744660366 0.517936839605859 0.548731761762273 0.391182858871925
3806 434191 1 3 0.5 0 0.6 40 "IP" 0.257510423821685 0.554766530026056 0.164396481987772 0.35395132135565 0.446679316994414 0.474363800613512 0.411501778901138 0.435880119850438 0.704189740816098 0.500790150809641 0.57589826088891 0.408954515352737
3807 248387 2 3 0.5 0 0.6 40 "IP" 0.261409110640474 0.560201229618476 0.162709485836059 0.348487380703861 0.445866998909855 0.475933659729963 0.407380344391432 0.43375862432694 0.707276109550329 0.503788738259875 0.570089830227491 0.405572472767487
3808 236846 3 3 0.5 0 0.6 40 "IP" 0.259148156144924 0.56007072719621 0.161397312721754 0.348508148797884 0.448195350393736 0.478396199443399 0.405777901002477 0.431917119518187 0.70734350653866 0.505271443502422 0.567175213724231 0.404473244977403
3809 41480 4 3 0.5 0 0.6 40 "IP" 0.254734886971389 0.55200493952441 0.164735095222259 0.356664118039049 0.451505782153196 0.477782501745195 0.409469074700085 0.432457776434803 0.706240669124585 0.501999182259029 0.574204169922344 0.407733499869091
3810 251520 5 3 0.5 0 0.6 40 "IP" 0.2552583098665 0.553789559958517 0.163744542422234 0.354894826332617 0.445533338415845 0.471527561706256 0.415584537730299 0.438617099980324 0.700791648282345 0.498345026140259 0.579329080152533 0.411325422286471
3811 72872 1 0.05 0.5 0 0.7 40 "IP" 0.247615816435388 0.52886337624908 0.178089701712127 0.379960235148077 0.472749858567147 0.504364194051627 0.379803865718904 0.404952817955318 0.720365675002535 0.512513342977156 0.557893567431031 0.396639468950331
3812 328262 2 0.05 0.5 0 0.7 40 "IP" 0.250498614841982 0.535171278695727 0.174997603313652 0.373617831097652 0.473121573476427 0.505492621638479 0.378135092823907 0.403818286430799 0.723620188318409 0.515373432759323 0.553132696137559 0.393763703859885
3813 273308 3 0.05 0.5 0 0.7 40 "IP" 0.246858901608138 0.528613187864397 0.177653202013182 0.380213549655244 0.474445197105422 0.505036428959004 0.379901663449934 0.404270965628372 0.721304098713559 0.5128498403351 0.557554865463116 0.396298100695903
3814 136076 4 0.05 0.5 0 0.7 40 "IP" 0.242301625126861 0.521584823316411 0.180061564667586 0.387280468331062 0.470048243099175 0.499259132270099 0.386337175280079 0.410112974959043 0.712349868226036 0.506625149748164 0.566398739947666 0.402579683595202
3815 378684 5 0.05 0.5 0 0.7 40 "IP" 0.248400223606164 0.52448446335655 0.182236476620667 0.384366561843249 0.467838480334699 0.500293957326881 0.382706721787898 0.409044857305705 0.716238703940863 0.508403922492364 0.564943198408565 0.400771255482345
3816 377813 1 3 0.5 0 0.7 40 "IP" 0.256877053895149 0.557041527639022 0.162298759006088 0.351634689612426 0.433135998767716 0.456534307978329 0.431954295038719 0.454290135580942 0.690013052662865 0.489295771328305 0.594253054044807 0.420830776097619
3817 88629 2 3 0.5 0 0.7 40 "IP" 0.254426936832194 0.555491005031347 0.161869980940244 0.353192381165511 0.433033310760394 0.45463383648811 0.435203835740016 0.455842235983895 0.687460247592589 0.487242029477073 0.597073816680261 0.422656996945628
3818 118786 3 3 0.5 0 0.7 40 "IP" 0.255315526620826 0.545200659443755 0.170501376244525 0.36355454331265 0.436973241450482 0.463225398442326 0.422362064723311 0.446889406660284 0.692288768071308 0.490334464626445 0.592863440967836 0.419331183512082
3819 381466 4 3 0.5 0 0.7 40 "IP" 0.260077910586658 0.558846059805703 0.162864055630703 0.349770012288471 0.423360758294261 0.44888885981095 0.436926453683611 0.462294930996773 0.683438668880918 0.485113861532426 0.599790509314314 0.425227695157393
3820 246382 5 3 0.5 0 0.7 40 "IP" 0.255965010879301 0.560619750308964 0.159021892943649 0.3479754808244 0.432437002501222 0.453745088194216 0.436201545520536 0.456954626518829 0.688402013380523 0.488261237085023 0.595223438464185 0.42176155555307
3821 3245 1 0.05 0.5 0 0.8 40 "IP" 0.24104853072796 0.516526816565994 0.183214284627803 0.392317009512131 0.458346389036766 0.484807330379144 0.401668658418446 0.424676441490475 0.699394919764726 0.495276912127057 0.584882943046249 0.413995586523774
3822 145627 2 0.05 0.5 0 0.8 40 "IP" 0.245849613159371 0.521631856419865 0.182566379597657 0.38718681719976 0.458685344768284 0.487163310983225 0.397705223819594 0.422275579660132 0.704534957927655 0.498656104251508 0.580271603417251 0.410575998139564
3823 253209 3 0.05 0.5 0 0.8 40 "IP" 0.244598770400217 0.520044602585058 0.182982598521461 0.388781530891482 0.4555508900156 0.483159958647768 0.402088152960393 0.426331876831988 0.700149660415816 0.495426589739738 0.585070751481854 0.413843753733097
3824 418898 4 0.05 0.5 0 0.8 40 "IP" 0.242542654388747 0.521102785102564 0.180637338243821 0.387739984685617 0.452334549016927 0.476993485428793 0.410451147230484 0.432639108698835 0.694877203405673 0.491502364180196 0.591088485474305 0.417870387870735
3825 314964 5 0.05 0.5 0 0.8 40 "IP" 0.244268828176585 0.520900991702296 0.182006103387294 0.387906963786916 0.460985420599959 0.489716412048368 0.395302934377862 0.419722155384458 0.705254248776545 0.500079009033979 0.577309037765156 0.409149934983687
3826 87912 1 3 0.5 0 0.8 40 "IP" 0.25707941153852 0.56331115317443 0.157666189791392 0.345284507756044 0.385859821210404 0.401702207094132 0.491804923827365 0.511199493079562 0.642939232748924 0.453703641599238 0.649471113618757 0.457811695206046
3827 316537 2 3 0.5 0 0.8 40 "IP" 0.256043129473645 0.556742931324166 0.162038112599953 0.351896067433698 0.394366793541081 0.411829162708571 0.479508062517691 0.500012784117948 0.650409923014726 0.458727447527875 0.641546175117645 0.452077883843474
3828 433125 3 3 0.5 0 0.8 40 "IP" 0.256245022469322 0.555392485602185 0.163102374115458 0.353241412917652 0.385177341268754 0.402936908306829 0.487952687746893 0.509638641414303 0.641422363738076 0.452533195718403 0.65105506186235 0.458757991949241
3829 359692 4 3 0.5 0 0.8 40 "IP" 0.261362708062208 0.559883383924476 0.16291150208044 0.348743080429813 0.39341001851249 0.415079876187797 0.471504721515841 0.496719841823036 0.654772726574698 0.462740463541026 0.634416223596282 0.448016334847013
3830 135619 5 3 0.5 0 0.8 40 "IP" 0.256383906530873 0.556824396786034 0.162189345527601 0.351873200101216 0.386653757575249 0.403490987642631 0.488634257977921 0.509239207407839 0.643037664106122 0.453147798986104 0.650823603505522 0.45827902096004
3831 213086 1 0.05 0.5 0 0.9 40 "IP" 0.242245081044318 0.518776553957179 0.182346798398435 0.39000588482539 0.442215425167681 0.467411109688987 0.419095981148706 0.442564990081748 0.684460506211999 0.484383931057961 0.601442779547141 0.425197742495247
3832 54046 2 0.05 0.5 0 0.9 40 "IP" 0.240622313584025 0.51646326812548 0.183029654231263 0.392397886290936 0.426351647564678 0.44828017740545 0.440166606645754 0.462475095500707 0.666973961148703 0.470684606303372 0.623196260877017 0.439447477131231
3833 430729 3 0.05 0.5 0 0.9 40 "IP" 0.241613987266638 0.513903700488082 0.185879942334992 0.39494349299973 0.427078815296719 0.451174282024315 0.434666793498773 0.458919849999956 0.668692802563357 0.471983924763561 0.620546735833765 0.437696538999715
3834 121660 4 0.05 0.5 0 0.9 40 "IP" 0.244128031184837 0.520412773043243 0.182312874815243 0.388388326249653 0.431756460245325 0.457337652438026 0.427964618779564 0.453104606891322 0.675884491430162 0.478266460490764 0.610277493594807 0.431631418831272
3835 19804 5 0.05 0.5 0 0.9 40 "IP" 0.24266960400939 0.513965825998208 0.186698625031729 0.394901940185064 0.435562836908787 0.464043609845464 0.419129876469728 0.446184044147536 0.678232440918177 0.480745264176632 0.605828501501457 0.429027230002239
3836 183536 1 3 0.5 0 0.9 40 "IP" 0.254625251501916 0.55425635551897 0.16297224314209 0.354438116262182 0.315443824369872 0.326466394720999 0.577026899236486 0.596453459086553 0.570069075871788 0.399785730633337 0.739999142378577 0.518556255045221
3837 308512 2 3 0.5 0 0.9 40 "IP" 0.256758060694059 0.560469372077855 0.159647844018314 0.348101668541215 0.321561432734532 0.333537853969603 0.567474747557933 0.588026670896488 0.578319493428591 0.406555024567122 0.727122591576247 0.510830090430348
3838 410319 3 3 0.5 0 0.9 40 "IP" 0.260852309344032 0.560264997892198 0.162365962048962 0.348374581959421 0.305672177605683 0.319071199673308 0.579180679811205 0.603778677692252 0.566524486949715 0.39791502882686 0.741546641860168 0.52028730287678
3839 432358 4 3 0.5 0 0.9 40 "IP" 0.254426054805122 0.556256586318451 0.161364672777366 0.352422360861444 0.318223294426707 0.328758024524336 0.574927708819029 0.593067850063595 0.572649349231829 0.401621849652607 0.736292381596395 0.51599888893091
3840 330985 5 3 0.5 0 0.9 40 "IP" 0.25423569940744 0.554498004604362 0.16259245285269 0.354034435833531 0.333950535651907 0.347617645324933 0.55004192709656 0.571830146792602 0.588186235059347 0.414374037365192 0.71263437994925 0.501549106078229
3841 165778 1 0.05 0.5 0 1 40 "IP" 0.238128229473191 0.516186794141501 0.181505464512808 0.392808073396969 0.374206910964201 0.392274614971942 0.506097156278853 0.529960541601525 0.612335140437393 0.432664807029073 0.687602620791661 0.485252561900973
3842 79635 2 0.05 0.5 0 1 40 "IP" 0.23928899940309 0.510125565770945 0.187721941398194 0.399307227966338 0.383849684323532 0.404229847990362 0.490058582983858 0.515526711932989 0.623138683726622 0.439250811844951 0.677780524382052 0.477090479564412
3843 166148 3 0.05 0.5 0 1 40 "IP" 0.238743587763129 0.506819861932572 0.18990905744721 0.402334783898328 0.381508879410754 0.403997991598007 0.488166353685083 0.516315770684747 0.620252467173882 0.4382209445159 0.678075411132293 0.478376673311868
3844 208822 4 0.05 0.5 0 1 40 "IP" 0.232702713393798 0.499506175494056 0.191267625276128 0.409622530146796 0.370153035504036 0.389639693943697 0.506212055991354 0.532049211029904 0.602855748897834 0.425805570729521 0.697479681267482 0.491746245712689
3845 222481 5 0.05 0.5 0 1 40 "IP" 0.234553516489354 0.506620929760852 0.186950551102972 0.402799291334178 0.385074172010643 0.404115399637282 0.490711536798796 0.514359350208627 0.619627688499997 0.437649798446122 0.677662087901769 0.477859601555489
3846 188937 1 3 0.5 0 1 40 "IP" 0.255061946836862 0.55259485608627 0.164564665417731 0.356155417801862 0.0828973500087017 0.0848842222549344 0.877029369834788 0.897622663879585 0.337959296845563 0.234967144020523 1.04159403525252 0.723866525010962
3847 399968 2 3 0.5 0 1 40 "IP" 0.260304873880615 0.558792578805083 0.163210208384782 0.349825319298129 0.0632706304372353 0.0653315094865837 0.892679806669459 0.921536538161312 0.32357550431785 0.225587671881175 1.05589001505424 0.735859418532315
3848 266036 3 3 0.5 0 1 40 "IP" 0.257702472988654 0.550867675425594 0.167620664100417 0.357858428549942 0.0814444184983666 0.0840702244007443 0.870626425197929 0.898300660765736 0.33914689148702 0.236042511973352 1.03824708929835 0.722345474047627
3849 238862 4 3 0.5 0 1 40 "IP" 0.257174505140483 0.554507612685609 0.16448224290696 0.354165635609066 0.07391101306692 0.0760826253384488 0.882904224893944 0.908535934940241 0.331085518207403 0.230653245560891 1.0473864678009 0.729421322982974
3850 193215 5 3 0.5 0 1 40 "IP" 0.252049508064379 0.551154121599157 0.163785829626541 0.357533093789898 0.0714579531605234 0.0729379948271614 0.893823912926972 0.912118166267656 0.323507461224902 0.225105988292322 1.05760974255351 0.735639399228998
3851 159945 1 0.05 0.5 0 0 50 "IP" 0.257639793874645 0.561733557966703 0.159192146486179 0.346930271026099 0.502525962886965 0.562266924787203 0.309873869875013 0.346341828062613 0.76016575676161 0.562063683057144 0.469066016361192 0.346564073982148
3852 312308 2 0.05 0.5 0 0 50 "IP" 0.256352683419168 0.560951054064642 0.158984067379116 0.347693923584276 0.501574310979527 0.558812577311354 0.31437091872654 0.349830713151378 0.757926994398694 0.55951633397891 0.473354986105657 0.349127817351397
3853 140231 3 0.05 0.5 0 0 50 "IP" 0.255598052570429 0.562090476350116 0.157628703277711 0.346540158560528 0.504276476632907 0.561415554239762 0.312151268887843 0.347220143005815 0.759874529203335 0.561615843727592 0.469779972165554 0.347018601751826
3854 341889 4 0.05 0.5 0 0 50 "IP" 0.258651681400622 0.559311378185755 0.16163098154856 0.349411210623254 0.499748305773586 0.558455705597547 0.313617259150131 0.350187532000788 0.758399987174208 0.558706877366369 0.475248240698691 0.349963977280949
3855 283401 5 0.05 0.5 0 0 50 "IP" 0.257544779152161 0.560464123644204 0.160095916019289 0.348215646384359 0.500294542432325 0.557349754246169 0.315729449044284 0.351328624101936 0.757839321584486 0.558377292378846 0.475825365063574 0.350301992078482
3856 348403 1 3 0.5 0 0 50 "IP" 0.257046111005083 0.561316973407831 0.159198321482077 0.347362951030024 0.494110636809791 0.55273120436943 0.320237117575037 0.356221651503494 0.751156747814874 0.555332511291594 0.479435439057114 0.353540364170074
3857 180192 2 3 0.5 0 0 50 "IP" 0.259591123632374 0.567111050724664 0.156437511442833 0.341423129978048 0.492689195930551 0.554891897790679 0.316327676284453 0.354225204927204 0.752280319562926 0.558822031521888 0.472765187727286 0.350108175724715
3858 312470 3 3 0.5 0 0 50 "IP" 0.259550917531121 0.561896945191131 0.160308135110682 0.346694914843763 0.492516279544916 0.555170076588926 0.315635603145882 0.353856207719986 0.752067197076037 0.557255208416397 0.475943738256563 0.351632101147795
3859 170824 4 3 0.5 0 0 50 "IP" 0.255942277238741 0.559878155226272 0.159576438656919 0.348815102318389 0.493506948918302 0.553412731859201 0.319342258876748 0.355761968087293 0.749449226157044 0.555282457100945 0.478918697533667 0.353745758023661
3860 25755 5 3 0.5 0 0 50 "IP" 0.257869402136305 0.560886350717666 0.160068386725679 0.347722347463607 0.492075415165333 0.555084355507216 0.315886683489948 0.354067810055744 0.749944817301638 0.55671112350715 0.475955070215627 0.352273403175189
3861 50444 1 0.05 0.5 0 0.1 50 "IP" 0.260131017914409 0.561251556121007 0.16109911660845 0.347352439539051 0.496991906909929 0.552187338697241 0.321356605164802 0.356630754195519 0.757122924824338 0.555244994830766 0.482455721773253 0.35350061630309
3862 284004 2 0.05 0.5 0 0.1 50 "IP" 0.25555108407734 0.558630243941672 0.160219627536319 0.350038350657092 0.500854655870419 0.553697138079199 0.321529248360864 0.355080852359574 0.75640573994776 0.555322757823902 0.481748875897182 0.353418866429338
3863 383982 3 0.05 0.5 0 0.1 50 "IP" 0.255751182734697 0.555299388766414 0.162854284838229 0.353405984309649 0.501396740183405 0.552744979412814 0.323219753569524 0.356089115337756 0.757147922918102 0.553578100733796 0.486074038407753 0.355213031770376
3864 365220 4 0.05 0.5 0 0.1 50 "IP" 0.259947600471379 0.554869885287132 0.165856208838576 0.353808292573536 0.49279846738 0.547818286920675 0.325069854644561 0.361032506920386 0.752746067851379 0.550206737763325 0.490926063483137 0.358585323459849
3865 416896 5 0.05 0.5 0 0.1 50 "IP" 0.255864135784183 0.551967883565066 0.165430290232442 0.356787655741794 0.499839965893458 0.551890600305566 0.323506698586344 0.356948683474515 0.755704101677641 0.5518915971516 0.488936988818786 0.356919628682083
3866 190206 1 3 0.5 0 0.1 50 "IP" 0.261663494118755 0.563391453206678 0.160441802878374 0.345204394390667 0.489772236635817 0.547685147546822 0.324804373152559 0.361501152154466 0.751435730754572 0.55285125031026 0.485246176030933 0.356141457912408
3867 32738 2 3 0.5 0 0.1 50 "IP" 0.256869715481105 0.561253710689122 0.159126295706564 0.347435785077178 0.490670737611303 0.542020020112355 0.33423157839076 0.367312297323612 0.747540453092408 0.54821861886471 0.493357874097324 0.360909140157187
3868 293872 3 3 0.5 0 0.1 50 "IP" 0.257960727128678 0.555999294550808 0.163904608276195 0.35263019931173 0.49300844483482 0.548724655913128 0.324585404143085 0.360119854150691 0.750969171963498 0.550983570034031 0.488490012419281 0.357790372563991
3869 348121 4 3 0.5 0 0.1 50 "IP" 0.259261126845756 0.562314583376898 0.15980075507461 0.346305271962366 0.489170617134527 0.544250486274232 0.329986540837074 0.365113478216965 0.748431743980283 0.550092141755811 0.489787295911684 0.359033091954373
3870 331306 5 3 0.5 0 0.1 50 "IP" 0.261978312367307 0.565113889164884 0.159384366328036 0.343529174412544 0.483631058968291 0.538808320180172 0.334635862160094 0.370613825076626 0.745609371335598 0.547491936190913 0.49402022848813 0.361677622192898
3871 424306 1 0.05 0.5 0 0.2 50 "IP" 0.261284171384591 0.554814140368353 0.166722573706662 0.35389833794638 0.493095202275913 0.54647874368096 0.327242415769313 0.362439544933267 0.754379373660504 0.549317671121649 0.493964989475975 0.359530308140029
3872 411451 2 0.05 0.5 0 0.2 50 "IP" 0.258127544248497 0.549841305480135 0.168592458231494 0.358928959125055 0.495182761730138 0.546830209513116 0.328149686073002 0.362085033862361 0.753310305978635 0.547833124290199 0.496742144304495 0.361032846706421
3873 386320 3 0.05 0.5 0 0.2 50 "IP" 0.255749117526021 0.552705863951858 0.164843599334599 0.356037523104341 0.498049495461976 0.546353107179878 0.330762042319562 0.362572699811052 0.753798612987997 0.548461851013419 0.49560564165416 0.360402935098079
3874 118207 4 0.05 0.5 0 0.2 50 "IP" 0.25568025360566 0.55590311370463 0.162350915307009 0.352785190761774 0.499888370678764 0.548574622388862 0.328613060460926 0.360326847833568 0.755568624284425 0.551018087383171 0.490963975767935 0.357812083868332
3875 287696 5 0.05 0.5 0 0.2 50 "IP" 0.25758498371805 0.549742534806361 0.168299853153984 0.358999725553621 0.49511210336158 0.547155761492087 0.327561452451956 0.361749306062828 0.752697087079629 0.548016801175626 0.49586130560594 0.360833004625758
3876 314992 1 3 0.5 0 0.2 50 "IP" 0.257328914914466 0.56397089408599 0.157402461147117 0.344588916574109 0.488773594451897 0.536956328460826 0.341041619798272 0.372898840392819 0.746102509366363 0.545780107065409 0.498444080945389 0.363653605369242
3877 372367 2 3 0.5 0 0.2 50 "IP" 0.258448568610212 0.561133126109452 0.160196694273379 0.34749453109146 0.484273290862159 0.532476071992104 0.344329645681207 0.376908496869406 0.742721859472371 0.541862424965807 0.504526339954585 0.367276601785759
3878 232006 3 3 0.5 0 0.2 50 "IP" 0.2579960519262 0.557278591483708 0.162794980383955 0.351440530611189 0.484822021741914 0.532231050039182 0.345212401103412 0.37727973409958 0.742818073668113 0.54037448046997 0.508007381487367 0.368882678051558
3879 359306 4 3 0.5 0 0.2 50 "IP" 0.257918852088953 0.560823228476431 0.160097372798646 0.347857930946289 0.485549505360055 0.533875646060313 0.343520057343366 0.375864675680556 0.743468357449008 0.542679412513219 0.503617430142011 0.36672004619059
3880 278114 5 3 0.5 0 0.2 50 "IP" 0.257018400908339 0.558938817004285 0.160975642234792 0.349715914183259 0.484755041605587 0.533239339433031 0.34396453714009 0.376336580872289 0.741773442513925 0.541592168089856 0.504940179374881 0.367687291753616
3881 49322 1 0.05 0.5 0 0.3 50 "IP" 0.25361617689437 0.548224405695439 0.166835108145805 0.360488634466307 0.498155205303928 0.541753941537954 0.337888324323259 0.367282777539444 0.751771382198298 0.543896635417494 0.504723432469064 0.365032032270449
3882 30338 2 0.05 0.5 0 0.3 50 "IP" 0.253281386185156 0.549277799155267 0.165792301958483 0.35944936979302 0.496454654802504 0.538899653633995 0.341176531436691 0.370142279151177 0.74973604098766 0.542340083899941 0.506968833395175 0.366597098549576
3883 354923 3 0.05 0.5 0 0.3 50 "IP" 0.256751845747766 0.54690688547678 0.169974959768389 0.361815553220711 0.494215269548724 0.543652441409769 0.332327037092828 0.365338848004534 0.75096711529649 0.5447492385971 0.502301996861218 0.364150635951079
3884 76816 4 0.05 0.5 0 0.3 50 "IP" 0.252005853924176 0.544694198242495 0.168537439116672 0.36407155901077 0.496866181087445 0.539704996864551 0.340187536419384 0.36933544913164 0.748872035011621 0.541359730856762 0.508724975536056 0.367589048530182
3885 175066 5 0.05 0.5 0 0.3 50 "IP" 0.25490400508968 0.548571964598151 0.167459482754738 0.360172179887712 0.495057586926901 0.539336966174508 0.339591999176256 0.369702192804627 0.749961592016581 0.542422960307705 0.507051481930993 0.366517334550948
3886 70498 1 3 0.5 0 0.3 50 "IP" 0.256666904243065 0.563371268945417 0.157383341993149 0.345216892359782 0.484880313635052 0.525186685224715 0.35555556494972 0.38402760418136 0.741547217878117 0.537657276852038 0.512938906942869 0.37135289294539
3887 91248 2 3 0.5 0 0.3 50 "IP" 0.256445564318102 0.556003094693001 0.162817770831578 0.352704995904984 0.480301325262642 0.522053315229086 0.358316423157949 0.38793888091277 0.736746889580744 0.533194844919064 0.521134193989527 0.376380006888598
3888 88239 3 3 0.5 0 0.3 50 "IP" 0.257453207600119 0.555680135839913 0.16378271429766 0.353000347050518 0.47844950644964 0.520582537957542 0.359292414756438 0.389338544472242 0.735902714049759 0.532122074030307 0.523075129054097 0.377393783607766
3889 154083 4 3 0.5 0 0.3 50 "IP" 0.255272185068484 0.555513407410102 0.162429134181726 0.35317484581324 0.479177970333913 0.51953514006404 0.361473140340574 0.390309268051481 0.734450155402397 0.531280443789155 0.5239022745223 0.378188988570724
3890 347303 5 3 0.5 0 0.3 50 "IP" 0.256301695941545 0.558654520316941 0.160692425343793 0.349986942827896 0.483884130664037 0.526566551196325 0.353771121565494 0.383390524994322 0.740185826605582 0.53703471064611 0.514463546909287 0.372494887673484
3891 213157 1 0.05 0.5 0 0.4 50 "IP" 0.252225484831962 0.543325138050589 0.169792166320604 0.365406806361346 0.494327947012675 0.536000391434477 0.344238137397355 0.373079205791699 0.746553431844636 0.538423922217091 0.514030303717959 0.370539572564537
3892 434900 2 0.05 0.5 0 0.4 50 "IP" 0.251301097725439 0.542452792386734 0.169783672001642 0.366343521045684 0.493768745191432 0.53282768638208 0.348862140285306 0.376271901620228 0.745069842916872 0.536022730212875 0.518645812286948 0.372975917001545
3893 188267 3 0.05 0.5 0 0.4 50 "IP" 0.251655878167064 0.541030869542904 0.171157504825492 0.367726839450116 0.491096997573577 0.531489970136626 0.349120002862158 0.377616596898782 0.742752875740641 0.534663533149498 0.52027750768765 0.374326495336385
3894 119887 4 0.05 0.5 0 0.4 50 "IP" 0.251278543778175 0.544984074440517 0.167820449454912 0.363736598749279 0.49100420159398 0.529917023786412 0.351620028931345 0.379197566305678 0.742282745372154 0.534904060458483 0.519440478386256 0.37407988318212
3895 65348 5 0.05 0.5 0 0.4 50 "IP" 0.25945428311528 0.546045493381767 0.172398663458812 0.362664571617496 0.486010342449791 0.534328091770779 0.341048548197026 0.374752884559601 0.745464625565071 0.538335036899358 0.513447211655838 0.37061882943931
3896 186809 1 3 0.5 0 0.4 50 "IP" 0.258479860955559 0.561739217634328 0.159723857938569 0.346897275115838 0.478585196913515 0.516554935066979 0.365301873267851 0.393033789569327 0.737065057869074 0.531371590709624 0.52502573120642 0.377906995336361
3897 438677 2 3 0.5 0 0.4 50 "IP" 0.258787519082296 0.562310263162037 0.159572750549199 0.346308627748761 0.475190527765808 0.51363790252461 0.367576629024735 0.395922724742995 0.733978046848104 0.529558269970986 0.527149379573935 0.379696324965796
3898 178395 3 3 0.5 0 0.4 50 "IP" 0.257967891365977 0.556381172207008 0.163430133058668 0.352302048892825 0.47025950863392 0.507547682832921 0.374374618089453 0.402629860796512 0.728227399999897 0.523658020448546 0.537804751148121 0.386031726027955
3899 310114 4 3 0.5 0 0.4 50 "IP" 0.25635812862173 0.55342291779866 0.164728147723517 0.355271352055225 0.472879345294561 0.510273813098214 0.371503851439847 0.399593669007793 0.72923747391629 0.524460295585717 0.536231999163364 0.385023565490401
3900 420625 5 3 0.5 0 0.4 50 "IP" 0.256104024082871 0.554654458994698 0.163677032520971 0.354060796768443 0.474189945217639 0.51124605025704 0.371228919129314 0.398675552776777 0.73029396930051 0.525427683237818 0.534905951650285 0.384102934915551
3901 427740 1 0.05 0.5 0 0.5 50 "IP" 0.247928870463568 0.53702067702287 0.171790253882355 0.371794217795371 0.488435627801376 0.523360837680797 0.360356122663949 0.385830300262848 0.736364498264944 0.527871222737916 0.532146376546304 0.38119547454926
3902 64125 2 0.05 0.5 0 0.5 50 "IP" 0.253246013478286 0.536710264332654 0.175678980368788 0.372128291855248 0.484257280029488 0.522468632273619 0.358556166203583 0.386724227023653 0.737503293507775 0.527256211509485 0.534235146572372 0.381817329470011
3903 341703 3 0.05 0.5 0 0.5 50 "IP" 0.252295361120272 0.537088046043054 0.174719474443621 0.371701454754155 0.484773984233952 0.523534036272641 0.357302615746099 0.385643863013363 0.737069345354225 0.528081447562461 0.532022090189719 0.380965908923407
3904 105845 4 0.05 0.5 0 0.5 50 "IP" 0.24988127298967 0.539571259706015 0.171097468444505 0.36922321846085 0.484826824449326 0.519070927310846 0.36458713366526 0.390128156790279 0.734708097438996 0.525841603565753 0.535684602109765 0.383223643615135
3905 36610 5 0.05 0.5 0 0.5 50 "IP" 0.251858557036123 0.53777493351296 0.1738375294317 0.370995114972125 0.486380745066848 0.524935045545709 0.356172433370769 0.384241174699107 0.738239302102971 0.529239005115761 0.530009962802469 0.37980102105578
3906 265427 1 3 0.5 0 0.5 50 "IP" 0.252369095639353 0.555775779653566 0.160482886948308 0.352823571265937 0.476352313396605 0.507500778450824 0.377988996368792 0.401867544262338 0.728721409035958 0.523072975554959 0.5384718833171 0.386047601661495
3907 410492 2 3 0.5 0 0.5 50 "IP" 0.256918183534655 0.556958049184441 0.162447077305251 0.351709134661366 0.471263917719969 0.505553411103582 0.378184941294066 0.404595110032504 0.728182101254624 0.522365999316306 0.540632018599318 0.387301437664679
3908 438560 3 3 0.5 0 0.5 50 "IP" 0.258189392930466 0.561369023437964 0.159822010307891 0.347260974075472 0.467182806804552 0.500805807878847 0.382959152984451 0.40929578178835 0.725372199735017 0.52060428897752 0.542781163292342 0.389021067592943
3909 281596 4 3 0.5 0 0.5 50 "IP" 0.254972767483845 0.554024745800325 0.163425812056701 0.354649033912157 0.465958595090149 0.497799313646643 0.386855314005646 0.412303545784079 0.720931362573994 0.516167695414867 0.550281126062347 0.393472655058569
3910 128036 5 3 0.5 0 0.5 50 "IP" 0.259960912548227 0.557667244807059 0.16373541721786 0.351002585285767 0.460692430518757 0.495005852096851 0.387286022023127 0.414958772250465 0.720653343066984 0.515735754609264 0.551021439240987 0.393802830399541
3911 95910 1 0.05 0.5 0 0.6 50 "IP" 0.247694679577451 0.533226288156903 0.174560141278697 0.375524909939327 0.483297746977865 0.516595172978712 0.36750939624605 0.39265581970456 0.730992426555317 0.522094336545883 0.542069537524746 0.386991068700698
3912 65957 2 0.05 0.5 0 0.6 50 "IP" 0.246610810072315 0.529063520601814 0.177111622392835 0.379802571550533 0.483207664170147 0.515935926157856 0.368487427250933 0.393321801642435 0.729818474242461 0.520288296986474 0.545599049643768 0.388839399421317
3913 8537 3 0.05 0.5 0 0.6 50 "IP" 0.248276909134821 0.536697317159512 0.172286292859796 0.372060071359108 0.485135391377184 0.518490517186766 0.365845511884196 0.390755266238577 0.733412300512005 0.524504882984497 0.538131804743993 0.384579564203003
3914 115852 4 0.05 0.5 0 0.6 50 "IP" 0.251136790678858 0.530474915580844 0.179272327032805 0.378300050107504 0.475548992449755 0.513674062328645 0.366546660740783 0.395583452404563 0.726685783128613 0.519346026417493 0.545818987773588 0.389748449880859
3915 212690 5 0.05 0.5 0 0.6 50 "IP" 0.253100590038862 0.537106071462305 0.175201184812222 0.371630922140946 0.48183022433302 0.520266573342867 0.360331604829963 0.38895240469883 0.734930814371882 0.525928800719531 0.535532789642184 0.383127867088312
3916 376934 1 3 0.5 0 0.6 50 "IP" 0.256479965339453 0.555435323407697 0.163288340084915 0.353282915697513 0.452377944667696 0.480007283866754 0.407004362096673 0.430545877397236 0.708857910007149 0.504674147109117 0.570292702181588 0.405282920767035
3917 124008 2 3 0.5 0 0.6 50 "IP" 0.259741131751166 0.557612397071095 0.163626685034214 0.351058042685214 0.455440872471994 0.486410709724373 0.397672628473721 0.423670251936843 0.71518200422316 0.509966276380502 0.561299313507934 0.399649581722378
3918 436434 3 3 0.5 0 0.6 50 "IP" 0.257122381989733 0.560447721961392 0.15984993392363 0.348181846059614 0.453292680613553 0.480426195025348 0.406485767925352 0.429770852865202 0.710415062603286 0.506465382999325 0.566335701848982 0.403225149685056
3919 152784 4 3 0.5 0 0.6 50 "IP" 0.2559473512656 0.557589683373238 0.16128601126384 0.351038549549515 0.454913677785744 0.482453452985153 0.404450393873274 0.427840433589239 0.710861029051344 0.506923266510716 0.565736405137114 0.402830119866926
3920 158497 5 3 0.5 0 0.6 50 "IP" 0.259397897306413 0.55901375479188 0.162411123903592 0.349609110540412 0.455946665008536 0.486962128705965 0.397189594739781 0.423282522841676 0.715344562314948 0.510679109966545 0.559600718643373 0.399033248801755
3921 299770 1 0.05 0.5 0 0.7 50 "IP" 0.249402670456886 0.525159144166574 0.182362530679652 0.383700160644854 0.472136774321582 0.506420423064292 0.375814160938326 0.40290197287462 0.721539444778468 0.51273057857287 0.558176691617979 0.39643562956827
3922 234660 2 0.05 0.5 0 0.7 50 "IP" 0.248676841167372 0.531252486041822 0.176884620735562 0.377517126874376 0.477641638497707 0.509807450688246 0.374420558672069 0.399487227657947 0.726318479665079 0.516935170058642 0.551305179407632 0.392184878623975
3923 86350 3 0.05 0.5 0 0.7 50 "IP" 0.24837972241575 0.527023918194338 0.180068127621758 0.381811777464968 0.470877076236274 0.50333635168332 0.379927043870807 0.405983823059885 0.719256798652024 0.511260221901947 0.559995171492565 0.397897841593685
3924 113619 4 0.05 0.5 0 0.7 50 "IP" 0.244624734011509 0.523322844290684 0.18036821968147 0.385474206229162 0.475214587718677 0.507446146204867 0.376581175103256 0.401876132113883 0.719839321730186 0.512719891863651 0.556949394784726 0.396427686148363
3925 87694 5 0.05 0.5 0 0.7 50 "IP" 0.251193424824728 0.526696007068657 0.182361155941568 0.382110864952501 0.468060733918817 0.503198308199169 0.377880947145727 0.406119709237225 0.719254158743545 0.511146839583021 0.560242103087294 0.397998197959941
3926 283272 1 3 0.5 0 0.7 50 "IP" 0.262778634975296 0.560400209639366 0.163473236975995 0.348230842250342 0.431755980170441 0.459835538426063 0.423685767961263 0.450382085194702 0.694534615145737 0.493214906721073 0.587159004937258 0.416477013017017
3927 108973 2 3 0.5 0 0.7 50 "IP" 0.25541505283297 0.557631860559014 0.160904321119095 0.35100643341319 0.437627506125829 0.459947116317331 0.429820483462795 0.450728462512884 0.693042558958799 0.491581610259911 0.59072480458189 0.418437025454707
3928 79096 3 3 0.5 0 0.7 50 "IP" 0.254589689139416 0.558601580208105 0.159642609444824 0.350000094603265 0.438828410021841 0.460775613215124 0.429208569677476 0.449844863728613 0.693418099161258 0.492328152340285 0.5888511791223 0.417644087714838
3929 341259 4 3 0.5 0 0.7 50 "IP" 0.256851864712829 0.558906089147383 0.160906980221403 0.349748776697948 0.441682584696881 0.465507838671499 0.422495370117721 0.44450247635246 0.69853444940971 0.495798156630704 0.583402350339124 0.413773525728887
3930 84176 5 3 0.5 0 0.7 50 "IP" 0.262208146225914 0.557608831492344 0.165187708184922 0.351086176970852 0.436656328587091 0.464832422467 0.41961305007952 0.445838478951702 0.698864474813005 0.495684026022652 0.584800758264442 0.414332917695741
3931 247396 1 0.05 0.5 0 0.8 50 "IP" 0.245185111383205 0.527198215786143 0.177683554065225 0.381614813418113 0.467821954131947 0.49524203221321 0.39152315501824 0.414180061439061 0.713007065515152 0.505775785710444 0.569206709083465 0.403445579582435
3932 279132 2 0.05 0.5 0 0.8 50 "IP" 0.243729631649879 0.522130108140362 0.180664502731918 0.386732858323947 0.468193099305381 0.496043719432119 0.390310640445048 0.413389284760202 0.711922730955261 0.504664746812422 0.570975143176965 0.404579876771803
3933 188134 3 0.05 0.5 0 0.8 50 "IP" 0.24669302928898 0.524974454557224 0.180490406580634 0.383830665940113 0.463611809546038 0.493378592339802 0.391080212941524 0.416051231307925 0.710304838835018 0.503900879441826 0.571570619522158 0.405320878852831
3934 351518 4 0.05 0.5 0 0.8 50 "IP" 0.242294129294886 0.519539301154064 0.181796876436511 0.389359641981804 0.467022176494669 0.496360085767643 0.388878911972338 0.413100110252538 0.709316305789555 0.504031158189866 0.570675788408849 0.405243289952981
3935 70014 5 0.05 0.5 0 0.8 50 "IP" 0.247452358739672 0.524196184526601 0.181773525779878 0.384615173179897 0.459864379975276 0.489756923267688 0.394244340184416 0.419684069979258 0.707316738714948 0.501266570270619 0.576017865964294 0.407963999765816
3936 76436 1 3 0.5 0 0.8 50 "IP" 0.257581215719109 0.554887121429766 0.164421715998789 0.353744538108755 0.411414836458886 0.432215388443921 0.456290140055312 0.478893818590807 0.668996052177994 0.472358093851055 0.620711856054101 0.437940515471135
3937 5408 2 3 0.5 0 0.8 50 "IP" 0.259428026972457 0.552803379271828 0.167157624332538 0.355870792368491 0.412654137089854 0.435726534090605 0.451122596539586 0.475618833056063 0.672082164062311 0.474373626658325 0.618280220872123 0.436091405391154
3938 50814 3 3 0.5 0 0.8 50 "IP" 0.255646739036831 0.556113737310956 0.162209670286948 0.3525167095135 0.406127295088162 0.424804662624267 0.466968471144028 0.487540157349338 0.661774034124993 0.467396411846978 0.629178141430976 0.443745592342618
3939 133726 4 3 0.5 0 0.8 50 "IP" 0.259173728528258 0.557244088033913 0.16358793223566 0.351400808706914 0.407133574428794 0.428102425944246 0.460702219236959 0.483758383588288 0.666307302957052 0.470414181943649 0.62429015147262 0.440396187296444
3940 57562 5 3 0.5 0 0.8 50 "IP" 0.258919499527882 0.556430592011532 0.163963297466203 0.352185935884795 0.401663622520689 0.423074037427544 0.465429475546651 0.489393509397406 0.660583122048571 0.466848608244125 0.629392773012854 0.444358073043573
3941 251944 1 0.05 0.5 0 0.9 50 "IP" 0.242768113752473 0.519245409364533 0.182331171394926 0.38959205612411 0.444396258302497 0.469116167853757 0.41848715071976 0.441432360644255 0.68716437205497 0.485658034001712 0.600818322114686 0.42432580560576
3942 221496 2 0.05 0.5 0 0.9 50 "IP" 0.24581753725792 0.523941868873352 0.180800796962389 0.384861152303214 0.453763515805297 0.481828546028813 0.40327425935302 0.427974584536208 0.699581053063217 0.495824198127067 0.584075056315409 0.413646201090823
3943 90131 3 0.05 0.5 0 0.9 50 "IP" 0.243520514388176 0.522653021143422 0.180127263326003 0.3861611187907 0.447075673472052 0.471133113867993 0.417023313769037 0.439131519561972 0.690596187860229 0.488091609927595 0.597150577095041 0.421695280025911
3944 188183 4 0.05 0.5 0 0.9 50 "IP" 0.244145392292802 0.518007137785619 0.184379670899108 0.390829801935348 0.453673110232736 0.482186170888878 0.40268342030453 0.427848617948967 0.697818502525538 0.494124124474179 0.587063091203638 0.415511664869908
3945 41580 5 0.05 0.5 0 0.9 50 "IP" 0.244514207514558 0.518977589612362 0.183894120901403 0.389831773649129 0.454704445547544 0.484524574820097 0.399318635482641 0.425227366892032 0.699218653062102 0.496026934329149 0.583212756384044 0.413410043985816
3946 139552 1 3 0.5 0 0.9 50 "IP" 0.255535608883364 0.556492701314322 0.16192134745121 0.352188288904018 0.371200059003031 0.385243611183808 0.512296695702762 0.531038008755765 0.626735667886395 0.44042597616662 0.674218043153972 0.473405430863936
3947 111288 2 3 0.5 0 0.9 50 "IP" 0.261212491273611 0.562729042832371 0.16063135126928 0.345871400362417 0.366625703925198 0.383683672188279 0.508859406511382 0.53208217244273 0.627838195198809 0.442224310442415 0.669490757780662 0.471193134598108
3948 340934 3 3 0.5 0 0.9 50 "IP" 0.255112336517705 0.553101987563628 0.164325314387589 0.355555789302202 0.355321329376059 0.369124055190049 0.528091113635432 0.548132404041664 0.610433665893764 0.428631269690356 0.692416428023021 0.485840967887784
3949 128584 4 3 0.5 0 0.9 50 "IP" 0.258851881156015 0.554100594702656 0.16571823330802 0.354566107419114 0.352308760126003 0.368753121614855 0.526147065226693 0.550058129026849 0.611160641282018 0.429566256930766 0.691865298534713 0.485915764193723
3950 192777 5 3 0.5 0 0.9 50 "IP" 0.259781581792707 0.555802696956073 0.165142604940604 0.35283858994592 0.354746455239512 0.371605331936695 0.522515494040487 0.546504002301567 0.614528037032219 0.432083017646057 0.687658098981091 0.482917077540297
3951 256041 1 0.05 0.5 0 1 50 "IP" 0.24305014453737 0.519867828984265 0.182059933519528 0.38903883872802 0.437316149324577 0.46200970924631 0.426102732605905 0.449815854414111 0.680366293861947 0.481141819998264 0.608162666125433 0.429717741617507
3952 212696 2 0.05 0.5 0 1 50 "IP" 0.239817382228446 0.515774615546167 0.182891297153655 0.393057929438237 0.441036044040329 0.467286705559469 0.41969108249309 0.444393876342241 0.680853426268776 0.483287315101957 0.602582379646745 0.427452839641707
3953 435668 3 0.05 0.5 0 1 50 "IP" 0.236110037534985 0.49884216669315 0.194746581929523 0.410427291625332 0.43498285875949 0.463549653472533 0.421377054768392 0.448509930405503 0.671092896294475 0.475384401103717 0.616123636697915 0.435737350564148
3954 54560 4 0.05 0.5 0 1 50 "IP" 0.238872863386983 0.508647578296836 0.188594424788244 0.400432018170184 0.430637764475792 0.456992412686941 0.430494765196145 0.456064100203873 0.669510627862775 0.474188880064016 0.619089189984389 0.437541878781593
3955 107648 5 0.05 0.5 0 1 50 "IP" 0.234733641063975 0.503914904058019 0.189095148644637 0.405333884539289 0.433212327998135 0.457215437382527 0.431596890435197 0.455175180303572 0.66794596906211 0.472604919255003 0.620692039079835 0.438748776131626
3956 93022 1 3 0.5 0 1 50 "IP" 0.256577756107833 0.553338547200542 0.164947529816208 0.355387076303918 0.107139873281723 0.110087581947638 0.843602896342337 0.86655453918762 0.363717629389556 0.253094353673605 1.00855042615855 0.701630696255008
3957 388457 2 3 0.5 0 1 50 "IP" 0.257244994076686 0.563139725358253 0.157896867701886 0.34544655115386 0.0997106402486875 0.102244584527377 0.855415306892126 0.87687921514146 0.356955634325374 0.249239158181753 1.01331217459401 0.707384653759313
3958 164916 3 3 0.5 0 1 50 "IP" 0.258715053295365 0.551115410828316 0.168041283822907 0.357564848612268 0.148591504627134 0.154547652950052 0.782730520838645 0.813830809940524 0.407306557922499 0.284635251814946 0.950771804661552 0.664154245502972
3959 136200 4 3 0.5 0 1 50 "IP" 0.25277115524385 0.555715775754052 0.160762751289202 0.352974066067772 0.109058257393284 0.111577700166132 0.846099491006778 0.865331943292715 0.361829412637134 0.252586536440001 1.00686224229598 0.70265793872717
3960 249693 5 3 0.5 0 1 50 "IP" 0.255158083104433 0.557859249303127 0.160567158592591 0.350782744580502 0.109243145654133 0.111938988274935 0.844510026199638 0.865119465191248 0.364401228758567 0.254219568037503 1.00507718479223 0.701005014543603
3961 1444 1 0.05 0.5 0 0 60 "IP" 0.259339789689946 0.564145886046712 0.158415913043422 0.344447701607596 0.500627613870078 0.560307604937634 0.311539494740921 0.348342308975143 0.759967403560024 0.561587289526383 0.469955407784343 0.347043774341902
3962 421004 2 0.05 0.5 0 0 60 "IP" 0.256196275092307 0.563345030088586 0.15710663558181 0.345324656692558 0.504175771844093 0.560484845266912 0.313455724944969 0.348159175503859 0.7603720469364 0.561424939904808 0.470562360526779 0.347228041688131
3963 279842 3 0.05 0.5 0 0 60 "IP" 0.263117765275058 0.566268946737369 0.159145867209717 0.342329569586425 0.499770632761121 0.564798510485929 0.304543123738001 0.343813161513141 0.762888398036179 0.565292333168082 0.463688990947719 0.343315029457643
3964 154173 4 0.05 0.5 0 0 60 "IP" 0.259108732637256 0.561960889307521 0.159900723737053 0.346664280305651 0.498671955413047 0.559248689210532 0.311846691832039 0.34937019996356 0.757780688050303 0.560147555469053 0.471747415569091 0.348473869481455
3965 75154 5 0.05 0.5 0 0 60 "IP" 0.259943085333741 0.562268209469635 0.160217458466551 0.34634241418674 0.499166141533057 0.560183729505269 0.31091562002193 0.348464920502225 0.759109226866798 0.56086507279789 0.471133078488481 0.347770982223733
3966 161705 1 3 0.5 0 0 60 "IP" 0.258843601894516 0.56289723739137 0.159076521146311 0.345754991319465 0.492086059612856 0.553523740791456 0.318091061222678 0.355599469569843 0.750929661507372 0.556426122236219 0.477167582368989 0.352551337399324
3967 228937 2 3 0.5 0 0 60 "IP" 0.25930175100546 0.563527088635747 0.158896956688277 0.345110958399081 0.491443147579339 0.55446855739213 0.316412762878154 0.354719630318792 0.750744898584799 0.5572905925393 0.475309719566431 0.351725474963879
3968 408560 3 3 0.5 0 0 60 "IP" 0.261608242594318 0.560297952114285 0.162716057384764 0.348357426244066 0.489002732990369 0.553543192396946 0.315871955962832 0.355482049127755 0.750610975584687 0.555621076520254 0.478588013347596 0.353288082030202
3969 144398 4 3 0.5 0 0 60 "IP" 0.258515217536458 0.560852551166578 0.160435808084549 0.347759941655769 0.490877748700224 0.553463326694927 0.317220470094513 0.355475303278354 0.749392966236682 0.555645803289391 0.477656278179062 0.353194143938323
3970 133681 5 3 0.5 0 0 60 "IP" 0.260081024926665 0.563908497752168 0.159069425214691 0.344705859028384 0.4904507979536 0.553932453009694 0.316567749791651 0.355318061477505 0.750531822880265 0.557029251417483 0.475637175006342 0.352020935940852
3971 388715 1 0.05 0.5 0 0.1 60 "IP" 0.261188848809016 0.558283922594744 0.164039557294287 0.350449249932085 0.496863052898292 0.554666089861151 0.317524672432209 0.354107082798794 0.758051901707308 0.55589228933137 0.481564229726496 0.352867406046642
3972 83645 2 0.05 0.5 0 0.1 60 "IP" 0.253573563256398 0.557186890633238 0.160066121570449 0.351504144831673 0.502557918161044 0.552226317644867 0.324829302043742 0.356586397477641 0.756131481417442 0.553861249200564 0.484895423614191 0.354911148784475
3973 396317 3 0.05 0.5 0 0.1 60 "IP" 0.254265482696795 0.556911446660166 0.160710147121754 0.351812755322553 0.501921261450893 0.551844854372424 0.32497097142921 0.356964064169183 0.756186744147688 0.553522894536651 0.485681118550965 0.355257913314493
3974 37459 4 0.05 0.5 0 0.1 60 "IP" 0.257960999025761 0.55590092061239 0.163797676711547 0.352762574524278 0.497857888616097 0.554293674244367 0.318687194481545 0.354481399494097 0.755818887641859 0.554812456750225 0.482484871193092 0.353924973445469
3975 363160 5 0.05 0.5 0 0.1 60 "IP" 0.261840329579956 0.559379720582171 0.16356728472137 0.349279670196502 0.496635091520188 0.555948559836042 0.315446958264082 0.3528202290119 0.758475421100144 0.557099788927294 0.479014242985451 0.351631720552481
3976 229083 1 3 0.5 0 0.1 60 "IP" 0.259602730487522 0.564631166397689 0.158297194163943 0.34394934369565 0.490916382959204 0.546822542879508 0.326995210100175 0.362405808678643 0.750519113446726 0.552627401616654 0.485292404264117 0.356391007629925
3977 378034 2 3 0.5 0 0.1 60 "IP" 0.262486631568105 0.563424515566027 0.160929942229146 0.345221558376608 0.483900688516467 0.540253796976064 0.332669745330393 0.369196294009918 0.746387320084573 0.547915002177664 0.493599687559539 0.361273828610132
3978 422955 3 3 0.5 0 0.1 60 "IP" 0.258772131221491 0.563512273833955 0.158616938233165 0.345098299663671 0.490082236849838 0.545158484408563 0.329064241343728 0.364187748626023 0.74885436807133 0.551113972014239 0.487681179576894 0.357995953695161
3979 256463 4 3 0.5 0 0.1 60 "IP" 0.257432079677148 0.558594387277546 0.161434164778664 0.350083136618571 0.489478754023142 0.543040257231334 0.331970516241501 0.36636776634779 0.746910833700291 0.548013660991641 0.493404681020165 0.361162008668484
3980 344643 5 3 0.5 0 0.1 60 "IP" 0.264282248589834 0.562797060989312 0.162507969139348 0.345818665783556 0.485728167294451 0.545892173821843 0.324697913625022 0.363255411338837 0.750010415884285 0.551517854848092 0.48720588276437 0.357454185843123
3981 431449 1 0.05 0.5 0 0.2 60 "IP" 0.25905322293584 0.555296592436346 0.164983706806068 0.353383201357254 0.49661132903771 0.54947335242147 0.325144277162905 0.359423869991543 0.75566455197355 0.551431709152123 0.490127983968973 0.357391827541886
3982 393941 2 0.05 0.5 0 0.2 60 "IP" 0.257613554339212 0.553190291019526 0.16565646001966 0.355562021786762 0.497116910400098 0.548531560168782 0.326800366476063 0.360350064228488 0.754730464739309 0.550093810222478 0.492456826495723 0.358744125567069
3983 431628 3 0.05 0.5 0 0.2 60 "IP" 0.254546751285078 0.550543381989914 0.165700435379386 0.358205840112943 0.497968697531918 0.54586201975113 0.331438744584494 0.363065842507247 0.752515448816996 0.547421855124972 0.49713917996388 0.36144608852354
3984 103791 4 0.05 0.5 0 0.2 60 "IP" 0.255942994460834 0.547105617802394 0.169286620369822 0.361658917169872 0.494676773914683 0.543978273306947 0.332084376706982 0.364951544593232 0.750619768375517 0.545021591308706 0.501370997076804 0.363852308817066
3985 306391 5 0.05 0.5 0 0.2 60 "IP" 0.25339295456478 0.548752526034006 0.166316103389748 0.360007687843959 0.499116639471203 0.545997770606173 0.331971271857947 0.362931664685884 0.752509594035984 0.546896673263099 0.498287375247694 0.36197628463164
3986 132569 1 3 0.5 0 0.2 60 "IP" 0.263663649595799 0.561259712919462 0.163315947774911 0.347413256774221 0.48045603525423 0.532455486949368 0.341732186631262 0.376983783856341 0.744119684850029 0.542125775122964 0.505048134406173 0.3670595702159
3987 77036 2 3 0.5 0 0.2 60 "IP" 0.256220869396845 0.551654520328731 0.166029474657002 0.35706748317679 0.48842976221793 0.537308993406857 0.339077577704108 0.371695140368698 0.744650631614775 0.541975243716807 0.505107052361109 0.366936898536763
3988 83242 3 3 0.5 0 0.2 60 "IP" 0.256047496394918 0.560332569066831 0.159367358288093 0.34823397546279 0.489132792109147 0.537301087047358 0.340586969711806 0.372465918023759 0.745180288504065 0.544692831946085 0.499954327999899 0.364688181043657
3989 148443 4 3 0.5 0 0.2 60 "IP" 0.258850597059026 0.563386114036977 0.158702983051285 0.345234880746844 0.485076078918054 0.533913455040219 0.343163649282941 0.375897317256701 0.74392667597708 0.54361981703633 0.501866632334226 0.365803325366739
3990 328497 5 3 0.5 0 0.2 60 "IP" 0.26157964517918 0.560237313582814 0.16279083825272 0.348381549203154 0.48207392568561 0.534549708359441 0.339864268224783 0.375066730736929 0.74365357086479 0.543037536117764 0.502655106477503 0.366252052839353
3991 418837 1 0.05 0.5 0 0.3 60 "IP" 0.252313922064888 0.549792331611409 0.164809745254948 0.358963174076342 0.49919770072261 0.541259710659391 0.339316638374567 0.36775483670882 0.751511622787498 0.544073196228998 0.504126383629515 0.364855505012857
3992 277758 2 0.05 0.5 0 0.3 60 "IP" 0.25248977191236 0.549682360406503 0.165002408657838 0.359008175182403 0.498594701102831 0.541975346607698 0.337897306502951 0.36703101255623 0.751084473015191 0.54451024199577 0.502899715160789 0.364391213303188
3993 201908 3 0.05 0.5 0 0.3 60 "IP" 0.257499073024387 0.548997126038537 0.16885232930455 0.35977289872645 0.493509884570704 0.541173682492841 0.335657715561512 0.367835410247533 0.751008957595092 0.543817447538486 0.504510044866062 0.36511060827654
3994 91926 4 0.05 0.5 0 0.3 60 "IP" 0.25191444005185 0.544267349452195 0.168830953438492 0.364523539163729 0.494653928779934 0.537276341519812 0.34247341864411 0.371746552959668 0.746568368831784 0.539596972983805 0.511304372082602 0.369348512888054
3995 293531 5 0.05 0.5 0 0.3 60 "IP" 0.259568445774077 0.54678764369657 0.171968170590051 0.361969893121542 0.489363850994678 0.539895879990585 0.334801742643673 0.369116721677113 0.748932296768756 0.542239333337248 0.506769913233724 0.366685881985556
3996 113456 1 3 0.5 0 0.3 60 "IP" 0.257090971947509 0.558713961270975 0.161128687561032 0.349929122047912 0.483322164878313 0.525913704279733 0.353492912291964 0.383420166040465 0.740413136825822 0.536686644432136 0.514621599852996 0.37242157173416
3997 354731 2 3 0.5 0 0.3 60 "IP" 0.254888319868656 0.556964043838235 0.161050576599154 0.351678952939549 0.487365394414755 0.529001881062118 0.351112132483861 0.380107309685757 0.742253714283411 0.538145518313347 0.512162709083015 0.370810797348961
3998 342677 3 3 0.5 0 0.3 60 "IP" 0.261925412855219 0.563738382400752 0.160329647475358 0.344882364435032 0.479617244143178 0.525613692785715 0.351575429588558 0.383963069797836 0.741542656998396 0.538310922505182 0.511905077063916 0.370949488028156
3999 1403 4 3 0.5 0 0.3 60 "IP" 0.259603799839225 0.561688625239999 0.160415024338315 0.346946886594331 0.478155146560898 0.520577620324815 0.358967397114016 0.389180102619717 0.737758946400123 0.534132047369463 0.519382421452331 0.37526043571368
4000 432029 5 3 0.5 0 0.3 60 "IP" 0.263512567048804 0.559238507868664 0.164764919479485 0.349367630778978 0.476158865960532 0.5254359972354 0.349514199384827 0.384226880500631 0.739671433009336 0.536813724457653 0.514279118864312 0.37249693763994
4001 281654 1 0.05 0.5 0 0.4 60 "IP" 0.256757303002466 0.542512312749832 0.173451726598243 0.366228553860592 0.486297036721836 0.531022458450955 0.346429224483693 0.378085241794725 0.743054339724303 0.534914928894301 0.519880951081936 0.374068097475313
4002 63013 2 0.05 0.5 0 0.4 60 "IP" 0.253770440748251 0.545462327403695 0.16913917181998 0.363304894981383 0.492954025850148 0.534940028058591 0.344932503295147 0.374141665076106 0.746724466598398 0.538441852820462 0.514071675115128 0.370534691848756
4003 2002 3 0.05 0.5 0 0.4 60 "IP" 0.256432718333764 0.542189700537049 0.173523687717657 0.366572274028629 0.487382995152473 0.532914906637993 0.344273032058835 0.376190294314356 0.743815713486237 0.53605982655848 0.517796719776491 0.372928656693152
4004 315387 4 0.05 0.5 0 0.4 60 "IP" 0.248724447088156 0.540117328046493 0.1698270796469 0.36864810916096 0.491493289352588 0.528458307103203 0.354301154834459 0.380666975520666 0.740217736440743 0.532303342318555 0.524128234481359 0.376702920903186
4005 279173 5 0.05 0.5 0 0.4 60 "IP" 0.253314133557315 0.543136397579859 0.170634598252031 0.36563702820303 0.492789703674842 0.534522630951518 0.345498869321554 0.374578914708496 0.746103837232157 0.537392538340593 0.516133467573585 0.371599034529387
4006 241604 1 3 0.5 0 0.4 60 "IP" 0.259051023006746 0.563021883922162 0.159181030243562 0.345582392008686 0.475094650065283 0.513397876666997 0.368507203708302 0.396756685545576 0.734145673072029 0.529678187090562 0.527688233951864 0.379972213848974
4007 292929 2 3 0.5 0 0.4 60 "IP" 0.259326830171089 0.562108157907884 0.159961923102539 0.346503955902374 0.475207245473449 0.513982997959795 0.366850928429767 0.395654475328299 0.734534075644538 0.529835616509873 0.526812851532306 0.379466452565256
4008 150912 3 3 0.5 0 0.4 60 "IP" 0.259479212172014 0.55864344245229 0.162670372932748 0.34998667913701 0.472032429344425 0.512315688713366 0.367668352533531 0.397515427883974 0.73151164151644 0.527645274884795 0.530338725466279 0.381791412380761
4009 98304 4 3 0.5 0 0.4 60 "IP" 0.256793056598484 0.557395476577767 0.162019994394744 0.35124681891329 0.47376140110697 0.511140383584776 0.370670052285361 0.398559849461137 0.730554457705453 0.526299438568751 0.532690046680105 0.383055764472295
```
