## Supplementary material for "Durable resistance or efficient disease control? Adult Plant Resistance (APR) at the heart of the dilemma": Raw data: myDesign.txt (part 2 of 2)

```
4010 257656 5 3 0.5 0 0.4 60 "IP" 0.258420167869546 0.556911020437463 0.163309729902569 0.351754856702992 0.475237193721563 0.514396495466304 0.366496734029867 0.395461779662003 0.733657361591109 0.528469780833841 0.529806463932436 0.380996669266587
4011 175826 1 0.05 0.5 0 0.5 60 "IP" 0.251699247820379 0.540094771669113 0.171946854333896 0.368713672645242 0.486524822264985 0.522786698213375 0.359774482355832 0.38638967013733 0.738224070085364 0.528544421951542 0.531721336689728 0.380509383257258
4012 264962 2 0.05 0.5 0 0.5 60 "IP" 0.254363972876467 0.537290622191915 0.175971748065006 0.371512903497372 0.486019249470462 0.528616542320557 0.350002501349225 0.380523683415778 0.740383222346928 0.531553548211745 0.525974249414232 0.377472380174079
4013 266588 3 0.05 0.5 0 0.5 60 "IP" 0.248842031103483 0.536900700475461 0.172543458596863 0.371894848761964 0.487939336633569 0.524532534031917 0.358101242336794 0.384637249716681 0.736781367737051 0.528633652793585 0.530644700933657 0.380411903775922
4014 34904 4 0.05 0.5 0 0.5 60 "IP" 0.252370257816486 0.536066393364084 0.175638758802256 0.372716030902474 0.487429587172194 0.527529575111086 0.352832375656133 0.381625258049639 0.73979984498868 0.530391923701487 0.528471134458389 0.378637491129781
4015 226488 5 0.05 0.5 0 0.5 60 "IP" 0.250423112381195 0.537151536978632 0.173345075548157 0.371656277068086 0.488135861666401 0.52493041327011 0.357470675863008 0.384237768591446 0.738558974047596 0.528990598717609 0.530815751411165 0.380057468805978
4016 102068 1 3 0.5 0 0.5 60 "IP" 0.255187478489594 0.55503490357207 0.16276539043226 0.353651878969034 0.465330545647862 0.496012068860432 0.389400509344776 0.413945882079852 0.720518024137456 0.515247426418712 0.552165899777037 0.394298749852478
4017 383415 2 3 0.5 0 0.5 60 "IP" 0.256550564244312 0.553747229500577 0.164616439576588 0.354978886020818 0.472052789562323 0.505913993147782 0.377309133135865 0.403457154493125 0.728603353806635 0.521633958971271 0.541925572712453 0.387525712218855
4018 331277 3 3 0.5 0 0.5 60 "IP" 0.261392435266884 0.553473719594745 0.167927228387337 0.3552446847895 0.464650522912636 0.502523398320587 0.377650623910186 0.407484556436022 0.72604295817952 0.519592219818193 0.545577852297524 0.389987522934052
4019 389891 4 3 0.5 0 0.5 60 "IP" 0.256775852921045 0.561572144270822 0.158827685181469 0.34701139208225 0.468243203495662 0.500809248414944 0.383247939242574 0.408824065349131 0.725019056416707 0.52063866658744 0.542075624424043 0.388653300325587
4020 186521 5 3 0.5 0 0.5 60 "IP" 0.256782219483042 0.56132100987958 0.158995199760787 0.347347750776536 0.468120916948258 0.499814625940258 0.385458870315942 0.410236067665839 0.7249031364313 0.519823952071496 0.544454070076729 0.389781197217989
4021 324874 1 0.05 0.5 0 0.6 60 "IP" 0.250863140945169 0.533395337112044 0.176670100710587 0.375408099915762 0.484221299281105 0.520640273154641 0.361573485466483 0.388581529976341 0.735084440226274 0.524907065359445 0.538243586177069 0.384174363400628
4022 62400 2 0.05 0.5 0 0.6 60 "IP" 0.251842275272488 0.531734174217183 0.178726160728799 0.377085154025834 0.47797478410892 0.514953057962482 0.366141583528566 0.394295923641972 0.729817059381409 0.520607822330567 0.544867744257365 0.388496127018496
4023 279369 3 0.05 0.5 0 0.6 60 "IP" 0.246724194710812 0.533296753256862 0.173842320548244 0.375494611161767 0.484948295929509 0.516629351024301 0.368657195822419 0.392611877439383 0.731672490640321 0.522115652200863 0.542499516370663 0.386977322475466
4024 121005 4 0.05 0.5 0 0.6 60 "IP" 0.242333170676701 0.523564916146695 0.178549197511046 0.385338651474089 0.48415816950103 0.514800487809419 0.371152795670119 0.394448559272716 0.726491340177732 0.517671114381173 0.549701993181164 0.391464451864264
4025 180228 5 0.05 0.5 0 0.6 60 "IP" 0.246678602686522 0.527653518731204 0.178315153669381 0.381187232858079 0.48404265997025 0.517512899106927 0.366497531321187 0.391713040901543 0.730721262656771 0.520878864269345 0.544812684990568 0.388218865798561
4026 195758 1 3 0.5 0 0.6 60 "IP" 0.258354911316328 0.553984630257456 0.165559162812737 0.354740738901235 0.452314908598454 0.481387875933385 0.403663268343618 0.428665380893127 0.710669819914782 0.505316948569464 0.569222431156355 0.404301360260159
4027 14154 2 3 0.5 0 0.6 60 "IP" 0.259640701963656 0.556423523363387 0.164538157982605 0.352288294248143 0.451665877975436 0.481356816742637 0.403414715527763 0.428959970202135 0.711306579939092 0.506145522495753 0.567952873510369 0.403644225270659
4028 103293 3 3 0.5 0 0.6 60 "IP" 0.257685790694222 0.555523443421045 0.164019488781346 0.353167138069932 0.459205788260241 0.488959068981834 0.396600058300812 0.421321202773119 0.716891578954463 0.510814845869483 0.560619547082158 0.398946103598652
4029 352470 4 3 0.5 0 0.6 60 "IP" 0.25884990046193 0.554506531745748 0.165429692526965 0.354161301025008 0.457727822831424 0.488992328780582 0.394673566408557 0.420840362709831 0.716577723293354 0.510639140172649 0.560103258935522 0.398810609001159
4030 62115 5 3 0.5 0 0.6 60 "IP" 0.260584941027457 0.560485916361133 0.161971848191419 0.348140558569438 0.454556858319916 0.48639152367713 0.396962098171827 0.423597456016294 0.715141799347373 0.510825847865978 0.558933946363246 0.398716728609742
4031 125111 1 0.05 0.5 0 0.7 60 "IP" 0.247980644595846 0.533347606787205 0.17476513711476 0.375418695734222 0.480507107095308 0.51246396570851 0.372300660910895 0.39681339481006 0.728487751691154 0.519374549053304 0.547065798025655 0.389733691294151
4032 138477 2 0.05 0.5 0 0.7 60 "IP" 0.248451514996141 0.524747008496675 0.182072859062525 0.384099235890661 0.475775203297168 0.510796912661619 0.371447213864559 0.398511687219224 0.724226718293309 0.515490117944999 0.553520072927084 0.393662858717383
4033 174009 3 0.05 0.5 0 0.7 60 "IP" 0.253010753738839 0.535034302262517 0.176840100072865 0.373784001996894 0.478290572881632 0.51367180682165 0.368489145794567 0.395611308366889 0.731301326620472 0.520852249656301 0.545329245867432 0.388274457016752
4034 240877 4 0.05 0.5 0 0.7 60 "IP" 0.248460488663758 0.525917426739274 0.181038096504544 0.382907922555845 0.476524827550728 0.511636978266188 0.370472391140619 0.397637566931778 0.724985316214486 0.516429662147164 0.551510487645163 0.392693888359767
4035 348917 5 0.05 0.5 0 0.7 60 "IP" 0.245549571718083 0.523152230071117 0.18133093784692 0.385690800255765 0.47053621791413 0.502698721063953 0.38087940910856 0.40669720838043 0.716085789632213 0.509501892224497 0.56221034695548 0.39971018660493
4036 284057 1 3 0.5 0 0.7 60 "IP" 0.256401733238637 0.557963812620858 0.161332096662038 0.350683844548305 0.447434902464773 0.47140379913827 0.417502454707132 0.439010315635058 0.70383663570341 0.49951197349957 0.57883455136917 0.410329227421472
4037 251741 2 3 0.5 0 0.7 60 "IP" 0.257914719673971 0.555222902464819 0.164274297576858 0.353414458350028 0.45254350266134 0.480257876421188 0.405451754262909 0.429628477211017 0.710458222335311 0.50492579954475 0.569726051839768 0.404550048060361
4038 248278 3 3 0.5 0 0.7 60 "IP" 0.257844256484375 0.554201638842428 0.165084918541261 0.354433188809981 0.445309786512713 0.472805040776744 0.412791855220505 0.437407466370326 0.703154042997088 0.499578704422443 0.577876773761766 0.410116230419821
4039 210318 4 3 0.5 0 0.7 60 "IP" 0.256797990694812 0.562839526507759 0.157854052371764 0.34580556212708 0.441604113461099 0.464520184778285 0.425007432023689 0.445806733336469 0.698402104155911 0.49622469085856 0.582861484395453 0.413561675226463
4040 275261 5 3 0.5 0 0.7 60 "IP" 0.260959517670481 0.562976786185497 0.160434993858272 0.345575415511239 0.439182200060541 0.465621552536112 0.419948247017409 0.44450666386119 0.700141717731021 0.497637954825101 0.580383240875681 0.411972240979718
4041 383027 1 0.05 0.5 0 0.8 60 "IP" 0.25485848176367 0.528240438970146 0.18381061520394 0.380596579758833 0.468694012858278 0.50643467397842 0.373035518825578 0.402893337234373 0.723552494621948 0.513896929434089 0.556846134029518 0.395262966256256
4042 35039 2 0.05 0.5 0 0.8 60 "IP" 0.244926595628123 0.525848927339037 0.178506974835091 0.382999978673034 0.468974317606386 0.496352688338539 0.390475535646557 0.413084784339154 0.713900913234509 0.50607743015645 0.568982510481648 0.403165942264861
4043 211110 3 0.05 0.5 0 0.8 60 "IP" 0.245533273332876 0.522130722547979 0.18208674205354 0.386682294561512 0.469139918934473 0.499648387039727 0.384943968868965 0.409728002550367 0.71467319226735 0.507139097769329 0.567030710922504 0.402049533698441
4044 339846 4 0.05 0.5 0 0.8 60 "IP" 0.24849474206033 0.532378428908477 0.175767615376132 0.376360005923888 0.476785473961837 0.508499417649339 0.375933242512317 0.400807238220062 0.725280216022167 0.516431666725694 0.551700857888449 0.392686288509188
4045 383042 5 0.05 0.5 0 0.8 60 "IP" 0.246239287043811 0.525112025735117 0.180156495092631 0.383670564997696 0.470124289551202 0.501526495742968 0.382529082142755 0.407864487729938 0.716363576595013 0.509378795981038 0.562685577235386 0.399809446634749
4046 387027 1 3 0.5 0 0.8 60 "IP" 0.253575594282436 0.556416881548774 0.160738955528226 0.352295062112715 0.425258932888583 0.44224206466099 0.451660651741347 0.468943255683872 0.678834527171019 0.478820604820694 0.612399607269574 0.431573375652199
4047 349381 2 3 0.5 0 0.8 60 "IP" 0.252479368648901 0.551968440320434 0.163430671778436 0.356677147877356 0.423647082259934 0.442122720029455 0.450089697485108 0.469011548263 0.676126450908836 0.47747149793299 0.613520369263544 0.432863132387102
4048 213884 3 3 0.5 0 0.8 60 "IP" 0.257969336921772 0.558699070551462 0.161713600065842 0.349936965876969 0.420433075723051 0.440725421714316 0.44980428572984 0.470889727949025 0.678402412644823 0.479136372388657 0.611517885795682 0.4315105885195
4049 270891 4 3 0.5 0 0.8 60 "IP" 0.258959000233829 0.56012127780389 0.161272377169088 0.348536513773847 0.417710663554073 0.438050326606596 0.452160668770653 0.473454450033697 0.676669663787902 0.477807750160808 0.613433045939742 0.432771875849237
4050 353934 5 3 0.5 0 0.8 60 "IP" 0.261239285951865 0.555778249155349 0.166039115871046 0.352879822181049 0.427203349911032 0.451539355435536 0.434527198747048 0.458871636717812 0.688442635862897 0.486063723522238 0.600566314618093 0.423765589345284
4051 232209 1 0.05 0.5 0 0.9 60 "IP" 0.240014795095127 0.513510171964064 0.184989819837375 0.395329528561383 0.461750886914374 0.488610057599512 0.397968771153703 0.42088953870461 0.701765682009501 0.496845931723774 0.582958590991078 0.412435447373847
4052 230169 2 0.05 0.5 0 0.9 60 "IP" 0.245986896348134 0.513263881301082 0.189768524716278 0.395637482387396 0.462505758360184 0.495264407562999 0.386985768013196 0.414218964025927 0.708492654708318 0.501363199971156 0.576754292729474 0.407922662860126
4053 71103 3 0.05 0.5 0 0.9 60 "IP" 0.247183015064633 0.524725140487854 0.181087670082401 0.384055486192089 0.459827691557758 0.489460690106527 0.395087334786208 0.420355371849872 0.707010706622391 0.501235953418124 0.576175004868609 0.408234159783151
4054 435270 4 0.05 0.5 0 0.9 60 "IP" 0.238521526783973 0.51486424036672 0.182792292228381 0.394160338675247 0.464582993533829 0.489498837807013 0.398994393472919 0.42013904213427 0.703104520317802 0.497808492541454 0.581786685701299 0.411628527715348
4055 295919 5 0.05 0.5 0 0.9 60 "IP" 0.241720336921284 0.523826774625769 0.177851543314989 0.384925072305183 0.469957406568058 0.495878751085023 0.392177631358954 0.413630031921126 0.711677743489342 0.505013408945782 0.570029174673943 0.404247908398632
4056 119866 1 3 0.5 0 0.9 60 "IP" 0.257282523625835 0.557205171600401 0.162544775162127 0.351404322050145 0.380157675483903 0.396336526775005 0.497622158852424 0.51813663705003 0.637440199109737 0.448539120450795 0.660166934014551 0.464030779477218
4057 201558 2 3 0.5 0 0.9 60 "IP" 0.259448003638297 0.559181554259656 0.162248111827374 0.349489774586894 0.381554371571296 0.39795526076962 0.495334878529399 0.516195100409076 0.641002375209593 0.450468897593582 0.657582990356773 0.461899827047956
4058 413512 3 3 0.5 0 0.9 60 "IP" 0.255067904843675 0.559257143809195 0.159522612688825 0.349370029743914 0.39101210876357 0.404839320297691 0.491787005882382 0.508757142310321 0.646080013607244 0.454278002965282 0.651309618571207 0.457731286297071
4059 121855 4 3 0.5 0 0.9 60 "IP" 0.256138214772685 0.56088415127708 0.158953359255921 0.347699205656543 0.379251750799949 0.393074385479818 0.503885496482331 0.521716176829313 0.635389965572634 0.446913791052481 0.662838855738253 0.465886207440206
4060 166109 5 3 0.5 0 0.9 60 "IP" 0.255903652086481 0.549975991268085 0.167100735271512 0.358770499305921 0.38397030971184 0.399663421724509 0.494321778218397 0.514014959207729 0.639873961798321 0.448620388508825 0.661422513489909 0.463455172782528
4061 78059 1 0.05 0.5 0 1 60 "IP" 0.242825863714116 0.516643088068939 0.184638477431849 0.392191308449127 0.456479644790553 0.485639124243237 0.399153043700438 0.42427538063412 0.699305508504669 0.495973606146473 0.583791521132287 0.413580531945854
4062 188543 2 0.05 0.5 0 1 60 "IP" 0.237534491003474 0.511411800400656 0.184945208596436 0.397492664969949 0.459550935565797 0.485928172625883 0.401470257691564 0.424195379355702 0.697085426569271 0.494314180491815 0.586415466288001 0.415407554123401
4063 324175 3 0.05 0.5 0 1 60 "IP" 0.242244736746177 0.514074653303675 0.186340944425286 0.394761588981599 0.454172816592757 0.484132904849203 0.399970922609489 0.426019094527002 0.696417553338934 0.494141595433807 0.586311867034775 0.415570033992864
4064 343646 4 0.05 0.5 0 1 60 "IP" 0.245548726274653 0.518710902859367 0.185013332659299 0.390300606169824 0.449074811065869 0.479087975672725 0.404589291000886 0.431321760751452 0.694623537340522 0.492383559494659 0.589602623660185 0.417556108479692
4065 252726 5 0.05 0.5 0 1 60 "IP" 0.23865638220909 0.509925603957768 0.187316102333246 0.399034899632087 0.449700121399513 0.478801142440483 0.406213041588329 0.431923270655749 0.688356503608603 0.489144208969483 0.593529143921575 0.420992517113161
4066 157051 1 3 0.5 0 1 60 "IP" 0.257167519049443 0.556823439857132 0.162659499044261 0.35179941134881 0.162394673664603 0.167163266263759 0.772246180751635 0.794651123398067 0.419562192714046 0.29269954603134 0.934905679795895 0.651972164676755
4067 433098 2 3 0.5 0 1 60 "IP" 0.257008643739245 0.553293767335774 0.165285331354463 0.355367848846118 0.139895749419046 0.144441957481776 0.797302894505318 0.822794264210394 0.39690439315829 0.276958538415479 0.962588225859781 0.671284110622268
4068 114186 3 3 0.5 0 1 60 "IP" 0.257645799159816 0.552489520159186 0.166285700754164 0.356166520301944 0.178813441441588 0.185406082876622 0.746641771246287 0.773886763145798 0.436459240601404 0.305035854599425 0.912927472000451 0.637748914236358
4069 412188 4 3 0.5 0 1 60 "IP" 0.256219409202419 0.559039511023658 0.160340256782417 0.349590896527169 0.129847916404331 0.13312747770245 0.816406182428365 0.836527624899633 0.386067325606749 0.269253819303915 0.976746439210782 0.68089222332693
4070 398709 5 3 0.5 0 1 60 "IP" 0.252585519012355 0.547139405061984 0.167161220384156 0.361537995404991 0.155227990284297 0.159508511359047 0.782485769015207 0.803463026794494 0.407813509296652 0.284198489351245 0.949646989399363 0.661296254969299
4071 180413 1 0.05 0.5 0 0 70 "IP" 0.257336819284216 0.559229439849811 0.160870243704913 0.349438788209318 0.502315340179639 0.561496011718467 0.310846239506939 0.347145117333298 0.759652159463855 0.560709366511787 0.471716483211852 0.347941273701689
4072 197424 2 0.05 0.5 0 0 70 "IP" 0.257234798868775 0.562957751787902 0.158037649709948 0.345649634817099 0.501930879645326 0.560104739132035 0.312731693447154 0.348536527649483 0.759165678514101 0.561042734046026 0.470769343157102 0.347587441245357
4073 154521 3 0.05 0.5 0 0 70 "IP" 0.256540732309999 0.560430155943333 0.159548077345823 0.348214771954297 0.501592760354782 0.560951638246245 0.311325348473179 0.347665983950782 0.758133492664781 0.560747837317531 0.470873425819002 0.347879402595124
4074 103588 4 0.05 0.5 0 0 70 "IP" 0.25908548673869 0.564320893721862 0.158116753088056 0.344251467085112 0.500960942428877 0.562099272561589 0.309065149766562 0.34650760486838 0.760046429167567 0.562836918710463 0.467181902854618 0.345758530793833
4075 72457 5 0.05 0.5 0 0 70 "IP" 0.261480774597081 0.558113064411527 0.164347384452323 0.350562349149901 0.495673739298437 0.557977365508773 0.311877313840755 0.350688111297323 0.757154513895518 0.557989150363229 0.476224698293078 0.350680230223922
4076 156426 1 3 0.5 0 0 70 "IP" 0.260786424006864 0.564571766435277 0.159029361247079 0.344047748314028 0.491824508467135 0.555554005205452 0.314514145334591 0.353321707000283 0.752610932473999 0.558372085461061 0.47354350658167 0.350425955032421
4077 276322 2 3 0.5 0 0 70 "IP" 0.256840909857297 0.562337275383076 0.15830189261568 0.346326622071591 0.495488655536924 0.555108682109579 0.317276952772947 0.353631443430591 0.752329565394221 0.557292692299442 0.475578845388627 0.351428627480349
4078 16553 3 3 0.5 0 0 70 "IP" 0.256567345022743 0.564192973673951 0.156751503271216 0.34441035146098 0.494291992339218 0.553692072163896 0.319086515662271 0.35537994164365 0.750859337361961 0.557010388152438 0.475838018933486 0.351915521458047
4079 193084 4 3 0.5 0 0 70 "IP" 0.258664994800987 0.559972017142661 0.161275873904566 0.34867954484582 0.488287358336225 0.550727654335088 0.319672874858512 0.358338124738545 0.746952353137212 0.553561384892047 0.480948748763078 0.355378085138671
4080 134689 5 3 0.5 0 0 70 "IP" 0.261963066123922 0.561482981999055 0.162074977730004 0.347159605550997 0.487353648603031 0.552077955625042 0.317179798206634 0.357114502158077 0.749316714726954 0.555023271638031 0.479254775936638 0.353994792753842
4081 168704 1 0.05 0.5 0 0.1 70 "IP" 0.258458761108462 0.559048322836729 0.161716399531782 0.349635052795581 0.49990579934951 0.555099071554927 0.318859825781506 0.353687451238645 0.758364560457972 0.556412522905819 0.480576225313288 0.352339319068109
4082 422134 2 0.05 0.5 0 0.1 70 "IP" 0.258914074424281 0.559178465853608 0.161904475799928 0.34950923806506 0.498743061166136 0.554573891278554 0.318880837706573 0.354193454870681 0.757657135590418 0.556120906402454 0.480785313506502 0.352619613585534
4083 94519 3 0.05 0.5 0 0.1 70 "IP" 0.255602974654578 0.555306158079684 0.162767624059977 0.353441014437495 0.500190731302969 0.551542320154992 0.324216003040195 0.357263039362351 0.755793705957547 0.552785410398515 0.486983627100172 0.356000670905745
4084 15043 4 0.05 0.5 0 0.1 70 "IP" 0.256356105983207 0.559121166424672 0.160340742754551 0.349530054249245 0.501507978510319 0.555177397852462 0.319719202975118 0.353592734625281 0.757864084493526 0.556478680821726 0.48005994572967 0.352251715931156
4085 85744 5 0.05 0.5 0 0.1 70 "IP" 0.2598449487791 0.559021003526979 0.162611852705383 0.349669158266546 0.4965120736569 0.551652102335657 0.32177502024051 0.357146650796194 0.756357022436 0.554141908329822 0.484386872945893 0.354620169948052
4086 201381 1 3 0.5 0 0.1 70 "IP" 0.260355005057303 0.563946143926927 0.159267189422446 0.344672485819517 0.485776723734097 0.539209602612999 0.335760571222632 0.370646280611301 0.7461317287914 0.547308273533417 0.495027760645078 0.362146960973385
4087 89987 2 3 0.5 0 0.1 70 "IP" 0.263425003890384 0.562113045507139 0.16255899042562 0.346520259315878 0.487516423644616 0.549398113727287 0.321063719630128 0.35984700530868 0.750941427535 0.553548335098684 0.483622710055749 0.355496338553943
4088 280759 3 3 0.5 0 0.1 70 "IP" 0.260711514737364 0.561978097706773 0.160925506671336 0.346670572192766 0.492415894458834 0.549158925294334 0.323750880740885 0.359771261829427 0.753127409196198 0.553354406647607 0.484676387412221 0.355483948368576
4089 273176 4 3 0.5 0 0.1 70 "IP" 0.256509867830348 0.555104605760696 0.163593725706833 0.353547433725844 0.489561191994317 0.54439066667525 0.330091664012472 0.365101825250662 0.746071059824665 0.547720338081176 0.493685389719305 0.361503178397581
4090 370433 5 3 0.5 0 0.1 70 "IP" 0.258221922538899 0.559819449707556 0.161040904914807 0.348824619954041 0.494811923769608 0.552078422054663 0.320928474080055 0.356744229769154 0.753033846308507 0.554518190561125 0.481969378994862 0.354248264327405
4091 135707 1 0.05 0.5 0 0.2 70 "IP" 0.261646292741291 0.55633648921226 0.16578025648533 0.352356083081466 0.494910651903417 0.549832645434814 0.323434457256907 0.359070054629128 0.756556944644709 0.552042116412893 0.489214713742237 0.356788854427307
4092 426289 2 0.05 0.5 0 0.2 70 "IP" 0.256445720845873 0.556730398155711 0.162239811966607 0.351976345064374 0.498086814179405 0.548180217921923 0.328052570104799 0.360696376409882 0.754532535025278 0.551033920126052 0.490292382071405 0.357785810278827
4093 260655 3 0.05 0.5 0 0.2 70 "IP" 0.255704452032507 0.557824675531143 0.160903942639985 0.350841714662181 0.501400164003417 0.551772328772645 0.324722188054644 0.357086961562609 0.757104616035924 0.553772231596562 0.485626130694629 0.355022730849777
4094 226108 4 0.05 0.5 0 0.2 70 "IP" 0.25689406685796 0.55121474970713 0.166693197853595 0.357519716064082 0.495645404989184 0.546075730377665 0.329586657645637 0.362833859008681 0.752539471847144 0.547795854825578 0.496279855499232 0.361054558907638
4095 19901 5 0.05 0.5 0 0.2 70 "IP" 0.256451480737663 0.551439956194706 0.16625660994334 0.357271860429632 0.496959274504523 0.547885520637859 0.327651119843604 0.361013089497162 0.753410755242185 0.54906689037937 0.493907729786944 0.359768710288298
4096 354152 1 3 0.5 0 0.2 70 "IP" 0.25679949450222 0.558209127084441 0.161361231295464 0.350424189945423 0.487515608273568 0.535907043890322 0.341119125232904 0.373190140296408 0.744315102775788 0.543146797143502 0.502480356528368 0.365801513374845
4097 385625 2 3 0.5 0 0.2 70 "IP" 0.257594087742795 0.561512100812999 0.159357681252544 0.347124985191907 0.488997618166653 0.53801561048187 0.339051248330197 0.371345044689302 0.746591705909448 0.5456867483062 0.498408929582741 0.363439159372232
4098 430905 3 3 0.5 0 0.2 70 "IP" 0.255377821214484 0.562281605418772 0.157419477756924 0.346349048359091 0.490902047610711 0.537160505029691 0.342012321545262 0.372381002591066 0.746279868825195 0.545278399783291 0.499431799302186 0.3639720817209
4099 286831 4 3 0.5 0 0.2 70 "IP" 0.261000280975095 0.565407048222333 0.158504008781781 0.343160327312792 0.484368592240683 0.535711571537528 0.339638407907765 0.373818924880388 0.745368873215778 0.545550119793609 0.498142416689546 0.363664852421109
4100 62967 5 3 0.5 0 0.2 70 "IP" 0.257363390619756 0.558345984312621 0.161653716871126 0.350319348246301 0.488778085693291 0.539398838418939 0.336648853022753 0.369867492766411 0.746141476313047 0.545556011171973 0.498302569893879 0.363516552403845
4101 274829 1 0.05 0.5 0 0.3 70 "IP" 0.254249361473806 0.548127974562673 0.167366873973159 0.36064941037869 0.49752839370637 0.542628300789236 0.336122799107039 0.366368661309373 0.751777755180176 0.54446294498901 0.503489673080198 0.364460401222623
4102 173066 2 0.05 0.5 0 0.3 70 "IP" 0.260366356447515 0.550292187646794 0.169689113533333 0.358450702340639 0.491045988706885 0.541373167517226 0.333633684596058 0.367630358787482 0.751412345154401 0.544410233506335 0.503322798129391 0.364504238589403
4103 114152 3 0.05 0.5 0 0.3 70 "IP" 0.256040697643791 0.546434898516595 0.169924483857246 0.362302305232267 0.491188698560998 0.538853553929788 0.337671497284159 0.370161018003649 0.747229396204789 0.541405621448956 0.507595981141405 0.367515095241408
4104 135424 4 0.05 0.5 0 0.3 70 "IP" 0.254352722457297 0.544922762541832 0.169941956223309 0.363857712692726 0.492417458074033 0.536238949832781 0.342542741270439 0.372803102573217 0.74677018053133 0.539145655337549 0.512484697493747 0.369808487627179
4105 270518 5 0.05 0.5 0 0.3 70 "IP" 0.25812467640054 0.548235462740845 0.169808598124328 0.360490747676788 0.491960623548475 0.541637806332943 0.333901504839848 0.36735047733265 0.750085299949014 0.543872091646805 0.503710102964176 0.365026980982714
4106 333651 1 3 0.5 0 0.3 70 "IP" 0.260051562481073 0.566366111159268 0.157237753409294 0.342215622596708 0.485100627794274 0.530373944579256 0.348054146112747 0.379080512532861 0.745152190275346 0.54220076297578 0.505291899522041 0.366969225122543
4107 291525 2 3 0.5 0 0.3 70 "IP" 0.256513240773635 0.560159020677647 0.159660004990033 0.348451314013158 0.485255717904837 0.529217229081616 0.350185764883308 0.380269379246925 0.741768958678472 0.539351246189852 0.509845769873341 0.369849397275762
4108 47308 3 3 0.5 0 0.3 70 "IP" 0.255421936846795 0.559708943450988 0.159382068776643 0.348896875683959 0.486376068596699 0.528115544286241 0.352474736890384 0.381384408202395 0.741798005443495 0.53840707556138 0.511856805667027 0.37080360206737
4109 294252 4 3 0.5 0 0.3 70 "IP" 0.256598188717124 0.55456825591656 0.163985631746937 0.354112004965594 0.485260151384703 0.529157411394517 0.349527321116063 0.379962324945426 0.741858340101827 0.537499261941972 0.513512952863 0.371475768840219
4110 417006 5 3 0.5 0 0.3 70 "IP" 0.255960876644984 0.557716572093472 0.161262537735306 0.350928678270091 0.482894803107203 0.524772495009207 0.35581791449682 0.385241444868607 0.738855679752187 0.535550240738579 0.517080452232126 0.374019300081227
4111 173577 1 0.05 0.5 0 0.4 70 "IP" 0.251530521613003 0.540953445390732 0.171136074039086 0.367849186232089 0.493373607785439 0.534734417370111 0.345613869539144 0.37434362123098 0.744904129398443 0.536798093231011 0.51674994357823 0.372187911651785
4112 222836 2 0.05 0.5 0 0.4 70 "IP" 0.257512767885049 0.547664856186458 0.169937117134181 0.36106492323206 0.491567254657536 0.538110183524312 0.339085704162105 0.370952889948335 0.749080022542585 0.54133766338914 0.509022821296286 0.367612460552385
4113 331171 3 0.05 0.5 0 0.4 70 "IP" 0.255719547104454 0.545863854011853 0.170096101802356 0.362853263243429 0.49301343955787 0.538199638480855 0.339931541547622 0.370870221632661 0.748732986662323 0.540778810494474 0.510027643349978 0.368171920287193
4114 49628 4 0.05 0.5 0 0.4 70 "IP" 0.254975474775021 0.547037642276405 0.168655177984229 0.361652413356344 0.494413207851326 0.540522384446919 0.337258234311234 0.368514415064737 0.749388682626347 0.542707359643023 0.505913412295463 0.366212569048155
4115 401115 5 0.05 0.5 0 0.4 70 "IP" 0.251742690905842 0.540343915032123 0.171715098616527 0.368436129049819 0.491984441177029 0.533548693176252 0.346407049899709 0.375542978395304 0.743727132082871 0.535814794132574 0.518122148516237 0.373172460108007
4116 119367 1 3 0.5 0 0.4 70 "IP" 0.258002788911321 0.561414801244457 0.159716049679867 0.347235516300095 0.479337079400223 0.517377611773926 0.364597995540925 0.392343919982754 0.737339868311543 0.531842985806732 0.524314045220791 0.377528495492073
4117 179909 2 3 0.5 0 0.4 70 "IP" 0.258503319302391 0.559821846772985 0.1613107026995 0.348820972842149 0.478410488604779 0.518353973795702 0.361948349118761 0.390907292450636 0.736913807907169 0.531974634229748 0.523259051818261 0.37708388239889
4118 354558 3 3 0.5 0 0.4 70 "IP" 0.25725104999717 0.561650388046825 0.159072915044849 0.347023103836888 0.481976683700891 0.519965858312742 0.361591955693113 0.38924675189845 0.739227733698061 0.533600016922668 0.520664870737961 0.375436751552017
4119 82058 4 3 0.5 0 0.4 70 "IP" 0.257525342854695 0.55886253145566 0.161417292212277 0.349784574012926 0.473020389019006 0.511036199892819 0.370181246123925 0.398667372026598 0.730545731873701 0.526727270790861 0.531598538336201 0.382632766894526
4120 103851 5 3 0.5 0 0.4 70 "IP" 0.257694161587343 0.557741618971348 0.162301140479092 0.35088779467088 0.477314566361842 0.517092537865369 0.363221647603729 0.392362871442266 0.735008727949186 0.530439699700611 0.525522788082821 0.378745344148018
4121 127314 1 0.05 0.5 0 0.5 70 "IP" 0.2505773559961 0.539183048650691 0.171888964233458 0.369651798159426 0.491385770841879 0.528136680113429 0.354659910405728 0.381014213066312 0.741963126837979 0.531795140704363 0.526548874639187 0.377250678338718
4122 348187 2 0.05 0.5 0 0.5 70 "IP" 0.25236699330633 0.545295033987434 0.168254448314926 0.363447103948128 0.491863264575842 0.529957662521673 0.352061648902901 0.379179191231594 0.744230257882171 0.535037236075849 0.520316097217827 0.373968490605786
4123 180790 3 0.05 0.5 0 0.5 70 "IP" 0.252753882237933 0.53883382044785 0.17367058753367 0.369973436673737 0.485862544692145 0.524956944426398 0.355750865766694 0.384207081577268 0.738616426930078 0.529603967220303 0.529421453300364 0.379440422733209
4124 179096 4 0.05 0.5 0 0.5 70 "IP" 0.255777614976909 0.536911189586941 0.177293051905305 0.371904494919787 0.483326210554545 0.526534006430941 0.35141812903737 0.382629850662284 0.739103825531454 0.530063390144231 0.528711180942674 0.378981745598285
4125 297042 5 0.05 0.5 0 0.5 70 "IP" 0.250388761632211 0.538566910913642 0.172251976994683 0.370181565955484 0.489788170185563 0.528416269616191 0.353098319149095 0.380713250809304 0.740176931817774 0.53178505124639 0.525350296143778 0.377217476179418
4126 83728 1 3 0.5 0 0.5 70 "IP" 0.256829369274044 0.559176509571449 0.160619627204707 0.349471252723855 0.471450702555052 0.50451067912322 0.379997375104264 0.405544251072646 0.728280071829095 0.522343858365992 0.54061700230897 0.387256523738759
4127 313260 2 3 0.5 0 0.5 70 "IP" 0.259895229869789 0.56045356070123 0.161551346231208 0.348166749806542 0.470155457696396 0.506389586667885 0.375625195149996 0.403425466121885 0.730050687566185 0.524234428298668 0.537176541381204 0.385189351682958
4128 388052 3 3 0.5 0 0.5 70 "IP" 0.257946679695795 0.557147462930091 0.162942606519534 0.351538495404181 0.470936285968309 0.506750081888118 0.375878151185866 0.403303806401413 0.728882965664104 0.523353379686461 0.5388207577054 0.386251471598232
4129 313199 4 3 0.5 0 0.5 70 "IP" 0.255871849265391 0.56044571104008 0.159050846807703 0.348159125198485 0.472608103052039 0.505242656296332 0.379228586706923 0.404378599221712 0.728479952317429 0.523185290945607 0.538279433514626 0.386107400032307
4130 348676 5 3 0.5 0 0.5 70 "IP" 0.255566030774644 0.55649020817397 0.161884669757024 0.352177957063093 0.471430792039856 0.505307989168411 0.378612230647862 0.404448076160793 0.726996822814501 0.522013454617454 0.540496900404886 0.387390071112384
4131 217248 1 0.05 0.5 0 0.6 70 "IP" 0.255515794313192 0.535485557993236 0.178254591463717 0.373300773723411 0.478790811151945 0.520191186715971 0.358264720441955 0.389024725867143 0.734306605465137 0.52539941723567 0.536519311905672 0.383670006740039
4132 378759 2 0.05 0.5 0 0.6 70 "IP" 0.249860752437823 0.531045215507569 0.177845029098596 0.377775583473883 0.482986310568196 0.519278214842878 0.362849717831459 0.389933275210361 0.732847063006019 0.523218917603389 0.540694746930055 0.385861479210328
4133 211937 3 0.05 0.5 0 0.6 70 "IP" 0.249178228798092 0.535684080748297 0.173653169405783 0.373103168057057 0.488425407478018 0.523348428240587 0.360239038593884 0.385847965389681 0.73760363627611 0.527435737667162 0.533892207999667 0.381624817477089
4134 181654 4 0.05 0.5 0 0.6 70 "IP" 0.254458938757497 0.538343408574744 0.175203180339509 0.370400043542709 0.482291860186396 0.522314076984144 0.357449696902886 0.386893927695893 0.736750798943893 0.527734539898847 0.532652877242395 0.381316309375841
4135 408134 5 0.05 0.5 0 0.6 70 "IP" 0.253384827623862 0.537797883448332 0.175007415451855 0.370983715872686 0.478728204567899 0.516375268334747 0.364440513394298 0.392858149312312 0.732113032191761 0.523577891432083 0.539447928846154 0.385503563515847
4136 66232 1 3 0.5 0 0.6 70 "IP" 0.259338601496291 0.561321385257991 0.160597764788672 0.347300271467842 0.455111876393475 0.484429029828228 0.401163837781528 0.425891273633124 0.714450477889766 0.509653018865476 0.5617616025702 0.400111742866952
4137 409711 2 3 0.5 0 0.6 70 "IP" 0.255554985257735 0.553184075660151 0.164378418822549 0.355495802281203 0.46543827247494 0.495967682888646 0.38909803660634 0.413819117818058 0.720993257732674 0.514687965857049 0.553476455428889 0.394738500968821
4138 290224 3 3 0.5 0 0.6 70 "IP" 0.253944759935306 0.555454336441432 0.161644662137749 0.353218760056585 0.4686722008014 0.496601725775507 0.390219360229404 0.41282159613814 0.722616960736705 0.515686827560474 0.551864022367154 0.393493020709879
4139 78557 4 3 0.5 0 0.6 70 "IP" 0.258604409186964 0.564313654126203 0.157874836187443 0.344300087765789 0.457879761553896 0.4873138256659 0.398103536273216 0.422540444744383 0.71648417074086 0.512412429130854 0.555978372460658 0.397038837240964
4140 274968 5 3 0.5 0 0.6 70 "IP" 0.257981443546023 0.559666234288902 0.161000487015678 0.349006819638416 0.462620159821189 0.492434294084298 0.392685747110701 0.417169961645655 0.720601603367212 0.514465333743838 0.553686234126379 0.394834796170095
4141 350115 1 0.05 0.5 0 0.7 70 "IP" 0.247479292637179 0.525481791767387 0.18070666434893 0.383378816933081 0.480073926271917 0.513593510600536 0.370070999266845 0.395674872251025 0.727553218909096 0.51756276644577 0.550777663615775 0.391569177886362
4142 272589 2 0.05 0.5 0 0.7 70 "IP" 0.251214039951264 0.52652019301724 0.182570888764137 0.38229971831094 0.47510602832486 0.512876846360912 0.367351753200708 0.396388706730944 0.726320068276124 0.517496356708954 0.549922641964845 0.391617980531986
4143 83260 3 0.05 0.5 0 0.7 70 "IP" 0.2456414214758 0.528028552209995 0.17723573333288 0.380749395778029 0.48325810842716 0.515111528608747 0.369885645053796 0.394140203871418 0.72889952990296 0.519382131252608 0.547121378386677 0.389712689350751
4144 224311 4 0.05 0.5 0 0.7 70 "IP" 0.245977745710811 0.527931740862348 0.177634759829504 0.380899785329284 0.480592984869203 0.510630118229392 0.37532545234466 0.398644455599026 0.726570730580014 0.516345019246398 0.552960212174164 0.392783130585133
4145 231056 5 0.05 0.5 0 0.7 70 "IP" 0.249236121993461 0.530011953482813 0.178258873068801 0.378752203994688 0.480051187813291 0.51585380841684 0.366266037463301 0.393395303093125 0.729287309806752 0.520599658184221 0.544524910532102 0.388486796375924
4146 81911 1 3 0.5 0 0.7 70 "IP" 0.258939753427874 0.562188996772017 0.159658029926737 0.346417979793263 0.455750510344292 0.48238526367183 0.404615187780794 0.427555455852603 0.714690263772166 0.508436092858236 0.564273217707531 0.401070321213957
4147 122564 2 3 0.5 0 0.7 70 "IP" 0.259018006711647 0.557571971922143 0.163289821784265 0.351103294055611 0.450326919558624 0.478150682952359 0.407814416248469 0.43221189556377 0.709344926270271 0.50427778547409 0.571104238032734 0.405533903006959
4148 288699 3 3 0.5 0 0.7 70 "IP" 0.255590635416422 0.557625280473034 0.1610471009276 0.351025252616661 0.453079880508839 0.478048754342541 0.41044925858225 0.432162037599388 0.708670515925261 0.503876329671302 0.57149635950985 0.405829303517876
4149 171059 4 3 0.5 0 0.7 70 "IP" 0.256238272046223 0.556872197524245 0.162048156195197 0.351795936550745 0.450361972360435 0.476075436822044 0.411279365483203 0.433878361834312 0.706600244406659 0.502404663725118 0.5733275216784 0.407131097771044
4150 114857 5 3 0.5 0 0.7 70 "IP" 0.254715059963331 0.558701633550676 0.15965441496086 0.349939444102386 0.454741198309374 0.478442487734451 0.411189793317768 0.431834897845806 0.709456258272706 0.504371600670152 0.570844208278628 0.405379301751599
4151 201310 1 0.05 0.5 0 0.8 70 "IP" 0.244783922552454 0.526516021268555 0.177897516492554 0.382273245724821 0.472237248977069 0.500455340002998 0.386063994060903 0.408915436235321 0.717021171529523 0.509045735501069 0.563961510553457 0.400133226251973
4152 20685 2 0.05 0.5 0 0.8 70 "IP" 0.245612636571955 0.528284725512154 0.177091827740876 0.380540259074384 0.473234144235657 0.501140160374442 0.38573382125945 0.408249389950035 0.718846780807613 0.510081114696032 0.562825649000326 0.399122420445284
4153 139594 3 0.05 0.5 0 0.8 70 "IP" 0.245445931165623 0.522204467659378 0.181883284311486 0.386608382713181 0.471876153554636 0.503232496211683 0.38104133162493 0.406154175713491 0.717322084720258 0.509557282310213 0.562924615936416 0.399638076587193
4154 176869 4 0.05 0.5 0 0.8 70 "IP" 0.243906636711061 0.526941144868644 0.176919846486812 0.381819285719061 0.474872032225187 0.502732369122176 0.384203318375031 0.406597689538601 0.718778668936247 0.510668063230409 0.561123164861843 0.398475021279331
4155 160668 5 0.05 0.5 0 0.8 70 "IP" 0.248642220237271 0.524952513406607 0.181996402210948 0.383823820989275 0.47103051582465 0.504410163936088 0.378260330106109 0.404910355971075 0.719672736061921 0.51131151501641 0.560256732317057 0.397826167214672
4156 70441 1 3 0.5 0 0.8 70 "IP" 0.256368953121521 0.560520419273995 0.159342145136549 0.348070747985527 0.438328192402374 0.459126052245268 0.431290192077041 0.451188105005837 0.694697145523895 0.491880061636656 0.59063233721359 0.417878668475849
4157 263248 2 3 0.5 0 0.8 70 "IP" 0.255595546922723 0.556421724767444 0.161915159757819 0.352269143114335 0.438146490479352 0.458979134740904 0.431674780538836 0.451592298661514 0.693742037402075 0.490574072406338 0.593589940296656 0.419389434910159
4158 97350 3 3 0.5 0 0.8 70 "IP" 0.255740917524662 0.554440710109833 0.163594452599791 0.354230427293005 0.43806442489522 0.459363461822535 0.430394945082436 0.450957992866856 0.693805342419883 0.490251234191535 0.593989397682227 0.419535803638548
4159 60545 4 3 0.5 0 0.8 70 "IP" 0.255534604048716 0.560868008020956 0.158611498901194 0.34767726913589 0.427937103228994 0.447848703438273 0.443500498603617 0.463330213473353 0.68347170727771 0.484223746267358 0.602111997504811 0.426108406446549
4160 199252 5 3 0.5 0 0.8 70 "IP" 0.252729108463939 0.553185742721488 0.16264418748302 0.355449991321513 0.434065736238946 0.453075160872121 0.438701023672105 0.457420843003098 0.686794844702886 0.48528475612109 0.601345211155124 0.424615502258404
4161 88859 1 0.05 0.5 0 0.9 70 "IP" 0.248188210291313 0.522569470467608 0.183552919958436 0.386274347080507 0.466748489219947 0.497874852754464 0.385868585301805 0.411493265967497 0.71493669951126 0.506167776535048 0.569421505260241 0.403024184952696
4162 298458 2 0.05 0.5 0 0.9 70 "IP" 0.246020616624516 0.525153396706821 0.179841606724305 0.383674233832366 0.47119375175065 0.499892516965249 0.386045557635438 0.409459429949592 0.717214368375166 0.508270599786839 0.565887164359743 0.400907427393053
4163 300003 3 0.05 0.5 0 0.9 70 "IP" 0.246527208497608 0.521384763189809 0.183324605522588 0.387428780195799 0.468777469291069 0.498844898829365 0.385837753808765 0.410498609374052 0.715304677788677 0.506374738676149 0.569162359331353 0.402791611780808
4164 372504 4 0.05 0.5 0 0.9 70 "IP" 0.243998478499976 0.522274429083564 0.180857963898292 0.386532061751344 0.465277140560839 0.494112080521274 0.39158591953743 0.41559627612236 0.709275619060815 0.503442407030449 0.572443883435722 0.405966960205811
4165 390505 5 0.05 0.5 0 0.9 70 "IP" 0.244016423494439 0.5225120304782 0.18062277176531 0.386292053247118 0.471349974436035 0.499465314470682 0.38698636479204 0.409878985870204 0.715366397930474 0.507083687594063 0.567609136557349 0.402082019503313
4166 9575 1 3 0.5 0 0.9 70 "IP" 0.253819561759281 0.553353200976118 0.163241855463013 0.355355281053363 0.407057784283412 0.421546035455219 0.473612854035609 0.490071506874647 0.660877346042693 0.463928837677754 0.636854709498622 0.446753862895089
4167 297227 2 3 0.5 0 0.9 70 "IP" 0.255216013605096 0.551061655614112 0.165891687509926 0.357624608854852 0.412602538966989 0.430298354840047 0.461493994513165 0.480966736259249 0.667818552572085 0.469574049185492 0.627385682023091 0.440853121012649
4168 237735 3 3 0.5 0 0.9 70 "IP" 0.259961479126944 0.562639610065604 0.15998690658522 0.345988878466063 0.403334922055918 0.420733427078587 0.471041991055273 0.490975920513457 0.663296401182862 0.466824864719139 0.631028897640493 0.44388658890187
4169 149712 4 3 0.5 0 0.9 70 "IP" 0.260248036666945 0.556692399040825 0.164747787511626 0.351912236079912 0.400348370102601 0.420103147619777 0.468949047812219 0.491692726568124 0.660596406769546 0.465000377476674 0.633696835323845 0.445744961510371
4170 265221 5 3 0.5 0 0.9 70 "IP" 0.255300500820415 0.555993308872622 0.162046272048015 0.352652981611331 0.406652554800398 0.421903921596999 0.472384144959523 0.489753578861762 0.661953055620814 0.465093579827343 0.634430417007538 0.445599014617662
4171 309971 1 0.05 0.5 0 1 70 "IP" 0.250434637410339 0.520638510502863 0.186929631673944 0.388218769827563 0.450264598571389 0.483326841236413 0.397614591250062 0.426542527681221 0.700699235981727 0.496025272114444 0.584544222924006 0.413499529682673
4172 259757 2 0.05 0.5 0 1 70 "IP" 0.24145303688298 0.514377081262781 0.185375446286965 0.394487018742009 0.453175712496288 0.480670085750852 0.40467275512848 0.428992348248281 0.694628749379269 0.491868028141934 0.590048201415445 0.417529309525957
4173 74137 3 0.05 0.5 0 1 70 "IP" 0.243855175138086 0.519275214221949 0.18329731107362 0.389732237348723 0.456095450036409 0.485727133543626 0.398949565079101 0.424493871465107 0.699950625174495 0.496909529189634 0.582246876152722 0.41290626091468
4174 158971 4 0.05 0.5 0 1 70 "IP" 0.241888281660085 0.517897207053999 0.182883650545161 0.390910708306762 0.45683654660402 0.485360632819288 0.399817720615413 0.424445957319743 0.698724828264105 0.496147586721023 0.582701371160574 0.413327252992373
4175 314397 5 0.05 0.5 0 1 70 "IP" 0.238987023385067 0.509885838890645 0.187283596652906 0.39910879980617 0.452025766987621 0.479264101889765 0.406467037380896 0.430656343445301 0.691012790372687 0.489429948887761 0.593750634033802 0.420183234405403
4176 262941 1 3 0.5 0 1 70 "IP" 0.255067690999713 0.557228672866529 0.161020958118697 0.351426878915851 0.157789372834573 0.16157189774497 0.779971235551179 0.798402509459832 0.412857063834286 0.287831215482679 0.940992193669876 0.655761043750852
4177 357943 2 3 0.5 0 1 70 "IP" 0.257327042059402 0.551346362311299 0.167458230847876 0.358355638255774 0.22939240717375 0.237870962554994 0.6787685057995 0.703529927439088 0.486719449233152 0.340109491611998 0.846226736647376 0.590945613551004
4178 103572 3 3 0.5 0 1 70 "IP" 0.260347790927081 0.556270009978186 0.165130568687716 0.352420246719644 0.174742259239064 0.180815114941873 0.748625673033426 0.774480364368279 0.435090050166145 0.303314197830491 0.913756241721142 0.636769520228875
4179 338917 4 3 0.5 0 1 70 "IP" 0.258586352940236 0.557595005981604 0.162968106028518 0.351029614376177 0.190152972353084 0.196633928059042 0.728396337888134 0.75282258789246 0.44873932529332 0.313619525419533 0.891364443916652 0.622595907075365
4180 35504 5 3 0.5 0 1 70 "IP" 0.248278356020154 0.54190827744565 0.16881257654262 0.368162376272028 0.217439484540261 0.222723904532159 0.706037287325667 0.722810866591572 0.465717840560416 0.324665732554951 0.874849863868288 0.609536305182675
4181 260824 1 0.05 0.5 0 0 80 "IP" 0.25799301482059 0.561791408588876 0.159409004258807 0.346849417519919 0.501069324965581 0.561227036038283 0.31044126595648 0.347389232590236 0.759062339786171 0.561394523962301 0.469850270215287 0.347230381426308
4182 296077 2 0.05 0.5 0 0 80 "IP" 0.25568933455773 0.559360057264161 0.159775277624152 0.349333055016017 0.501373022168412 0.556688090943569 0.317388180546122 0.351996958490319 0.757062356726142 0.557564412199591 0.477163458170273 0.351123730511061
4183 21040 3 0.05 0.5 0 0 80 "IP" 0.25954920023917 0.564455020735517 0.158343181798905 0.344135478733525 0.500518839065682 0.562143999134694 0.308802423124481 0.346461205517095 0.760068039304852 0.56291109695915 0.467145604923386 0.345689501522012
4184 31903 4 0.05 0.5 0 0 80 "IP" 0.256365651537033 0.557570472190719 0.161527763789483 0.351103434306505 0.50148245518161 0.558695201897588 0.314509453502369 0.349985925832326 0.757848106718643 0.558289303907525 0.476037217291853 0.350389757181507
4185 323414 5 0.05 0.5 0 0 80 "IP" 0.264607338726553 0.562029714930975 0.163242901945455 0.34660855975855 0.494608286982967 0.560036988504006 0.308141832544942 0.348604419880912 0.75921562570952 0.560707880817433 0.471384734490397 0.347932781169545
4186 347094 1 3 0.5 0 0 80 "IP" 0.256989765973063 0.563248246433385 0.157719986561215 0.345332094078691 0.494025592560722 0.553227649519569 0.319528605823411 0.355802748227672 0.751015358533785 0.55633632408413 0.477248592384626 0.352552919430413
4187 203219 2 3 0.5 0 0 80 "IP" 0.260428635819938 0.563182418512375 0.159822914011069 0.345423488182626 0.4936940729723 0.559008639818341 0.310349359101297 0.349596256861519 0.754122708792238 0.560213728639903 0.470172273112366 0.348396682425723
4188 400211 3 3 0.5 0 0 80 "IP" 0.255935676862497 0.559822131508771 0.159627689164573 0.348834327978659 0.493062293315966 0.551758302949324 0.32122125296052 0.357336874264472 0.748997970178463 0.554117622866234 0.480848942125094 0.354845378028122
4189 413528 4 3 0.5 0 0 80 "IP" 0.25633671911172 0.564285983856752 0.156529967542221 0.344349798495636 0.494739464389436 0.554027211931147 0.319164401200639 0.355212605306137 0.751076183501156 0.557239061355503 0.47569436874286 0.351811949928589
4190 245907 5 3 0.5 0 0 80 "IP" 0.262182096931661 0.56236385592925 0.161525051301954 0.346233988983796 0.493560035493367 0.559554004602546 0.309062502076012 0.349060363477584 0.755742132425028 0.56032218744672 0.470587553377966 0.348289317677936
4191 409755 1 0.05 0.5 0 0.1 80 "IP" 0.260671940124571 0.55907447289673 0.163072970297409 0.349610460154349 0.49768955096044 0.554559384688626 0.318111716139515 0.354230296016374 0.758361491085011 0.556081708586089 0.481184686436924 0.35267261807071
4192 198308 2 0.05 0.5 0 0.1 80 "IP" 0.25799866550383 0.558263681018371 0.162045844405189 0.350438272196217 0.500584965673246 0.555007380594227 0.319339303104268 0.353783554574471 0.758583631177077 0.556090748921561 0.481385147509457 0.352670359577545
4193 191863 3 0.05 0.5 0 0.1 80 "IP" 0.255341564750141 0.558720428085862 0.16004343909459 0.349939662866315 0.503217488193504 0.557237082199369 0.317784868988206 0.351516540732689 0.758559052943645 0.557714087892251 0.477828308082796 0.351008464958978
4194 151773 4 0.05 0.5 0 0.1 80 "IP" 0.255963673554309 0.5556520384208 0.162709491978152 0.35303915122092 0.499751755842405 0.554194576683222 0.320036349584323 0.354587683061723 0.755715429396715 0.554664598938682 0.482745841562476 0.354087142881342
4195 355374 5 0.05 0.5 0 0.1 80 "IP" 0.259798415049292 0.557176273935006 0.163983296415859 0.3514659491112 0.498589492130492 0.557002627001113 0.315155106724052 0.351771795160108 0.758387907179784 0.55704044659887 0.47913840313991 0.351688985111254
4196 66056 1 3 0.5 0 0.1 80 "IP" 0.257775960103648 0.565920320067187 0.156148528368873 0.342687476724734 0.493031504401555 0.547591471914283 0.327170347483848 0.361559857147742 0.750807464505202 0.553516751858122 0.48331887585272 0.355461836198339
4197 6735 2 3 0.5 0 0.1 80 "IP" 0.260503452830731 0.558726470503532 0.163296849561752 0.350010606204938 0.490611157335991 0.549311313704911 0.322939220941404 0.359803129627972 0.751114610166722 0.552272549779301 0.486236070503156 0.356722430546673
4198 214916 3 3 0.5 0 0.1 80 "IP" 0.256538018351216 0.561687849642355 0.158720529083668 0.346921774424369 0.491176841545144 0.545577186167357 0.32956254274576 0.363977490758126 0.74771485989636 0.550705987655799 0.488283071829427 0.358546416468247
4199 111972 4 3 0.5 0 0.1 80 "IP" 0.260945289040615 0.563804329175788 0.159757883207378 0.344793734473681 0.485286898463191 0.54136964513685 0.331578105132043 0.367833742432864 0.746232187503805 0.548729700136919 0.491335988339421 0.360279153879673
4200 240065 5 3 0.5 0 0.1 80 "IP" 0.255157642826847 0.561499874332697 0.157881626285642 0.347133279914735 0.495662401317246 0.549582468110352 0.325940155724893 0.359445634133024 0.750820044144092 0.553345196510252 0.483821782010535 0.355559710934635
4201 305758 1 0.05 0.5 0 0.2 80 "IP" 0.258993288253427 0.552938648596282 0.166764809859164 0.355801083802354 0.495680532711504 0.547901917337792 0.326970666852587 0.361003127118085 0.754673820964931 0.549594209987981 0.493735476711751 0.359254744484457
4202 330607 2 0.05 0.5 0 0.2 80 "IP" 0.256612756394517 0.555730157548394 0.163053832835698 0.352983319264262 0.501750171944471 0.55281414958975 0.323357967590741 0.356061535468637 0.758362928338988 0.553779189385586 0.486411800426439 0.355041989238178
4203 128855 3 0.05 0.5 0 0.2 80 "IP" 0.258644687242036 0.554682148033122 0.165146052787504 0.354039258950413 0.495823342662464 0.548224200040068 0.326432803129824 0.360656348979078 0.7544680299045 0.550404736629967 0.491578855917328 0.358421924225862
4204 372437 4 0.05 0.5 0 0.2 80 "IP" 0.260982910144909 0.555958560370917 0.165665702484204 0.352760057429717 0.494817441180864 0.549647980113513 0.323639763931446 0.359214997068116 0.755800351325773 0.551795437867059 0.48930546641565 0.357018313527299
4205 297667 5 0.05 0.5 0 0.2 80 "IP" 0.262923223207303 0.556596448981992 0.166386721206328 0.352075013444604 0.492754227231902 0.550531637496185 0.32100408376947 0.358329855236237 0.755677450439205 0.552607343821374 0.487390804975798 0.356188728482232
4206 238385 1 3 0.5 0 0.2 80 "IP" 0.257127817339702 0.565254113765607 0.156278840087875 0.343320665278238 0.492703891008046 0.543335696703728 0.333491011271749 0.366010487197888 0.749831708347748 0.55042234320672 0.489769851359624 0.358676138487221
4207 411397 2 3 0.5 0 0.2 80 "IP" 0.257722374265264 0.561082414488398 0.159770937832664 0.347473747802 0.492569235102182 0.543877845075975 0.331755986479318 0.365167810751038 0.750291609367446 0.549506740456522 0.491526924311983 0.359377996342104
4208 247002 3 3 0.5 0 0.2 80 "IP" 0.257128949351933 0.565708505240699 0.155975581059283 0.342856453730754 0.495405810857152 0.543287020055892 0.334305766240222 0.365655261143376 0.752534760209085 0.550597019044194 0.490281347299505 0.358222166393476
4209 43580 4 3 0.5 0 0.2 80 "IP" 0.260170177375496 0.561574257048375 0.160905735568851 0.347018731496253 0.485989383127579 0.538062856861865 0.336801314602354 0.371350644226149 0.746159560503075 0.545829115833278 0.497707050171205 0.363315626208989
4210 93362 5 3 0.5 0 0.2 80 "IP" 0.259863955923631 0.558892728330106 0.162730344112302 0.349738046226273 0.485589877146123 0.538541673944337 0.33604352627152 0.37086451448509 0.745453833069754 0.545187556815485 0.498773870383822 0.363965443657188
4211 246541 1 0.05 0.5 0 0.3 80 "IP" 0.257754655326132 0.546996950287892 0.170619684520963 0.361772481439326 0.492674001583454 0.541914239410974 0.333937403544698 0.367077493763813 0.750428656909586 0.543628134629219 0.504557088065661 0.365287931815304
4212 202950 2 0.05 0.5 0 0.3 80 "IP" 0.256669765767157 0.552439001264258 0.165591272314025 0.356278496410832 0.497060176374668 0.545003133659084 0.332174627781438 0.363971841804326 0.753729942141825 0.547488981809028 0.497765900095463 0.361399297961309
4213 257991 3 0.05 0.5 0 0.3 80 "IP" 0.254226050815259 0.547826470831317 0.167548203671741 0.360916939709907 0.496078358399174 0.542484019205962 0.33541266461812 0.36650471067912 0.750304409214433 0.544262375643914 0.502960868289862 0.364644021740187
4214 133562 4 0.05 0.5 0 0.3 80 "IP" 0.253561861281143 0.550195244749201 0.165333619002705 0.3585425959278 0.499730770985096 0.544686336698473 0.334484106619414 0.364292573887804 0.75329263226624 0.54651261622763 0.49981772562212 0.362385895119556
4215 260464 5 0.05 0.5 0 0.3 80 "IP" 0.257675177984469 0.546993562691778 0.170499155880245 0.361799270080981 0.493561871256459 0.54214315970363 0.334129411129847 0.366858478088174 0.751237049240928 0.543773032851943 0.504628567010092 0.365157692706071
4216 173237 1 3 0.5 0 0.3 80 "IP" 0.25686622654123 0.559313304833622 0.160512208803832 0.349352466468967 0.487674576848536 0.532215631368286 0.347068371073058 0.377265942473563 0.744540803389765 0.541054105157471 0.507580579876891 0.368163235974717
4217 82762 2 3 0.5 0 0.3 80 "IP" 0.261270357590661 0.564705838863117 0.159179047162714 0.343921677926317 0.482769530229945 0.529742913201868 0.347729707346058 0.379912715496525 0.744039887820605 0.541277323075474 0.506908754508772 0.36804342049124
4218 372537 3 3 0.5 0 0.3 80 "IP" 0.260765564468544 0.562827728103666 0.160273992882801 0.345836605853463 0.484343684648747 0.531028892484267 0.346433662139154 0.378289050586871 0.745109249117291 0.541522432472655 0.506707655021954 0.367582066522045
4219 17618 4 3 0.5 0 0.3 80 "IP" 0.254870201877428 0.55661787102933 0.161297221470143 0.352021752166439 0.490226992707019 0.534224763435921 0.345021184432498 0.374936866195301 0.745097194584446 0.541520123331823 0.506318405902641 0.367471333477575
4220 402068 5 3 0.5 0 0.3 80 "IP" 0.261379327974433 0.558436918469887 0.164031993894729 0.350234237042999 0.481015694269784 0.528753965855023 0.347828584769006 0.380919938862198 0.742395022244217 0.538663048789791 0.511860578663735 0.37067881573438
4221 162633 1 0.05 0.5 0 0.4 80 "IP" 0.255726555492648 0.551988724833997 0.165338571848143 0.356741159688326 0.496605573763755 0.540325029315552 0.339051384245195 0.368721872075767 0.752332129256403 0.544209690180983 0.504389956093338 0.364731298509716
4222 266284 2 0.05 0.5 0 0.4 80 "IP" 0.253971626156592 0.550436616838031 0.16540555232171 0.358291087799352 0.497010590057275 0.539160480422579 0.341148365048968 0.369896763137607 0.750982216213867 0.542901409758328 0.506553917370678 0.366046232336971
4223 72142 3 0.05 0.5 0 0.4 80 "IP" 0.251223495803735 0.543896034840169 0.168607704750118 0.364863703019164 0.494841804860898 0.535932535549971 0.344742509706089 0.373123761056095 0.746065300664633 0.538571855159109 0.513350214456207 0.370385736763297
4224 420217 4 0.05 0.5 0 0.4 80 "IP" 0.256345675429542 0.544383261440611 0.171671960076528 0.364368810954929 0.491905970319483 0.537928933044859 0.339607287843959 0.371134365451198 0.748251645749025 0.540104838426914 0.511279247920488 0.368852908622937
4225 385165 5 0.05 0.5 0 0.4 80 "IP" 0.257146271686188 0.549815612820546 0.167949072820079 0.358899864425838 0.491634508898312 0.53780247621309 0.339647378527226 0.371253376784997 0.7487807805845 0.54183605594419 0.507596451347305 0.367104973412614
4226 220589 1 3 0.5 0 0.4 80 "IP" 0.257222064429881 0.561395473435227 0.15917897781437 0.34728289368106 0.482568076073627 0.521503561225715 0.360241371004056 0.388014578651679 0.739790140503507 0.534507334186893 0.519420348818426 0.374739600981909
4227 370396 2 3 0.5 0 0.4 80 "IP" 0.256151107385843 0.557514692672762 0.161493808178034 0.351204917242652 0.484188911421207 0.523424983164806 0.357739885612363 0.385753290065847 0.74034001880705 0.534566792743321 0.519233693790397 0.374461855059086
4228 275865 3 3 0.5 0 0.4 80 "IP" 0.256643342327005 0.564878081666068 0.156248799090677 0.343699673816676 0.480033323587138 0.517512285811301 0.364717238780533 0.391920072781278 0.736676665914143 0.532879590235186 0.520966037871209 0.37627744186153
4229 224579 4 3 0.5 0 0.4 80 "IP" 0.258481260112054 0.558378824247763 0.162265111225333 0.350272526759519 0.477619901449542 0.518189619553358 0.3615648585184 0.391093924731645 0.736101161561596 0.531502079516098 0.523829969743733 0.377572466501995
4230 96523 5 3 0.5 0 0.4 80 "IP" 0.256217546880835 0.557695802813371 0.161334760481745 0.350928541554163 0.479377379841772 0.518815126467524 0.362225459008205 0.390698239039109 0.735594926722608 0.531547889076611 0.52356021948995 0.377675576198536
4231 426756 1 0.05 0.5 0 0.5 80 "IP" 0.2517507071612 0.541627266061692 0.17079372669703 0.367159026432914 0.493407090124311 0.532347791365597 0.34937984030166 0.376772313288891 0.745157797285511 0.535427418578351 0.520173566998691 0.373581445226192
4232 42800 2 0.05 0.5 0 0.5 80 "IP" 0.25316103264847 0.539873464434989 0.173091864434184 0.368941667475758 0.493079867581051 0.53469465685173 0.345417642511182 0.374413868714357 0.746240900229521 0.536427859352153 0.518509506945366 0.372581961313978
4233 94427 3 0.05 0.5 0 0.5 80 "IP" 0.25082257032062 0.541304283994466 0.170379363377081 0.367426890765631 0.493785817880326 0.53309368503127 0.348487834354606 0.376029508321667 0.744608388200946 0.53581196167246 0.518867197731687 0.373180831777136
4234 356809 4 0.05 0.5 0 0.5 80 "IP" 0.252772018924249 0.543667681980714 0.169866742625825 0.36508329306074 0.488953097035049 0.528622776358061 0.35223682833348 0.380519853008402 0.741725115959298 0.53362561254172 0.522103570959305 0.375386443316417
4235 398827 5 0.05 0.5 0 0.5 80 "IP" 0.250444456121934 0.537272700604382 0.173241437815348 0.371562755376103 0.49148732951773 0.529016169597066 0.353311173292847 0.380121272404542 0.741931785639663 0.531759483413519 0.526552611108196 0.377277139114387
4236 94881 1 3 0.5 0 0.5 80 "IP" 0.259193495203782 0.559941783306216 0.161587544061813 0.348672977374129 0.474002826346032 0.51099536238508 0.370687388301882 0.398696903518305 0.733196321549814 0.527097645645688 0.532274932363695 0.382242323856703
4237 108229 2 3 0.5 0 0.5 80 "IP" 0.260875561218109 0.565644382284039 0.158239194909941 0.342980514337451 0.470549959485626 0.50755259779836 0.374481422766773 0.402553240547416 0.731425520703735 0.526687952295604 0.532720617676714 0.382933895078092
4238 255897 3 3 0.5 0 0.5 80 "IP" 0.254933485376952 0.556018870855497 0.161854807728134 0.352670444589032 0.480976696312934 0.516095461669003 0.367520021536725 0.393477599329837 0.735910181689886 0.529147206325738 0.529374829264859 0.380138076942261
4239 101967 4 3 0.5 0 0.5 80 "IP" 0.255182375431978 0.557996397964205 0.16061785249601 0.350616569376482 0.475800045668157 0.511251250734217 0.372163410903679 0.398476805021576 0.730982421100136 0.526411472199449 0.532781263399689 0.382956338134495
4240 15191 5 3 0.5 0 0.5 80 "IP" 0.259124541869468 0.557643761974889 0.163226549035884 0.35099847230482 0.471917587036966 0.510905121691154 0.369609676498582 0.398826526607381 0.731042128906434 0.526337442722593 0.532836225534466 0.383037008035416
4241 154077 1 0.05 0.5 0 0.6 80 "IP" 0.252407479780524 0.533048893538339 0.178051520209709 0.37579886296251 0.484985073357137 0.523212479830168 0.357881130141182 0.385977750528098 0.737392553137661 0.526518914833373 0.535932650350891 0.38255581801456
4242 229816 2 0.05 0.5 0 0.6 80 "IP" 0.249487239467169 0.532893332362892 0.176107335142729 0.375936755129927 0.485724343579888 0.521562470864995 0.361191375261198 0.387644902999042 0.735211583047057 0.525329059350624 0.537298710403926 0.383752298608666
4243 165585 3 0.05 0.5 0 0.6 80 "IP" 0.25331955177613 0.535098601168109 0.177031962882441 0.373704698822242 0.483201239042734 0.522218562020547 0.358202282214651 0.386984009909213 0.736520790818864 0.526560297998624 0.535234245097093 0.382507332813964
4244 255690 4 0.05 0.5 0 0.6 80 "IP" 0.251967778931075 0.532484652950301 0.178225758680759 0.376342999720007 0.48386558844293 0.523133920424981 0.35729880873578 0.386072232849103 0.735833367374005 0.526287853555054 0.535524567416539 0.382790324316849
4245 235842 5 0.05 0.5 0 0.6 80 "IP" 0.251524132667343 0.534507025683132 0.176245729497875 0.37430208699742 0.484348367615379 0.52171639969545 0.35991864188415 0.387501515623543 0.735872500282722 0.526006851320041 0.536164371382025 0.383073668520206
4246 247129 1 3 0.5 0 0.6 80 "IP" 0.257290499384426 0.560444039065224 0.159954529382579 0.348205530727886 0.471257801224844 0.50271989237809 0.382556052849224 0.407124100534714 0.72854830060927 0.521528672345498 0.542510582231803 0.387928379847572
4247 412807 2 3 0.5 0 0.6 80 "IP" 0.258487206941946 0.551083383347802 0.167927667078449 0.357625466465487 0.465074640198321 0.499278007732016 0.383251168931633 0.410552731675274 0.723561847140267 0.516476427622588 0.551178836010082 0.392984289545169
4248 157468 3 3 0.5 0 0.6 80 "IP" 0.257497946288089 0.554678350824432 0.164483381080453 0.353985276745815 0.465803101020328 0.498215436904198 0.385880286107481 0.411852662560936 0.723301047308417 0.516800214662785 0.550363667187933 0.392807548002343
4249 382812 4 3 0.5 0 0.6 80 "IP" 0.26006711788028 0.551507879090384 0.168603151882544 0.357233279466882 0.462953011954154 0.498416886123879 0.383272129585413 0.411637158318669 0.723020129834434 0.516146872488599 0.551875281467957 0.393472396426501
4250 100610 5 3 0.5 0 0.6 80 "IP" 0.258235878435622 0.552287181470531 0.166830441430461 0.356401936042967 0.468981033797269 0.503318219789651 0.378959095080688 0.406118062610406 0.727216912232891 0.519565341030937 0.545789536511149 0.389623742950852
4251 253634 1 0.05 0.5 0 0.7 80 "IP" 0.251856895354558 0.538168994393356 0.173491747752217 0.370617903782192 0.481272693322914 0.515055435451057 0.368434781048072 0.394195712258197 0.733129588677472 0.522751827632751 0.541926528800289 0.386344536854926
4252 29934 2 0.05 0.5 0 0.7 80 "IP" 0.250538163312567 0.530015603502127 0.179215397930775 0.378803105214624 0.479885462988184 0.516630121287658 0.364899582052186 0.392608460057748 0.730423626300752 0.521131921310615 0.54411497998296 0.387965219016594
4253 435003 3 0.05 0.5 0 0.7 80 "IP" 0.249728372917049 0.533396756983388 0.175817993167353 0.37538201402113 0.484441439109393 0.519254527651013 0.363949095319889 0.389974355332182 0.734169812026442 0.523971049280877 0.539767088487242 0.38510753899071
4254 401081 4 0.05 0.5 0 0.7 80 "IP" 0.248060638944538 0.535668241224414 0.172877360205353 0.373130316026005 0.481627718709505 0.51269513024295 0.372679837962889 0.396567549132736 0.729688357654042 0.520269499551005 0.545557198168242 0.388840078589323
4255 192915 5 0.05 0.5 0 0.7 80 "IP" 0.246065774757988 0.52900211911336 0.176807023420992 0.379830418455586 0.482925889899269 0.514911686674254 0.370006415493101 0.394339873516475 0.728991664657257 0.519572241456548 0.546813438914092 0.389540580290011
4256 285051 1 3 0.5 0 0.7 80 "IP" 0.256372573119116 0.556956990039093 0.162052364794744 0.351716482526894 0.462004272996074 0.489588818209071 0.397673654544165 0.420430079735383 0.71837684611519 0.511552731112866 0.559726019338909 0.398029237086607
4257 59723 2 3 0.5 0 0.7 80 "IP" 0.261224310717566 0.557285502873139 0.16492540234158 0.351391669131547 0.457666981199316 0.489705912452413 0.393609922530736 0.420227202427671 0.718891291916882 0.51213534395924 0.558535324872316 0.397382107300163
4258 397385 3 3 0.5 0 0.7 80 "IP" 0.256230024758503 0.556250664913098 0.162435879143884 0.35247578668392 0.460011858532726 0.487247690527475 0.399850656061779 0.422683172250967 0.716241883291229 0.509784275065323 0.562286535205662 0.399754910093579
4259 253078 4 3 0.5 0 0.7 80 "IP" 0.257955173818483 0.560959319938068 0.160044288641597 0.347681666781566 0.455903990592427 0.483133546344538 0.403907081610601 0.427125226336976 0.713859164410911 0.508514007118346 0.563951370252198 0.401220950271944
4260 62342 5 3 0.5 0 0.7 80 "IP" 0.257953402516523 0.560525044423246 0.160344324522614 0.348108820344754 0.454623105582838 0.482504711623165 0.404004485879971 0.427788844002957 0.712576508099361 0.507986599791548 0.564348810402585 0.40176734587584
4261 182580 1 0.05 0.5 0 0.8 80 "IP" 0.246048471365314 0.52565197480399 0.179560003582769 0.383140779092594 0.477011005459099 0.508025730867537 0.376958788094727 0.401265757901325 0.723059476824413 0.513863925492554 0.556518791677496 0.395261958224109
4262 95460 2 0.05 0.5 0 0.8 80 "IP" 0.25273306579118 0.526264989674834 0.183905722320009 0.382559500788041 0.468806621918881 0.504890797671049 0.375695512160975 0.404428602813984 0.721539687710061 0.512160848044437 0.559601234480984 0.396990087629116
4263 85287 3 0.05 0.5 0 0.8 80 "IP" 0.248017534925166 0.52654443954647 0.18027891744836 0.382256561759538 0.471977139474151 0.50440322662695 0.379084084217208 0.404933374001572 0.719994674399317 0.511800735187185 0.559363001665569 0.397356897896918
4264 360211 4 0.05 0.5 0 0.8 80 "IP" 0.247986598680175 0.524222342128845 0.182087906661559 0.384600236039952 0.4728431287039 0.505403040002527 0.378092408926668 0.403946551490947 0.720829727384075 0.511712091703503 0.560180315588227 0.397460720681041
4265 344897 5 0.05 0.5 0 0.8 80 "IP" 0.246292004173714 0.522555918076051 0.182235129468474 0.386253355358477 0.475671060061083 0.507512704800036 0.376683763915193 0.401783439303417 0.721963064234797 0.51252772126016 0.558918893383667 0.396605759795509
4266 132373 1 3 0.5 0 0.8 80 "IP" 0.256602010536167 0.555028658398335 0.163618869865376 0.353659719887949 0.446737263344814 0.469391154937258 0.419753111406682 0.440570153030372 0.703339273880982 0.497324019658046 0.583371981272058 0.412223367547368
4267 305568 2 3 0.5 0 0.8 80 "IP" 0.255482945191271 0.552585930327779 0.164782608111378 0.356082808336636 0.450429586151598 0.473752649546763 0.414701051935702 0.435789265509787 0.705912531342869 0.499467401358923 0.579483660047081 0.409790156996027
4268 40413 3 3 0.5 0 0.8 80 "IP" 0.259708067001611 0.558231094787146 0.163167664751279 0.350408548012031 0.43883123175842 0.463588448335896 0.423715854739351 0.446978854660832 0.698539298760031 0.49469367904398 0.58688351949063 0.415240400954466
4269 113549 4 3 0.5 0 0.8 80 "IP" 0.254074769382658 0.555981612107858 0.161396433604945 0.352622702773845 0.441817861825149 0.462704354098884 0.428239357132564 0.447859514792486 0.695892631207806 0.492783602516993 0.589635790737509 0.417150844806481
4270 125060 5 3 0.5 0 0.8 80 "IP" 0.254748939531964 0.558722448034047 0.159650889754056 0.349880855725502 0.445482213993584 0.466077669491881 0.424798434635098 0.443929218788352 0.700231153525548 0.495924301961851 0.584449324389154 0.41363144775007
4271 96655 1 0.05 0.5 0 0.9 80 "IP" 0.244317336820696 0.517925863717227 0.184566222410396 0.390957902014234 0.46772164114302 0.496820977611071 0.388585840024772 0.412558809823043 0.712038977963716 0.503860056648148 0.573152062435168 0.40535422866241
4272 266753 2 0.05 0.5 0 0.9 80 "IP" 0.248645939293651 0.520000243869554 0.186146131324517 0.388831268108456 0.47077252079586 0.504787115676123 0.377427575839297 0.404526532550106 0.71941846008951 0.509933663994335 0.563573707163814 0.399216792911277
4273 394675 3 0.05 0.5 0 0.9 80 "IP" 0.243700830112506 0.516988379302734 0.184881099044446 0.39184354534819 0.470643957655971 0.500168390910966 0.385173643351475 0.409169159190038 0.714344787768476 0.505770197803841 0.570054742395921 0.403398816658641
4274 109739 4 0.05 0.5 0 0.9 80 "IP" 0.243572091841119 0.516266236132495 0.185531426523763 0.392599015674528 0.469256949631432 0.498443962482857 0.387037926264227 0.410918272083621 0.712829041472551 0.504378710145845 0.572569352787989 0.404817875400971
4275 264650 5 0.05 0.5 0 0.9 80 "IP" 0.243827549965281 0.521958049945664 0.180982616956393 0.386846914554678 0.472376239962953 0.501691482660224 0.38411599596807 0.407656257540026 0.716203789928234 0.508400699330757 0.565098612924462 0.400767347817726
4276 18821 1 3 0.5 0 0.9 80 "IP" 0.254819649289463 0.553903414600172 0.163339855120143 0.354818001575062 0.424056806881484 0.440885794335625 0.451946934051197 0.469481274377538 0.678876456170947 0.477381998082109 0.61528678917134 0.432454419696643
4277 19970 2 3 0.5 0 0.9 80 "IP" 0.255375923876256 0.557185951912285 0.161299633255514 0.35150136271987 0.428459149421908 0.445425695351627 0.447743474526646 0.465169095515696 0.683835073298164 0.481418167447595 0.609043107782159 0.428563925878439
4278 42881 3 3 0.5 0 0.9 80 "IP" 0.258861738528009 0.561168659359902 0.160386117484717 0.347416225024922 0.424153741409148 0.443990867022537 0.446515022545798 0.46688436661 0.683015479937157 0.482088176293958 0.606901140030516 0.428043951498475
4279 212874 4 3 0.5 0 0.9 80 "IP" 0.256073263187231 0.549959202113097 0.167225783520988 0.358735759917168 0.420329018288005 0.439986164117995 0.450431883875546 0.471039848804664 0.676402281475236 0.475906000634509 0.617657667396535 0.434360489824973
4280 289100 5 3 0.5 0 0.9 80 "IP" 0.258574370094303 0.560803556621641 0.160486177169396 0.347796527961356 0.419759223627205 0.438259227877401 0.452678789273714 0.472275715285719 0.678333593721508 0.478026294035167 0.61316496644311 0.431881426104054
4281 130312 1 0.05 0.5 0 1 80 "IP" 0.244038948811158 0.515042086193881 0.186714728413906 0.393825408959954 0.460486357198724 0.48974222815037 0.394763212935625 0.419705383755555 0.704525306009881 0.498212279796554 0.581477941349531 0.411041099066549
4282 280152 2 0.05 0.5 0 1 80 "IP" 0.24010423541102 0.516866072611451 0.182343389051329 0.391956657720926 0.465454192057614 0.491182862777904 0.396579321157854 0.418241981561625 0.705558427468634 0.499621940453567 0.578922710209183 0.409605155876466
4283 412046 3 0.05 0.5 0 1 80 "IP" 0.244436421692754 0.515312169466624 0.186933508898496 0.393701507629275 0.453708194710197 0.483562808994943 0.400144032499291 0.426232726176091 0.69814461640295 0.494215291873799 0.587077541397787 0.415317834792647
4284 78782 4 0.05 0.5 0 1 80 "IP" 0.241844999029039 0.515375837100378 0.184888642612447 0.393435350299547 0.453960669763968 0.481432319889945 0.403867763214947 0.428121177319417 0.695805668793007 0.492695075734034 0.588756405827394 0.416612083384912
4285 418316 5 0.05 0.5 0 1 80 "IP" 0.241153021681335 0.513984715609725 0.18543466273295 0.394928132972639 0.45700422371632 0.484576629165463 0.401222223892771 0.425273876398394 0.698157245397654 0.494334085902849 0.586656886625721 0.415205469888531
4286 268211 1 3 0.5 0 1 80 "IP" 0.255978373311501 0.559857608676531 0.159644909657674 0.34876504275087 0.167593465003212 0.171701258667669 0.762546629763559 0.781021878775952 0.423571838314713 0.295508440699378 0.922191539421232 0.643142627171783
4287 255616 2 3 0.5 0 1 80 "IP" 0.249796520912703 0.542593021422618 0.169067430086838 0.366284469160976 0.330803544157622 0.342197889142121 0.554962680784052 0.573601100924891 0.580600065070325 0.40686880225082 0.724030110870889 0.506684279096186
4288 147637 3 3 0.5 0 1 80 "IP" 0.258252655857617 0.561883237495653 0.159450303926841 0.346717170766403 0.191313850110592 0.196825922120336 0.729164309669066 0.750058672528543 0.449566505968209 0.314017890984241 0.888614613595907 0.620574054859931
4289 5130 4 3 0.5 0 1 80 "IP" 0.253155695729734 0.551070365825102 0.164538902618916 0.357750117735 0.191165563627954 0.196329540330049 0.730612939500413 0.750167565133412 0.444321259357687 0.31002910209635 0.895151842119329 0.624389136941609
4290 238736 5 3 0.5 0 1 80 "IP" 0.255890189939545 0.55652699749614 0.162013047479098 0.352089863489968 0.205788802442802 0.211745696085698 0.711741039920211 0.732111868995243 0.461678992382347 0.322470614647908 0.873754087399309 0.610064955021968
4291 147481 1 0.05 0.5 0 0 90 "IP" 0.259970361354451 0.562862339759144 0.159798363861304 0.345814492419353 0.49984551404233 0.558658537010837 0.313480294285168 0.350018391523344 0.759815875396781 0.560073015829091 0.473278658146472 0.348604159669363
4292 76577 2 0.05 0.5 0 0 90 "IP" 0.261053410724638 0.563322590320284 0.160118530665502 0.345316625421874 0.498531184577682 0.560220106164567 0.31035107493456 0.34841106860689 0.75958459530232 0.561268142751015 0.470469605600062 0.347365984329739
4293 244297 3 0.05 0.5 0 0 90 "IP" 0.260375726278933 0.5633358437019 0.159666435282106 0.345257621706918 0.499093875565624 0.561035945822961 0.309551824776463 0.34759309428798 0.759469601844557 0.561799198571654 0.469218260058569 0.346817994035606
4294 231369 4 0.05 0.5 0 0 90 "IP" 0.257739476357564 0.561369422161015 0.159553958174881 0.347189231012979 0.49970343772616 0.559438601717918 0.312324159870529 0.349203311051235 0.757442914083724 0.560066952775456 0.47187811804541 0.348547183795067
4295 359674 5 0.05 0.5 0 0 90 "IP" 0.258066419967484 0.560708170421966 0.160204342777798 0.347943567548442 0.501543140571104 0.559056363729716 0.313947949261735 0.349632352784988 0.759609560538588 0.559598064253724 0.474152292039533 0.349078346691418
4296 271036 1 3 0.5 0 0 90 "IP" 0.2597828117568 0.566326614271619 0.157089391702281 0.342267993702157 0.49237094435419 0.554217207850866 0.317164353921534 0.3549434616669 0.75215375611099 0.558102150078278 0.474253745623815 0.350878186677992
4297 118488 2 3 0.5 0 0 90 "IP" 0.260144817637239 0.566419530700104 0.157342507794271 0.342177769599816 0.493405971387 0.556641120627777 0.314083272835666 0.352308906429374 0.753550789024239 0.55966413290214 0.471425780629937 0.349176930935305
4298 181815 3 3 0.5 0 0 90 "IP" 0.261654197879713 0.562090505648738 0.161466367316533 0.346542008341205 0.489853589242498 0.554581680201998 0.315246951067579 0.354757095335673 0.751507787122211 0.556918118333251 0.476713318384112 0.352192766268131
4299 286372 4 3 0.5 0 0 90 "IP" 0.258268173900662 0.558551753463665 0.16197055829259 0.350097576948475 0.490389608719222 0.551250000693707 0.320270966694593 0.35790405347469 0.748657782619884 0.553467419764674 0.482241524987183 0.355528478133192
4300 171947 5 3 0.5 0 0 90 "IP" 0.261252923445947 0.566437552195289 0.15793513070687 0.342125059245026 0.492449922988942 0.558331167688443 0.310914898494465 0.350540055103754 0.753702846434889 0.560847650389445 0.468850029201336 0.34792785987539
4301 172508 1 0.05 0.5 0 0.1 90 "IP" 0.256565172921746 0.560315896649941 0.159569754290926 0.348336437994575 0.501631166189626 0.554555510325256 0.320724933778805 0.354230551818593 0.758196339111372 0.556467346075611 0.480294688069731 0.35227405123796
4302 76257 2 0.05 0.5 0 0.1 90 "IP" 0.260258039993664 0.555831439419509 0.16526714079966 0.352842914262679 0.496493766398107 0.554001595171167 0.318203203706838 0.354802682967714 0.756751806391772 0.554608806480497 0.483470344506498 0.354151090680691
4303 8615 3 0.05 0.5 0 0.1 90 "IP" 0.255563966384224 0.557785571222643 0.160866656939361 0.350891069264033 0.503528048731087 0.557859951493756 0.31709119047046 0.350908436879743 0.75909201511531 0.557812468619493 0.477957847409821 0.350925324958923
4304 219232 4 0.05 0.5 0 0.1 90 "IP" 0.263084013028114 0.561820819778658 0.162489751531854 0.346807192199552 0.494945046643855 0.5560272022108 0.314282503890711 0.352702866547615 0.758029059671969 0.557998368225261 0.476772255422565 0.350696828349644
4305 32221 5 0.05 0.5 0 0.1 90 "IP" 0.256479476697737 0.559286587403493 0.160280299480951 0.349333643333283 0.50199799822096 0.556710883717142 0.317696793885083 0.352047384621371 0.758477474918698 0.557564695609401 0.477977093366034 0.351147264477903
4306 330601 1 3 0.5 0 0.1 90 "IP" 0.258531556129556 0.5650048871175 0.15734041181333 0.343582505048485 0.491042600097593 0.547162489036552 0.327220933144693 0.362485854543119 0.749574156227148 0.552922293871148 0.484561344958023 0.356385246737606
4307 332942 2 3 0.5 0 0.1 90 "IP" 0.25691216284046 0.560405863626539 0.159799617067589 0.348242288681849 0.493489444369657 0.549975170013624 0.324052607978662 0.359130903858129 0.750401607210117 0.553257505101478 0.483852225046251 0.355703853105762
4308 313527 3 3 0.5 0 0.1 90 "IP" 0.257647564368442 0.559535664066399 0.160932787019765 0.34911666862211 0.49358272416611 0.54954307476876 0.324354761813193 0.359547740445329 0.751230288534552 0.552678760166198 0.485287548832958 0.356272333659194
4309 150460 4 3 0.5 0 0.1 90 "IP" 0.260663468327787 0.565713484448771 0.1580995203134 0.342860076202153 0.488402302482066 0.546550843478161 0.326274305120779 0.362905133020502 0.749065770809853 0.552732940451367 0.484373825434179 0.356440962889441
4310 104647 5 3 0.5 0 0.1 90 "IP" 0.256073849582075 0.562646496598557 0.157582878151382 0.34598075790028 0.49557962725594 0.55236942459937 0.322007390486905 0.35698228614609 0.751653476838015 0.555574257750606 0.479590268638287 0.353548117086809
4311 245487 1 0.05 0.5 0 0.2 90 "IP" 0.257808186193354 0.554674091518226 0.164607024972928 0.354015598736695 0.498526479848993 0.551241876866282 0.32364168816093 0.357625246438162 0.756334666042347 0.552390062219219 0.488248713133859 0.356417036174524
4312 78886 2 0.05 0.5 0 0.2 90 "IP" 0.258179085496364 0.557793294074087 0.162527483274146 0.350924147471737 0.499569666270818 0.551798532778647 0.323499671820988 0.357061940413039 0.757748751767182 0.55380324729638 0.486027155095135 0.355009195682754
4313 144789 3 0.05 0.5 0 0.2 90 "IP" 0.256238589829367 0.557547376637468 0.161434675158502 0.351113838141268 0.499798940960257 0.551084150319889 0.324689183813063 0.357765721322756 0.756037530789624 0.55324157090974 0.486123858971566 0.355545064942454
4314 37899 4 0.05 0.5 0 0.2 90 "IP" 0.255664492705738 0.557460528806967 0.16112679538991 0.351217520529766 0.501195838566874 0.552602088815612 0.323404347029655 0.356223064293602 0.756860331272611 0.554202587453681 0.484531142419565 0.354573528935835
4315 389943 5 0.05 0.5 0 0.2 90 "IP" 0.259435605345607 0.552471713278388 0.167383797370912 0.356247327222355 0.495327845976301 0.549696331060187 0.323958567348608 0.359188065245137 0.754763451321907 0.550618298200366 0.49134236471952 0.35820991173427
4316 79872 1 3 0.5 0 0.2 90 "IP" 0.256560389105479 0.557815038958262 0.161512205570186 0.350868926985491 0.492909420663199 0.546005529032446 0.329347288468471 0.363141684674617 0.749469809768678 0.54973221584554 0.490859494038657 0.359268188281065
4317 155742 2 3 0.5 0 0.2 90 "IP" 0.262202904218736 0.569576079839508 0.15611878937269 0.338944739857977 0.485526029560317 0.538978408149445 0.335427281744056 0.370405736188258 0.747728933779053 0.549122486617581 0.491546071116746 0.359979300218199
4318 137953 3 3 0.5 0 0.2 90 "IP" 0.261703972887962 0.565858343195066 0.158639661778598 0.342731959031149 0.487392562167948 0.542583824533701 0.331229238785882 0.366871198702256 0.74909653505591 0.550259966483656 0.48986890056448 0.358913007234972
4319 24321 4 3 0.5 0 0.2 90 "IP" 0.257810435303041 0.562879941781098 0.158476333022906 0.345751141475488 0.490450726347038 0.542157502207959 0.333759645639563 0.367232457843183 0.748261161650079 0.548919130497976 0.492235978662469 0.360225571335211
4320 273189 5 3 0.5 0 0.2 90 "IP" 0.260541411324122 0.562416501379613 0.160480557310724 0.346156382174693 0.487870243378877 0.540840261331005 0.333656644112762 0.368408676513323 0.748411654703 0.547976837127988 0.494137201423486 0.361049704098494
4321 278981 1 0.05 0.5 0 0.3 90 "IP" 0.257670372604335 0.551697394920587 0.16684596654137 0.357067033047004 0.498167129462675 0.548304798592215 0.327817166082006 0.360634839294813 0.75583750206701 0.549434906898806 0.494663132623376 0.359445556024743
4322 361644 2 0.05 0.5 0 0.3 90 "IP" 0.257024294849708 0.555658248286756 0.163361219767422 0.353037196330354 0.500387630473079 0.549725206425072 0.327177660904894 0.359207732752628 0.757411925322787 0.551708748520243 0.490538880672315 0.357144340281652
4323 149755 3 0.05 0.5 0 0.3 90 "IP" 0.254672517625366 0.548879020773012 0.167046461713584 0.359899507130277 0.499169384675361 0.545148582579854 0.333327778717022 0.363839522848221 0.753841902300727 0.546381433887716 0.500374240430606 0.362536413918653
4324 227064 4 0.05 0.5 0 0.3 90 "IP" 0.253964184472138 0.549768733613991 0.165933469241245 0.358975931702281 0.498383246645912 0.545486814302136 0.332252127926589 0.363457784758282 0.75234743111805 0.546903706299055 0.498185597167833 0.361974060853558
4325 383431 5 0.05 0.5 0 0.3 90 "IP" 0.255658864970474 0.55745563559836 0.161181014367901 0.351249319842891 0.500300307013157 0.547568022177182 0.330433138219799 0.361367907905229 0.75595917198363 0.550847926403096 0.4916141525877 0.358011150573643
4326 275744 1 3 0.5 0 0.3 90 "IP" 0.257046295032739 0.558015932400408 0.161645066245829 0.350654036070144 0.487398850017786 0.533107168608551 0.345882617555085 0.376786892480313 0.744445145050524 0.541227587307071 0.507527683800914 0.368269581142665
4327 360957 2 3 0.5 0 0.3 90 "IP" 0.255840687468134 0.551642825375903 0.165710510364646 0.35708188511976 0.493460302565308 0.539964847896754 0.338015207817516 0.369058717388861 0.749300990033441 0.543766199081306 0.503725718182162 0.365158038936528
4328 113982 3 3 0.5 0 0.3 90 "IP" 0.258423416649808 0.565144452640537 0.157157918269129 0.343413334794793 0.487390977376019 0.533776439813348 0.344775896031067 0.37600864666361 0.745814394025826 0.5439888446523 0.501933814300196 0.365400483899201
4329 242770 4 3 0.5 0 0.3 90 "IP" 0.255344564013704 0.561371980829879 0.158071789971202 0.34724860903711 0.487030441480624 0.530376907475206 0.350065739976844 0.37950267287291 0.742375005494327 0.540410771113364 0.508137529948047 0.369063558760434
4330 127963 5 3 0.5 0 0.3 90 "IP" 0.258138228964103 0.560143320359736 0.160707847559323 0.348488593024426 0.488182938520974 0.533944774755846 0.344463582826328 0.375524801180923 0.746321167485078 0.542556822104203 0.505171430385651 0.366638815294664
4331 172790 1 0.05 0.5 0 0.4 90 "IP" 0.252925083325619 0.546810476956123 0.167488405420215 0.36194626253889 0.498760580249058 0.542711829252473 0.336824968779544 0.366308246387871 0.751685663574677 0.544066800270016 0.504313374199759 0.364865276682859
4332 298160 2 0.05 0.5 0 0.4 90 "IP" 0.254730994944611 0.545619532981934 0.169656150965253 0.363139664470536 0.494797930982175 0.540694138861372 0.337348105622901 0.368333269243576 0.749528925926786 0.542331673798054 0.507004256588153 0.366605359726121
4333 343656 3 0.05 0.5 0 0.4 90 "IP" 0.255642448550009 0.55337275025832 0.164249299722212 0.355278673473508 0.497262178317599 0.543254486378594 0.335090732967542 0.365763170775588 0.752904626867608 0.546607271654282 0.499340032689754 0.362288011932043
4334 339713 4 0.05 0.5 0 0.4 90 "IP" 0.255468447255147 0.546724099158777 0.169244071974753 0.362037441337717 0.495047129750359 0.540435853859271 0.337855880661284 0.368590499306296 0.750515577005506 0.542547372390956 0.507099952636038 0.366389684829072
4335 234838 5 0.05 0.5 0 0.4 90 "IP" 0.257360327009974 0.552192225143386 0.16624792244711 0.356498814036565 0.495986326246137 0.543209092477841 0.334171670555955 0.365803343091625 0.753346653256111 0.546227144648449 0.500419593003064 0.36267698658632
4336 237059 1 3 0.5 0 0.4 90 "IP" 0.262144722201899 0.562130638312157 0.16171518786592 0.346532922069092 0.478451497418985 0.52306618552556 0.354803171074463 0.386455816455273 0.740596219620884 0.536053250262892 0.516518358940383 0.373185105201735
4337 165899 2 3 0.5 0 0.4 90 "IP" 0.253467814163552 0.553701190422012 0.162768512778061 0.354949863373871 0.486902085336705 0.528638718766547 0.352049682306174 0.380830208561642 0.740369899500258 0.536724570174127 0.514818195084234 0.372480705884023
4338 344747 3 3 0.5 0 0.4 90 "IP" 0.259310459852379 0.560671654751949 0.161068121139417 0.347969089983516 0.484892545642491 0.529979135055229 0.348754254190429 0.379721467851215 0.74420300549487 0.540090947816674 0.509822375329846 0.369262739037139
4339 185951 4 3 0.5 0 0.4 90 "IP" 0.257473562516854 0.557488286699122 0.16231026586993 0.351173613681449 0.484829397434971 0.52884702823197 0.350291184519331 0.380678099956636 0.742302959951825 0.538219091657048 0.51260145038926 0.371025709841404
4340 362128 5 3 0.5 0 0.4 90 "IP" 0.259087055913511 0.559727792044241 0.161636081878777 0.348887805378115 0.482405944360989 0.525533839322122 0.353679122855413 0.384128872832628 0.7414930002745 0.536873828761061 0.515315204734191 0.372442812089319
4341 305319 1 0.05 0.5 0 0.5 90 "IP" 0.256385556304937 0.541891778587823 0.173677169573503 0.366894218804866 0.490152816105257 0.535429829347887 0.342253287951811 0.373664559211724 0.746538372410194 0.537617139021961 0.515930457525314 0.371372351709741
4342 396702 2 0.05 0.5 0 0.5 90 "IP" 0.25301118466856 0.54401643758752 0.169690905477703 0.364748345667382 0.494638024530459 0.537050139999831 0.342889450463028 0.37203215222547 0.747649209199019 0.539370589769738 0.512580355940731 0.36960534855299
4343 370348 3 0.05 0.5 0 0.5 90 "IP" 0.262074888227214 0.546473406031282 0.17385360798067 0.362313803368959 0.486023060760415 0.535834795758045 0.338811285945287 0.373263890222362 0.748097948987629 0.53949830111464 0.512664893925957 0.369492800890386
4344 25361 4 0.05 0.5 0 0.5 90 "IP" 0.250549769812994 0.545117833535654 0.167233338241842 0.363658464520954 0.49600165763297 0.533518425659451 0.349324000944568 0.375580448524093 0.746551427445964 0.537332205403499 0.51655733918641 0.371660256100598
4345 62071 5 0.05 0.5 0 0.5 90 "IP" 0.250836578590678 0.54293077613786 0.16910659433171 0.365839634011057 0.496839452056514 0.5374002623828 0.343811264498262 0.371674413531658 0.747676030647192 0.539229496493634 0.512917858829973 0.369743992896133
4346 310072 1 3 0.5 0 0.5 90 "IP" 0.25721086554843 0.560743902693459 0.159731830641607 0.347870550470247 0.481826551705039 0.520895475376236 0.361228245418015 0.389137844285704 0.739037417253469 0.533927591560208 0.520960076059622 0.375644225581746
4347 63698 2 3 0.5 0 0.5 90 "IP" 0.255114827984283 0.561858425322546 0.157565870146139 0.34676831918096 0.483319935415501 0.520782425232463 0.362392323892054 0.388980424450241 0.738434763399783 0.534099942022023 0.519958194038193 0.375297496156815
4348 317122 3 3 0.5 0 0.5 90 "IP" 0.255299443354271 0.556830746647364 0.161520468575499 0.351868983756757 0.48269384972253 0.519927786781644 0.363022209610715 0.389679394022074 0.737993293076801 0.531915439416465 0.524542678186214 0.377398562310504
4349 52843 4 3 0.5 0 0.5 90 "IP" 0.256644773639239 0.557177245777566 0.16205709952691 0.351476852389216 0.477662058316904 0.515299506473619 0.367018120169251 0.394714115529809 0.734306831956143 0.529002366511009 0.529075219696161 0.380567446780212
4350 346982 5 3 0.5 0 0.5 90 "IP" 0.25816282596732 0.556878421517728 0.163211454597989 0.351812407254031 0.47925155114637 0.517909654310308 0.36321768434156 0.391549067918367 0.73741437711369 0.530762263226042 0.526429138939549 0.378444041282997
4351 122783 1 0.05 0.5 0 0.6 90 "IP" 0.250457129270399 0.53937122034998 0.171661858412081 0.369451965711964 0.492691138169294 0.52895776875884 0.354306004043572 0.38020877241933 0.743148267439693 0.532400741181146 0.525967862455653 0.376651767426923
4352 248464 2 0.05 0.5 0 0.6 90 "IP" 0.251183852035847 0.538396119680901 0.1729220702051 0.370390101934643 0.489645013348195 0.526657755967305 0.355835687357831 0.382515965541002 0.740828865384042 0.530569316724289 0.528757757562931 0.378475103842615
4353 313657 3 0.05 0.5 0 0.6 90 "IP" 0.253890715343015 0.537516052253111 0.175484283806489 0.371283526778603 0.48820287251058 0.529681480128911 0.349920179522555 0.37947771846898 0.742093587853595 0.532316544395626 0.525404463329044 0.376721025775509
4354 366254 4 0.05 0.5 0 0.6 90 "IP" 0.249531883886306 0.537223370504574 0.172711237596562 0.371556507576685 0.491188945796618 0.528614780248523 0.353804349507805 0.380558950488588 0.740720829682925 0.53145972771299 0.526515587104368 0.377582907831095
4355 122921 5 0.05 0.5 0 0.6 90 "IP" 0.254227936841364 0.538574177023058 0.174945922353538 0.370218855156485 0.48724646066343 0.527827978082953 0.352165262678955 0.381327132944658 0.741474397504794 0.531446672306631 0.527111185032493 0.377586252430351
4356 252448 1 3 0.5 0 0.6 90 "IP" 0.25462600532086 0.555309810073441 0.162217717809916 0.353346971239293 0.47818846946869 0.511099335103054 0.373769090977225 0.398480520889785 0.73281447478955 0.525515187241429 0.535986808787141 0.383764297395644
4357 317254 2 3 0.5 0 0.6 90 "IP" 0.258091845708308 0.562250367845295 0.159067038764572 0.346341553515092 0.477629741414866 0.512359548410321 0.371124205197371 0.397200716546394 0.735721587123174 0.528686926261786 0.530191243961942 0.380557200067827
4358 86106 3 3 0.5 0 0.6 90 "IP" 0.255916750262138 0.562289066678553 0.157745652185983 0.346304770119168 0.472817385238411 0.503460556911138 0.382983283891228 0.406712300375816 0.728734135500548 0.522509161724873 0.540728936077212 0.387156544998271
4359 366769 4 3 0.5 0 0.6 90 "IP" 0.254985987898116 0.556160256869479 0.161784960826217 0.352487531142429 0.477879635638594 0.510270498550721 0.374425797438218 0.399098877681897 0.732865623536709 0.525235892716938 0.536210758264435 0.383898246167329
4360 286546 5 3 0.5 0 0.6 90 "IP" 0.257647015635578 0.558380864137316 0.161755504674181 0.350299265509072 0.469854662515418 0.503400323436766 0.380732291255729 0.406671420599482 0.727501678150996 0.521386296390653 0.54248779592991 0.388234268525546
4361 232318 1 0.05 0.5 0 0.7 90 "IP" 0.249257318470096 0.532985676739625 0.175836778208527 0.375830757327182 0.490033812573189 0.525699243939309 0.357587931377592 0.383504348054207 0.739291131043285 0.528121628840543 0.533424709586119 0.380952721572166
4362 42927 2 0.05 0.5 0 0.7 90 "IP" 0.251607561254424 0.537338237416198 0.174044404880876 0.371420005813827 0.48892006594764 0.526160609774895 0.356093849499926 0.383033119884396 0.740527627202064 0.529897131848003 0.530138254380802 0.379150921911317
4363 293642 3 0.05 0.5 0 0.7 90 "IP" 0.250564034583327 0.538519860781198 0.172391026488266 0.370205757099665 0.489858244521048 0.526428748292503 0.356297133635008 0.382775374749756 0.740422279104375 0.530441035956777 0.528688160123274 0.378603874875473
4364 15075 4 0.05 0.5 0 0.7 90 "IP" 0.250865180380847 0.534277490439487 0.175956080341985 0.374518997112788 0.482864273068796 0.518413208008895 0.364188706862448 0.3908194026964 0.733729453449643 0.523716281127148 0.540144787204434 0.385370326804213
4365 83481 5 0.05 0.5 0 0.7 90 "IP" 0.24756305021942 0.53333243126423 0.17437155572776 0.375501207567344 0.486155964331049 0.518438711467359 0.366591441280439 0.390782808949324 0.733719014550469 0.523356887611721 0.540962997008199 0.385736281240201
4366 31303 1 3 0.5 0 0.7 90 "IP" 0.25954806850994 0.557625753060063 0.163530849507173 0.351046211687197 0.470217431013084 0.50400822820004 0.379158732189071 0.405611233401075 0.729765499523024 0.52173682983154 0.542689581696244 0.387570504920026
4367 438201 2 3 0.5 0 0.7 90 "IP" 0.256496402579887 0.552118791706377 0.165802089388634 0.356636805399602 0.469996617980747 0.500488114484012 0.384682766511279 0.408990369295734 0.726493020560634 0.517473819322688 0.550484855899912 0.391767222534542
4368 175975 3 3 0.5 0 0.7 90 "IP" 0.259109665930211 0.559415031195304 0.161903032041682 0.34925346299742 0.464684867779439 0.495152364860162 0.390139416743932 0.41488317690878 0.723794533709651 0.51626537081116 0.552042448785614 0.393323575418322
4369 221682 4 3 0.5 0 0.7 90 "IP" 0.255854143365821 0.555972925598642 0.162475846812151 0.352710771955821 0.46481475633906 0.493429918951127 0.392977070674266 0.416275627561107 0.720668899704881 0.513796022450025 0.555452917486417 0.395577829983135
4370 290064 5 3 0.5 0 0.7 90 "IP" 0.257575353930561 0.558181934304725 0.161876900177062 0.350448756587648 0.465691127238674 0.497040167103825 0.388042566069857 0.413210550953386 0.723266481169235 0.517098164468735 0.549919466246919 0.392623437357331
4371 29274 1 0.05 0.5 0 0.8 90 "IP" 0.252059012511978 0.533024004065485 0.177801242598167 0.375736738208797 0.479350804529995 0.514667542275487 0.367606226945624 0.394588278404461 0.731409817041973 0.520834382036612 0.54540746954379 0.38825497590328
4372 349001 2 0.05 0.5 0 0.8 90 "IP" 0.247608905656011 0.523919119246515 0.182139563643098 0.384939978891114 0.472130256503562 0.50430524795829 0.379432319992446 0.405003308209447 0.719739162159572 0.510863889243667 0.561571883635544 0.398294090366167
4373 7719 3 0.05 0.5 0 0.8 90 "IP" 0.253138197579406 0.530803064229099 0.180429128584367 0.377985717382666 0.477468035523085 0.514256307214514 0.366857351704673 0.395013960830916 0.730606233102491 0.519852354677197 0.54728648028904 0.389254809366931
4374 25415 4 0.05 0.5 0 0.8 90 "IP" 0.251698825229805 0.528434829926583 0.181300313818146 0.380392485004932 0.476840556868524 0.512516355600537 0.369258322402254 0.396756889826693 0.728539382098328 0.517891225477217 0.5505586362204 0.391231162288581
4375 347636 5 0.05 0.5 0 0.8 90 "IP" 0.248821249465144 0.526854259920365 0.180486710227126 0.381984662390613 0.479794422299703 0.513050901106806 0.370633333276632 0.396218569564002 0.728615671764848 0.517673325604021 0.551120043503758 0.391451781067665
4376 70133 1 3 0.5 0 0.8 90 "IP" 0.258516217736966 0.55106775695049 0.167917371871405 0.357655231101649 0.449083068453388 0.476361532217036 0.409675809211176 0.43375696534292 0.707599286190354 0.501075919550942 0.577593181082582 0.408582800823948
4377 183781 2 3 0.5 0 0.8 90 "IP" 0.256824645413526 0.560960059179608 0.159304318546419 0.347678173349773 0.454649185768645 0.478316291163532 0.411230987148748 0.432000896953535 0.711473831182171 0.505113689013482 0.570535305695167 0.404659800323448
4378 254730 3 3 0.5 0 0.8 90 "IP" 0.256848229930407 0.558442716264806 0.161177581852004 0.350168467405556 0.450761191652324 0.475208576987452 0.413242999392499 0.434935712040577 0.707609421582732 0.502294575043218 0.574420581244502 0.40735222879814
4379 180457 4 3 0.5 0 0.8 90 "IP" 0.257362298300902 0.558547904812718 0.161437320194759 0.350110319180949 0.450395710201545 0.474452351246888 0.414070400463626 0.435469598659392 0.707758008502447 0.50183931398737 0.575507720658385 0.407672324581603
4380 118660 5 3 0.5 0 0.8 90 "IP" 0.255365993500331 0.559051211230654 0.159837163770453 0.349621437364426 0.451209360327977 0.472943942938612 0.417776674070782 0.437195374809807 0.706575353828307 0.500736256871189 0.577613837841234 0.408931446563579
4381 3552 1 0.05 0.5 0 0.9 90 "IP" 0.241523949509408 0.516377505918573 0.183759372112976 0.39251387486751 0.470908821734415 0.496944489301903 0.391043769294983 0.412434886356946 0.712432771243823 0.503359555401402 0.574803141407959 0.405858633721388
4382 111746 2 0.05 0.5 0 0.9 90 "IP" 0.248991944070999 0.527972627374501 0.179747622492083 0.380828727297145 0.470919256484232 0.501766991640029 0.38255972243247 0.407543529665902 0.719911200555231 0.510512611214445 0.562307344924553 0.398627903990408
4383 235628 3 0.05 0.5 0 0.9 90 "IP" 0.248319804211375 0.530569165451001 0.177129588176399 0.378195265334477 0.478596236126737 0.509692330898995 0.375309663522202 0.399605309945918 0.726916040338111 0.516623779553379 0.552439251698602 0.392496698767745
4384 241293 4 0.05 0.5 0 0.9 90 "IP" 0.243173982399361 0.522033672652168 0.180333536701643 0.386794304867602 0.473136135109146 0.500142073212494 0.387201009012456 0.40918397990188 0.716310117508507 0.507351762947486 0.567534545714099 0.401810150958144
4385 384746 5 0.05 0.5 0 0.9 90 "IP" 0.24778914157965 0.524289568614569 0.181904729611837 0.384533941717116 0.470026201190986 0.501354384634005 0.382618987450966 0.407977700522307 0.717815342770636 0.509027798028771 0.564523717062803 0.400134096767391
4386 357096 1 3 0.5 0 0.9 90 "IP" 0.257382796198122 0.562802424017953 0.158247489613623 0.345761829733242 0.43323365759174 0.452429867350465 0.439144038596597 0.458100640410632 0.690616453789862 0.488031812296015 0.59739152821022 0.421864959348693
4387 374641 2 3 0.5 0 0.9 90 "IP" 0.257394859070484 0.554671143188713 0.164447054236376 0.354040276287919 0.431472202352775 0.451489097239514 0.438798298716267 0.458757733383598 0.688867061423259 0.485144225363702 0.603245352952643 0.424603334802161
4388 139818 3 3 0.5 0 0.9 90 "IP" 0.259261517552601 0.553461701103141 0.166608114696489 0.355230835009811 0.429033825898515 0.451277528536455 0.436893992340125 0.4591136120761 0.688295343451116 0.484936902533795 0.603502107036614 0.424896863389988
4389 366005 4 3 0.5 0 0.9 90 "IP" 0.259093012917882 0.558663404425139 0.16253156076039 0.349971673166812 0.430281834193058 0.451534506800686 0.43762262189081 0.458811302532498 0.68937484711094 0.4864975735288 0.6001541826512 0.423291875992383
4390 208259 5 3 0.5 0 0.9 90 "IP" 0.261373098393803 0.558761227985327 0.163842059602143 0.349908320642592 0.433111328944737 0.456245164226032 0.43119037943103 0.453834918140444 0.69448442733854 0.490000751572243 0.595032439033172 0.419616768646519
4391 109103 1 0.05 0.5 0 1 90 "IP" 0.2400622111053 0.511784553620054 0.186581075169345 0.39717930285966 0.454614295821192 0.481888335098643 0.403738582876927 0.427693505289004 0.694676506926492 0.491808083117215 0.590319658046273 0.417568913165199
4392 332936 2 0.05 0.5 0 1 90 "IP" 0.240365048178004 0.512525228663035 0.186145040282895 0.396318681460638 0.455785135513303 0.482231947114041 0.403948800297328 0.42720385242445 0.696150183691307 0.492262175669821 0.590093840580223 0.416977709848004
4393 40808 3 0.05 0.5 0 1 90 "IP" 0.243250635037892 0.520182882092746 0.182018177319954 0.388745368701483 0.453218910670771 0.478531774562939 0.408636892517985 0.431179536117636 0.696469545708662 0.492292643117938 0.590655069837938 0.417159737671526
4394 163501 4 0.05 0.5 0 1 90 "IP" 0.23794270445829 0.512525595255846 0.184460815537184 0.396567023654962 0.447973788695911 0.473663685550331 0.413203735551206 0.436382372064651 0.685916493154201 0.486457281916127 0.59766455108839 0.423274850692233
4395 134386 5 0.05 0.5 0 1 90 "IP" 0.241261713578617 0.517019370779511 0.183044910505992 0.391841471587773 0.45633683643646 0.481928316739137 0.405136870041399 0.427647800214383 0.697598550015077 0.493505340412624 0.588181780547391 0.41583478788642
4396 313057 1 3 0.5 0 1 90 "IP" 0.260991146856997 0.561032891503349 0.161794868368552 0.347605139161834 0.207435465276112 0.214466764076335 0.698114043948822 0.721654380035237 0.468426612133109 0.326996651012706 0.859908912317374 0.600201734074275
4397 338579 2 3 0.5 0 1 90 "IP" 0.254729102305801 0.54934247259711 0.167263533147599 0.359693771001023 0.21467877069931 0.22174811969003 0.690128029496077 0.71262569111051 0.469407873005111 0.327848888857301 0.857391562643676 0.59830602974359
4398 106911 3 3 0.5 0 1 90 "IP" 0.255794639894677 0.553216501003098 0.164528473587926 0.355449867329195 0.262755902784528 0.273551336635896 0.631988213077265 0.653416661593334 0.518550542679205 0.363991931042347 0.796516686665191 0.557054316719861
4399 279128 4 3 0.5 0 1 90 "IP" 0.254121234096461 0.552930352338893 0.163661602986201 0.35574544634483 0.201478854814917 0.206789735400551 0.712367351625646 0.73100072003972 0.455600088911378 0.317726300144573 0.876028954611848 0.610728140908597
4400 235450 5 3 0.5 0 1 90 "IP" 0.254599631332861 0.55680413631572 0.16102557304646 0.3518416962631 0.192276340250406 0.196843735794137 0.724640912031192 0.741750787571747 0.446875971583267 0.311602462996419 0.885666485077652 0.617439985907494
```
