## Supplementary material for "Durable resistance or efficient disease control? Adult Plant Resistance (APR) at the heart of the dilemma": Raw data: myDesign.txt (part 1 of 2)

```
"simul" "seed" "id_landscape" "aggreg" "fitness_cost" "mutation_prob" "R_efficiency" "time_to_activ_exp" "target_trait" "audpc_S" "audpc_rel_S" "gla_S" "gla_rel_S" "audpc_R" "audpc_rel_R" "gla_R" "gla_rel_R" "audpc_tot" "audpc_rel_tot" "gla_tot" "gla_rel_tot"
1 391485 1 0.05 0.5 0 0 0 "IR" 0.260814110724585 0.564936824043703 0.158699493271734 0.343629959317592 0.499620101205939 0.561050020314472 0.309843312464754 0.347597953659068 0.760434211930524 0.562358452987545 0.468542805736488 0.346262109002092
2 410851 2 0.05 0.5 0 0 0 "IR" 0.260469736443237 0.563358528924783 0.159702119641068 0.345275326060293 0.500496064010259 0.560911120471571 0.310592590341232 0.347755650146407 0.760965800453496 0.561719550712606 0.4702947099823 0.346936242510539
3 107287 3 0.05 0.5 0 0 0 "IR" 0.261942056746866 0.56392996600396 0.160188057174114 0.344697627849204 0.4978889468937 0.561534235655409 0.308071593836689 0.347077799424518 0.759831003640566 0.562340584098883 0.468259651010803 0.346277075763008
4 382305 4 0.05 0.5 0 0 0 "IR" 0.26081568302243 0.559423016086982 0.16290530499823 0.349250259892939 0.498743371094552 0.560101719734843 0.310655642047836 0.348574501171584 0.759559054116982 0.559850640425373 0.473560947046066 0.348824832425192
5 356319 5 0.05 0.5 0 0 0 "IR" 0.260059119172281 0.562147207392156 0.160391276793908 0.346487320246164 0.499755635027272 0.561227512159294 0.30970925443427 0.347403833658019 0.759814754199553 0.561518308979145 0.470100531228178 0.34711452022989
6 267586 1 3 0.5 0 0 0 "IR" 0.25811839390398 0.562896239851746 0.158655105801216 0.345774426460108 0.493878690574961 0.554302154859644 0.317889172051218 0.354693186293778 0.751997084478941 0.55693565244918 0.476544277852435 0.351962124495501
7 123290 2 3 0.5 0 0 0 "IR" 0.258894969841739 0.565607944674131 0.157057732806056 0.342985529508608 0.493446710135314 0.554789618701594 0.31709172868339 0.354525371158186 0.752341679977053 0.558197323410586 0.474149461489446 0.350890481754894
8 335699 3 3 0.5 0 0 0 "IR" 0.256435121528607 0.56156430114447 0.158644330390483 0.347063110757236 0.49479078950522 0.555293987514384 0.31729955529666 0.353973447708129 0.751225911033827 0.557105413491425 0.475943885687144 0.351962360414569
9 249494 4 3 0.5 0 0 0 "IR" 0.258918501907834 0.559081065354463 0.161994196066085 0.34961275382983 0.495054019193555 0.556204981467381 0.314956392449169 0.352448638468605 0.753972521101389 0.556982170002688 0.476950588515254 0.351688791364182
10 336332 5 3 0.5 0 0 0 "IR" 0.258197493243944 0.562317584307391 0.159085369929995 0.346309583080612 0.491761267037755 0.55016792583669 0.32268539922049 0.358969046241885 0.749958760281699 0.554021168859055 0.481770769150485 0.354955987299
11 29835 1 0.05 0.5 0 0.1 0 "IR" 0.256357144101586 0.555329344497779 0.163208960207084 0.353378714527477 0.495381145063136 0.542289909504108 0.335551710250247 0.367085770869397 0.751738289164723 0.546639072971953 0.498760670457331 0.362512868181123
12 50908 2 0.05 0.5 0 0.1 0 "IR" 0.259728778279456 0.560322922131907 0.161519064565878 0.348318734230272 0.493538333742634 0.544073683187655 0.331622853984828 0.365263341208179 0.753267112022089 0.549541581711266 0.493141918550705 0.359560612500471
13 44893 3 0.05 0.5 0 0.1 0 "IR" 0.259055252796193 0.557532778138258 0.163243094833225 0.351140180710983 0.49458433863767 0.545262058415692 0.330514127209028 0.364074916691427 0.753639591433863 0.549398690642691 0.493757222042253 0.359713589297352
14 140959 4 0.05 0.5 0 0.1 0 "IR" 0.254616578103936 0.55498902330731 0.162368748498222 0.35370478322781 0.496185211349714 0.543274918225039 0.33462835707939 0.366043637048306 0.750801789453649 0.547175808290862 0.496997105577612 0.361934086259486
15 71148 5 0.05 0.5 0 0.1 0 "IR" 0.263367105236921 0.558846548050226 0.164952958772893 0.349845162192622 0.489841825648393 0.543977200250944 0.329238258043822 0.36535868422977 0.753208930885314 0.549054601998579 0.494191216816715 0.360060324343107
16 256500 1 3 0.5 0 0.1 0 "IR" 0.256906248459091 0.55693523583224 0.162498330609643 0.35173564376751 0.489449294072539 0.538927283101089 0.337716805270516 0.370633075543676 0.746355542531631 0.544797503001727 0.500215135880159 0.364468266439146
17 375639 2 3 0.5 0 0.1 0 "IR" 0.255179742773263 0.55979577127589 0.15922173000817 0.348885558968233 0.488192544449969 0.535081974359867 0.343898839449035 0.375084886380955 0.743372287223232 0.543092863714 0.503120569457205 0.366592310520098
18 15727 3 3 0.5 0 0.1 0 "IR" 0.260141883531844 0.560594276614469 0.161661530057212 0.348069875156456 0.485593847078167 0.539079066141719 0.335882063932028 0.370931256285595 0.745735730610011 0.546133825638716 0.49754359398924 0.36343370520747
19 5640 4 3 0.5 0 0.1 0 "IR" 0.257087584392342 0.560409559670069 0.159881519712755 0.348227645997471 0.489118859227238 0.539857430794208 0.336752055166834 0.370004853721171 0.746206443619581 0.546530115393397 0.496633574879589 0.362932187842885
20 310355 5 3 0.5 0 0.1 0 "IR" 0.264317203852444 0.56042623710161 0.164359659238663 0.348197033925766 0.48254781318832 0.538253280937541 0.334231489557777 0.371435294923179 0.746865017040764 0.54566592194871 0.49859114879644 0.363663559633192
21 215655 1 0.05 0.5 0 0.2 0 "IR" 0.25534494977389 0.556239397079707 0.161878026716095 0.352459730009898 0.487371245800009 0.52510240668968 0.357558961257945 0.384964424458074 0.742716195573899 0.535385560169046 0.519436987974041 0.374229056838519
22 240183 2 0.05 0.5 0 0.2 0 "IR" 0.259723727307442 0.554406686681073 0.166015699865905 0.354259941183818 0.483658858387586 0.52646379791899 0.352595871033571 0.383600491349153 0.743382585695028 0.535886163429763 0.518611570899476 0.373706334947251
23 191879 3 0.05 0.5 0 0.2 0 "IR" 0.257056460242697 0.553060028803765 0.165372118797194 0.355617474395441 0.485204268194155 0.526449289987013 0.353781543981971 0.383597241623843 0.742260728436852 0.535359560430356 0.519153662779165 0.37422823866037
24 145403 4 0.05 0.5 0 0.2 0 "IR" 0.26040136344472 0.558983569936828 0.16298962401073 0.349700306160065 0.484709996553827 0.526998884298084 0.352524147517534 0.383042600355344 0.745111359998547 0.537734136376394 0.515513771528264 0.371851259312105
25 109660 5 0.05 0.5 0 0.2 0 "IR" 0.255066177310979 0.552569464368052 0.164492375431077 0.356122202616472 0.486416080190405 0.525282588353332 0.356489966427434 0.384778598116141 0.741482257501384 0.534338266159288 0.520982341858511 0.375267593681617
26 396902 1 3 0.5 0 0.2 0 "IR" 0.259922360830778 0.55521364718863 0.165638205676903 0.353488368334199 0.474244013546946 0.516623986312533 0.362574033760248 0.393788318458251 0.734166374377724 0.529508293035395 0.528212239437151 0.380331732806677
27 382927 2 3 0.5 0 0.2 0 "IR" 0.254730943000169 0.559516546609473 0.159156585288644 0.34910294777343 0.476109360505562 0.512541486074769 0.371285924287901 0.398398767963638 0.730840303505731 0.527805169790404 0.530442509576544 0.382380457586692
28 406586 3 3 0.5 0 0.2 0 "IR" 0.258971486879532 0.561197075792617 0.160425872213528 0.347489869937243 0.473256998783493 0.512720821583972 0.368961425803397 0.398217434987416 0.732228485663025 0.528719192783084 0.529387298016925 0.381477243839324
29 253714 4 3 0.5 0 0.2 0 "IR" 0.259151305198987 0.559863520768098 0.161618492523045 0.348760497555378 0.470421164906608 0.510934323981262 0.369739585023391 0.399969158451263 0.729572470105595 0.527037070501938 0.531358077546435 0.383117263102108
30 25150 5 3 0.5 0 0.2 0 "IR" 0.257903221843853 0.556233355156127 0.163551949033579 0.352445227867465 0.471779159249808 0.511485446130007 0.369830845291504 0.399434358001359 0.729682381093661 0.526245408848364 0.533382794325083 0.38393629362665
31 190636 1 0.05 0.5 0 0.3 0 "IR" 0.256350583480944 0.555747824851209 0.162862772034246 0.352945403149698 0.470935714494331 0.501543009455915 0.384548805692297 0.40933254857594 0.727286297975275 0.519383626518684 0.547411577726543 0.390773242974324
32 113232 2 0.05 0.5 0 0.3 0 "IR" 0.254090236846128 0.5467014544192 0.168382728031839 0.361996728108393 0.470775844615167 0.503081034766091 0.381797408227905 0.407797328529121 0.724866081461294 0.51754230614143 0.550180136259745 0.392612830157626
33 345232 3 0.05 0.5 0 0.3 0 "IR" 0.257526645042846 0.550845197715345 0.167413505454972 0.357828499271162 0.468819834645312 0.50225911557198 0.381574955532816 0.408614219278592 0.726346479688158 0.518455972136496 0.548988460987788 0.391683581045976
34 140127 4 0.05 0.5 0 0.3 0 "IR" 0.257644254499817 0.551030295184282 0.167322914961723 0.357674826612572 0.469097794590824 0.502564002582374 0.381287886194924 0.408310992968383 0.726742049090641 0.518726593519343 0.548610801156648 0.391424475338826
35 241348 5 0.05 0.5 0 0.3 0 "IR" 0.253773122247045 0.550003533605985 0.165589491691141 0.358708189775967 0.470873574712193 0.500617448023695 0.386069744425879 0.410271579016627 0.724646696959238 0.516856303942991 0.55165923611702 0.393316382421465
36 374071 1 3 0.5 0 0.3 0 "IR" 0.256241092373113 0.553115022108179 0.164825505105591 0.35561835253689 0.459117817829935 0.489154476241036 0.396998275895532 0.422128070479605 0.715358910203048 0.5101729763847 0.561823781001123 0.400270574889786
37 432074 2 3 0.5 0 0.3 0 "IR" 0.256047280654029 0.557799175669774 0.161165354858293 0.350879427206334 0.459543430774441 0.488298756486471 0.399549180618286 0.423496088517999 0.715590711428469 0.510933653030377 0.560714535476579 0.399847588630837
38 434667 3 3 0.5 0 0.3 0 "IR" 0.255928241652931 0.557600877586402 0.161267018464049 0.351126192717302 0.459520903104134 0.487292786742975 0.401269941783118 0.424505192257217 0.715449144757065 0.510149608927568 0.562536960247167 0.400651697692419
39 22307 4 3 0.5 0 0.3 0 "IR" 0.255286155204842 0.559199231010762 0.159640925520235 0.349504685940935 0.45821320302126 0.485280347503858 0.403880191268251 0.426652327856866 0.713499358226101 0.50926182857007 0.563521116788486 0.40162487610971
40 245535 5 3 0.5 0 0.3 0 "IR" 0.257323502998175 0.560025656776141 0.160392734084942 0.348559651889463 0.457314922123172 0.488154561025016 0.397768141155412 0.423417635008674 0.714638425121347 0.511648471488519 0.558160875240354 0.398945792262677
41 175790 1 0.05 0.5 0 0.4 0 "IR" 0.251721603777753 0.544119574395406 0.168781706158422 0.364640519331954 0.453167865323583 0.475659102361976 0.415677168419495 0.436184253620283 0.704889469101336 0.498024237555216 0.584458874577917 0.412811551690052
42 261035 2 0.05 0.5 0 0.4 0 "IR" 0.25336042312633 0.550214835830608 0.165131710041376 0.358485028425191 0.455535675454182 0.478561392054092 0.412539749594588 0.433261889215958 0.708896098580512 0.501910726187794 0.577671459635964 0.408894460308449
43 56370 3 0.05 0.5 0 0.4 0 "IR" 0.253379599841637 0.546552956163066 0.167973244089408 0.362176041346399 0.452343995803543 0.476417881158018 0.4135453614565 0.4354261033443 0.70572359564518 0.499418718401651 0.581518605545909 0.41140353245077
44 344656 4 0.05 0.5 0 0.4 0 "IR" 0.257052214468195 0.547227417270203 0.169858643391181 0.36145201478061 0.447742774709989 0.475187509573189 0.411616824172061 0.436668328102484 0.704794989178185 0.499144996428007 0.581475467563242 0.411654342469669
45 285489 5 0.05 0.5 0 0.4 0 "IR" 0.255522197876997 0.549943059783519 0.166777119717487 0.358748040726883 0.452542108152465 0.477959996718332 0.410968881816401 0.433869195106693 0.708064306029462 0.501647217414676 0.577746001533888 0.409149129137184
46 271686 1 3 0.5 0 0.4 0 "IR" 0.257346035666983 0.564091535267641 0.157280520047555 0.34453591564292 0.439865624714539 0.46142634584097 0.430909699621433 0.451276789332312 0.697211660381522 0.494544635501372 0.588190219668988 0.416844469946019
47 361411 2 3 0.5 0 0.4 0 "IR" 0.257543336217118 0.557873382554371 0.162127285582374 0.350792463056142 0.434557690280644 0.457993544253025 0.432455523909305 0.454916211509755 0.692101026497762 0.490556151518599 0.594582809491679 0.420970421357654
48 28553 3 3 0.5 0 0.4 0 "IR" 0.256944044807399 0.557537631647874 0.161952144410933 0.351120360014122 0.440788819374532 0.464313461223129 0.425769866677 0.447742068503193 0.69773286418193 0.494675802248033 0.587722011087933 0.416271359067602
49 200956 4 3 0.5 0 0.4 0 "IR" 0.26025428819359 0.56112143698855 0.161253650783592 0.347508719771191 0.430692945021349 0.455379387935695 0.433802185152453 0.457887926580075 0.690947233214939 0.490092380761949 0.595055835936045 0.421654871232069
50 103561 5 3 0.5 0 0.4 0 "IR" 0.256717950899817 0.561312461361336 0.158986844139413 0.347356037435155 0.437612497130536 0.458857658376831 0.433617044836415 0.453873422117738 0.694330448030353 0.492003019140927 0.592603888975827 0.419412494247445
51 419910 1 0.05 0.5 0 0.5 0 "IR" 0.250547270391083 0.544573283893705 0.167646142815446 0.364135325744654 0.430657706663807 0.447731122636545 0.447757114264648 0.465352363812623 0.68120497705489 0.479064343667088 0.615403257080093 0.432603732706911
52 378533 2 0.05 0.5 0 0.5 0 "IR" 0.253697834015144 0.549425881141521 0.166038100767756 0.359291172589565 0.430664953705626 0.448828450454172 0.445566759269502 0.464228875407403 0.68436278772077 0.481508934241688 0.611604860037258 0.430138269186746
53 23041 3 0.05 0.5 0 0.5 0 "IR" 0.25250148170999 0.544363881568184 0.169099007956545 0.364381689422737 0.428143934292693 0.44596175809608 0.448570324414216 0.467129978627108 0.680645416002683 0.47801645005835 0.617669332370761 0.433659519638758
54 93803 4 0.05 0.5 0 0.5 0 "IR" 0.257656584150361 0.548324326166398 0.169391086323117 0.360378476527553 0.425164864772943 0.446886362176651 0.44364364809157 0.466201700796597 0.682821448923304 0.480425656583282 0.613034734414687 0.431212638943992
55 339968 5 0.05 0.5 0 0.5 0 "IR" 0.250398112392043 0.542667791599361 0.168995393546628 0.366085588608469 0.428821985458694 0.44543870280148 0.450339321330493 0.467661367986767 0.679220097850736 0.476939073678933 0.619334714877121 0.434752727257088
56 402266 1 3 0.5 0 0.5 0 "IR" 0.258805917752879 0.560805220929209 0.160646981561538 0.347856766725154 0.405134007991747 0.422438645065348 0.472278096311049 0.491919678540978 0.663939925744627 0.46732414217151 0.632925077872587 0.445186274029054
57 126570 2 3 0.5 0 0.5 0 "IR" 0.254582821964632 0.553552374043589 0.163526168788373 0.355181884178515 0.402674251391739 0.417566584375893 0.479842763267729 0.497106019475982 0.657257073356372 0.461384099558088 0.643368932056103 0.451375526528724
58 226798 3 3 0.5 0 0.5 0 "IR" 0.262374524943542 0.559841223577245 0.163629700800077 0.348806739915542 0.396938985023651 0.417142258083239 0.47397043209618 0.497574653977296 0.659313509967193 0.464152461382806 0.637600132896257 0.448564436389621
59 76062 4 3 0.5 0 0.5 0 "IR" 0.254768239812568 0.560689239116215 0.15830897715045 0.347907045206435 0.405793459602155 0.420348270627922 0.477670659843123 0.494322521501362 0.660561699414723 0.465178953161108 0.635979636993573 0.44755093245261
60 306038 5 3 0.5 0 0.5 0 "IR" 0.256397305900059 0.553374652882538 0.164874253459822 0.355310456555076 0.401207610357445 0.418139245427613 0.476843158858056 0.496487768814649 0.657604916257504 0.46206335365945 0.641717412317878 0.450635502993314
61 46899 1 0.05 0.5 0 0.6 0 "IR" 0.258325123488891 0.544778898355589 0.172704409386281 0.363960616509874 0.389680139784045 0.407670267082887 0.484873987319809 0.507172685077137 0.648005263272936 0.45313900350405 0.65757839670609 0.459680057037545
62 103435 2 0.05 0.5 0 0.6 0 "IR" 0.254083848721392 0.546334758952481 0.168644747743219 0.362399101099466 0.392769689023841 0.407051504506894 0.490077775691397 0.507809512727958 0.646853537745233 0.452350978451142 0.658722523434616 0.460517248775706
63 280252 3 0.05 0.5 0 0.6 0 "IR" 0.25341246290264 0.545425593540675 0.168889660907959 0.363316578107734 0.392949162001278 0.406656026632371 0.491151594179848 0.508201043266996 0.646361624903918 0.451716185632548 0.660041255087808 0.46115532522849
64 422669 4 0.05 0.5 0 0.6 0 "IR" 0.255881961208003 0.54498110168458 0.170883909663754 0.363711404760112 0.391229409602024 0.407781593793197 0.486559952190868 0.507078612423031 0.647111370810027 0.45286327549263 0.657443861854622 0.459970265466835
65 262818 5 0.05 0.5 0 0.6 0 "IR" 0.25082043512546 0.543479661169545 0.168676595073846 0.365232395497715 0.393582478596603 0.406082083183962 0.493195832595842 0.508786002442409 0.644402913722063 0.450399332678007 0.661872427669688 0.462482863466209
66 251810 1 3 0.5 0 0.6 0 "IR" 0.261815716517648 0.560141588619855 0.163003852496095 0.348539104561155 0.358158327109844 0.372526429180647 0.523263440988051 0.543993691173836 0.619974043627492 0.433860804219036 0.686267293484147 0.480096547771247
67 231116 2 3 0.5 0 0.6 0 "IR" 0.256468467233821 0.558548521774862 0.160975566532813 0.350132576093134 0.360882246246212 0.371982092121823 0.528660293816964 0.544619449201789 0.617350713480033 0.431885439767459 0.689635860349778 0.482169696984651
68 387208 3 3 0.5 0 0.6 0 "IR" 0.260854203511013 0.564918649830804 0.158773084925711 0.343657563019352 0.359999374040274 0.373504025629555 0.523701029018943 0.543046966629758 0.620853577551287 0.435489158346696 0.682474113944655 0.478476024122358
69 24779 4 3 0.5 0 0.6 0 "IR" 0.261696739112798 0.564795976232167 0.159412870700444 0.343771782776176 0.353376677710292 0.367231135507204 0.529483979413768 0.549975274254139 0.61507341682309 0.431395138505607 0.688896850114211 0.48300685163911
70 391348 5 3 0.5 0 0.6 0 "IR" 0.262255725094158 0.558430995095375 0.164630221760153 0.350257827465718 0.350183450205545 0.365058814183723 0.530088707768301 0.552252565254674 0.612439175299703 0.428541750063731 0.694718929528454 0.485941327723313
71 437540 1 0.05 0.5 0 0.7 0 "IR" 0.255625060907283 0.550929106285555 0.166069989140111 0.357736362834208 0.342439976786145 0.352793177348112 0.548335832529316 0.564872141978887 0.598065037693428 0.416880331997341 0.714405821669426 0.497874050274109
72 147952 2 0.05 0.5 0 0.7 0 "IR" 0.254574343284427 0.553418363681757 0.163488004762175 0.355280605551003 0.344717033651286 0.35366711131072 0.549797538706133 0.564031888606295 0.599291376935714 0.417717577207068 0.713285543468308 0.497095524169648
73 32086 3 0.05 0.5 0 0.7 0 "IR" 0.255853382126635 0.549953515328617 0.166978713230133 0.358737191459518 0.341614245923731 0.352302733686295 0.548305391499578 0.565422045317595 0.597467628050366 0.416388037600187 0.715284104729712 0.498407385631496
74 223297 4 0.05 0.5 0 0.7 0 "IR" 0.255237388477566 0.542817901772282 0.172135951450794 0.365894502551485 0.342068718717434 0.354269626751728 0.54402963344501 0.563387739430285 0.597306107195001 0.416023218862388 0.716165584895805 0.498704322399147
75 200707 5 0.05 0.5 0 0.7 0 "IR" 0.259492847473547 0.548872869628223 0.170191700458097 0.359869679594921 0.341407815055026 0.354672722542398 0.541962021019159 0.56298458752395 0.600900662528573 0.418641933895398 0.712153721477256 0.496078792553835
76 73047 1 3 0.5 0 0.7 0 "IR" 0.258222155362839 0.56538914091107 0.156834658052032 0.343224930236939 0.29842010769098 0.305831684731895 0.599566064890885 0.614329913742504 0.556642263053819 0.388579751167756 0.756400722942916 0.527898590533859
77 405338 2 3 0.5 0 0.7 0 "IR" 0.255938343089092 0.560191930196445 0.159323862226166 0.348457266361077 0.29358231298961 0.30029203263034 0.60665593572817 0.62035951229334 0.549520656078702 0.383047476370997 0.765979797954335 0.53378025761157
78 248920 3 3 0.5 0 0.7 0 "IR" 0.257680330207206 0.556215913970934 0.163442003893969 0.352438452074609 0.301907593926196 0.310913940408385 0.591362025371774 0.608888614933157 0.559587924133402 0.390131139795954 0.754804029265743 0.5260689596443
79 11576 4 3 0.5 0 0.7 0 "IR" 0.258694050420723 0.563202565390989 0.158747266793262 0.345386796055534 0.291840926359519 0.300056660371325 0.60364912222631 0.620497188122744 0.550534976780242 0.384455769644293 0.762396389019572 0.532257975104779
80 416392 5 3 0.5 0 0.7 0 "IR" 0.257483579873161 0.559817356830637 0.160598812398301 0.348772773378707 0.29467117304274 0.303012986253228 0.600553421082021 0.617411326196938 0.552154752915901 0.38542866106676 0.761152233480322 0.531194088536623
81 33556 1 0.05 0.5 0 0.8 0 "IR" 0.258415886692495 0.555135833384088 0.164646493141158 0.35350630471493 0.273071473347086 0.281277533985472 0.622873935381928 0.641574486774707 0.531487360039581 0.370036441143953 0.787520428523086 0.548209584902205
82 58927 2 0.05 0.5 0 0.8 0 "IR" 0.257519744134761 0.555735165126867 0.163601828924131 0.352897666461185 0.272152451029217 0.279670301300426 0.626060419577934 0.643330225500009 0.529672195163978 0.368733230217778 0.789662248502065 0.549631307734633
83 136873 3 0.05 0.5 0 0.8 0 "IR" 0.259026890083159 0.556607161703525 0.163905823623619 0.352070025661928 0.273910578452717 0.281789917198946 0.623144173278146 0.641049120670142 0.532937468535876 0.370772103346417 0.787049996901765 0.547481250648115
84 403966 4 0.05 0.5 0 0.8 0 "IR" 0.256727332027058 0.554901968155219 0.163811530528482 0.353703521811364 0.275317012270037 0.282863546190388 0.62289752172494 0.639929344401345 0.532044344297096 0.370528628899859 0.786709052253422 0.547691541865913
85 200978 5 0.05 0.5 0 0.8 0 "IR" 0.25533567011071 0.556924046174595 0.161344555060829 0.351722133787552 0.276426852486866 0.282532581864749 0.626522238216734 0.64033244816493 0.531762522597576 0.37009612233481 0.787866793277563 0.548230694556252
86 19172 1 3 0.5 0 0.8 0 "IR" 0.256978643202673 0.566111310869855 0.155559272718592 0.342482782422461 0.185350698000456 0.188840261547686 0.727466325633478 0.741065643979352 0.442329341203129 0.308160731934333 0.88302559835207 0.61499488914072
87 37443 2 3 0.5 0 0.8 0 "IR" 0.2569817956848 0.558591253225426 0.16115630020589 0.350099618057182 0.204511542925614 0.209020214723949 0.702510665997537 0.71795538002423 0.461493338610414 0.320816443075808 0.863666966203427 0.600309502550811
88 432776 3 3 0.5 0 0.8 0 "IR" 0.256776776515787 0.561781115330199 0.158690893731534 0.346856210401273 0.185509571648607 0.189331253746383 0.725580221158383 0.740445712469472 0.442286348164394 0.307792330998493 0.884271114889917 0.615258622155922
89 185019 4 3 0.5 0 0.8 0 "IR" 0.259078300628881 0.558655900790719 0.162426278001688 0.349979507995003 0.182893914709968 0.187970373299837 0.721921500033487 0.741886231857721 0.441972215338849 0.30760453503313 0.884347778035175 0.615401231842607
90 164402 5 3 0.5 0 0.8 0 "IR" 0.257331025703244 0.563293222389576 0.157878052606637 0.345294512268007 0.180002537728879 0.18390515727397 0.730967334633332 0.746723455607865 0.437333563432123 0.304615755510347 0.888845387239969 0.618997927782743
91 337550 1 0.05 0.5 0 0.9 0 "IR" 0.263440027799885 0.565722626138651 0.159727615783296 0.342842630491685 0.15044249729773 0.155127724132931 0.76214559759937 0.785874293461922 0.413882525097615 0.288330549545994 0.921873213382666 0.642146407296444
92 296286 2 0.05 0.5 0 0.9 0 "IR" 0.259797770707156 0.565012419694076 0.158052437764892 0.343579853623299 0.148839040923947 0.152318936123244 0.771011680940546 0.789031524450135 0.408636811631103 0.28437906894391 0.929064118705438 0.646486922696031
93 8288 3 0.05 0.5 0 0.9 0 "IR" 0.257625899156518 0.565333083341562 0.1565095928839 0.343244871857664 0.148183863587351 0.151079597206536 0.775243686958909 0.790385228682347 0.405809762743869 0.282495942952439 0.931753279842809 0.648533640406821
94 35157 4 0.05 0.5 0 0.9 0 "IR" 0.262667613520225 0.564362890340585 0.160266565545769 0.344227343670839 0.148129282258726 0.152587232696525 0.764717367071273 0.787725874104576 0.410796895778951 0.286032380189178 0.924983932617042 0.643998828532904
95 182137 5 0.05 0.5 0 0.9 0 "IR" 0.25617518162144 0.564715876349211 0.15605584423064 0.343861263399403 0.143824262176904 0.14623404401364 0.78364048448639 0.796764314866163 0.399999443798345 0.278329945923646 0.93969632871703 0.65380118328838
96 435102 1 3 0.5 0 0.9 0 "IR" 0.261486587639035 0.563404337511762 0.160321217958467 0.34520728839139 0.0241048123922675 0.024756237142421 0.938150590765613 0.963502712695566 0.285591400031302 0.198623775741203 1.09847180872408 0.763922156443487
97 28115 2 3 0.5 0 0.9 0 "IR" 0.260333205198887 0.569777013678185 0.154894131576147 0.338776837540412 0.0263429179376322 0.0269155091373397 0.940820368705042 0.961268405420605 0.286676123136519 0.199680332279266 1.09571450028119 0.763157400258484
98 429268 3 3 0.5 0 0.9 0 "IR" 0.261999882312005 0.562764465921446 0.161106388229093 0.345850860782695 0.0194976274675925 0.0200545894355674 0.943121568463068 0.970059592894029 0.281497509779598 0.195780420117043 1.10422795669216 0.767941272779114
99 96072 4 3 0.5 0 0.9 0 "IR" 0.261242733431167 0.56465697133467 0.159246457813928 0.343972677903573 0.0231332046975473 0.0237242533400907 0.941443142551581 0.965493755344341 0.284375938128714 0.197787400110982 1.10068960036551 0.765494440346063
100 268429 5 3 0.5 0 0.9 0 "IR" 0.261307742866605 0.56798618233847 0.156767900032785 0.340605763543303 0.0480540755378642 0.0492118278738599 0.905355319659519 0.927164587275885 0.30936181840447 0.215351769117883 1.0621232196923 0.739313454174611
101 249525 1 0.05 0.5 0 1 0 "IR" 0.225472333990398 0.49257729838296 0.191091614048428 0.416793870703125 0 0 0.984226665022816 1 0.225472333990398 0.156354088023465 1.17531827907124 0.814866285455224
102 428599 2 0.05 0.5 0 1 0 "IR" 0.222573754886481 0.480171390412446 0.199852372562869 0.430237417853248 0 0 0.977632713709419 1 0.222573754886481 0.154429137652553 1.17748508627229 0.816740633886418
103 42092 3 0.05 0.5 0 1 0 "IR" 0.224575550414958 0.483194621770115 0.198918401093171 0.426922026147296 0 0 0.974881274074054 1 0.224575550414958 0.155981652741107 1.17379967516722 0.814985929212685
104 169491 4 0.05 0.5 0 1 0 "IR" 0.22406261266757 0.484197809978844 0.197608723710563 0.425935888301996 0 0 0.977759504096676 1 0.22406261266757 0.15553013736205 1.17536822780724 0.815584840075822
105 60413 5 0.05 0.5 0 1 0 "IR" 0.226553806557711 0.490514232121081 0.193966755628033 0.418978066219638 0 0 0.980308020470311 1 0.226553806557711 0.157079587680058 1.17427477609834 0.813919044495636
106 24295 1 3 0.5 0 1 0 "IR" 0.252569585575631 0.54794880439672 0.166532585568964 0.360805978165775 0 0 0.982544043223753 1 0.252569585575631 0.174963834673384 1.14907662879272 0.795891148168182
107 305781 2 3 0.5 0 1 0 "IR" 0.255013486877366 0.555408352367621 0.162308740435976 0.353266101823778 0 0 0.98113655106442 1 0.255013486877366 0.17705395658283 1.1434452915004 0.793828446150099
108 208308 3 3 0.5 0 1 0 "IR" 0.255101255057535 0.552328598976067 0.164725712787283 0.356311156465209 0 0 0.977808066225799 1 0.255101255057535 0.17718672247914 1.14253377901308 0.793498213090454
109 331424 4 3 0.5 0 1 0 "IR" 0.250956989114213 0.545702983682909 0.167293046008802 0.363233807923551 0 0 0.981517247165837 1 0.250956989114213 0.174096476344276 1.14881029317464 0.796841648786001
110 411037 5 3 0.5 0 1 0 "IR" 0.259798193868832 0.55905329844174 0.162647375328859 0.349595935684744 0 0 0.974320452235029 1 0.259798193868832 0.180527065207922 1.13696782756389 0.789966425201939
111 154088 1 0.05 0.5 0 0 10 "IR" 0.257835689855642 0.562015697425488 0.159081827948341 0.346633645570975 0.502087413733807 0.562240814044157 0.309662896404031 0.346358334275038 0.759923103589448 0.562140059667701 0.468744724352373 0.346476429594099
112 204260 2 0.05 0.5 0 0 10 "IR" 0.258386483960003 0.5637040278591 0.158177707134708 0.344928574572415 0.502683192947527 0.561342335376065 0.311332781143934 0.347327527815154 0.76106967690753 0.562123140151148 0.469510488278642 0.346534439587458
113 185105 3 0.05 0.5 0 0 10 "IR" 0.256745461857819 0.560070912347736 0.1598760339974 0.348577897203535 0.50146512568085 0.558796433793978 0.314258580000991 0.349868209113491 0.75821058753867 0.559209542419165 0.474134613998391 0.349450093794099
114 251943 4 0.05 0.5 0 0 10 "IR" 0.260160807238305 0.56023478718566 0.161899903583169 0.348442592552897 0.498309307700975 0.559467044623002 0.31133167456424 0.349172053068776 0.75847011493928 0.559701168820546 0.473231578147409 0.348951475734912
115 52630 5 0.05 0.5 0 0 10 "IR" 0.26007355277713 0.561420678743049 0.160923578021272 0.34723715146984 0.499891234412879 0.561101666358135 0.309937742737905 0.347532892437114 0.759964787190008 0.561187449193091 0.470861320759177 0.347455339082587
116 228438 1 3 0.5 0 0 10 "IR" 0.256982583061168 0.55821421448029 0.161477473093256 0.350452808564531 0.491896174530645 0.551622775907336 0.320906949977354 0.357702966975162 0.748878757591813 0.553580351817865 0.48238442307061 0.35553762798327
117 230774 2 3 0.5 0 0 10 "IR" 0.258712550682621 0.562322078544203 0.159480917011333 0.346338485287838 0.492858765090201 0.553819135552543 0.317962304202918 0.355314618984076 0.751571315772822 0.556462005753681 0.477443221214251 0.352523195693663
118 150854 3 3 0.5 0 0 10 "IR" 0.25822872224254 0.566094408279669 0.156357166122526 0.342495929420584 0.492095725169659 0.552262358929145 0.320077805896009 0.357025580923918 0.750324447412199 0.556615721996976 0.476434972018535 0.352454044818828
119 341512 4 3 0.5 0 0 10 "IR" 0.26158494878583 0.567309687639084 0.157436091614158 0.341248860106879 0.48937699466658 0.554163193486352 0.315350243211144 0.354870187431995 0.75096194345241 0.558396261223707 0.472786334825302 0.350487421445919
120 125232 5 3 0.5 0 0 10 "IR" 0.262559125170843 0.559465322288219 0.164039497155362 0.34919084568914 0.485687930506355 0.550783367525791 0.318029906587765 0.358605552547478 0.748247055677198 0.553484274251386 0.482069403743127 0.355668846965786
121 224194 1 0.05 0.5 0 0.1 10 "IR" 0.257692593006243 0.560665180132848 0.160025530654864 0.347970570873831 0.496146612888043 0.547371928918321 0.328433144839537 0.361882833243528 0.753839205894286 0.551820695317442 0.488458675494401 0.35722613651657
122 282794 2 0.05 0.5 0 0.1 10 "IR" 0.263658900269594 0.560123974915516 0.164119328624938 0.348520817460788 0.491104724121121 0.548188774295368 0.323796427017041 0.361082429012557 0.754763624390715 0.55228090486693 0.487915755641979 0.356774854180652
123 42834 3 0.05 0.5 0 0.1 10 "IR" 0.261268664274149 0.560001436307046 0.162750770515517 0.348682787829315 0.49158480709887 0.545735008904898 0.327866917048065 0.36352448658691 0.752853471373019 0.550575563668823 0.490617687563582 0.35848796727474
124 211981 4 0.05 0.5 0 0.1 10 "IR" 0.258166071627495 0.561835932628724 0.15943855145968 0.346760276417742 0.494909471164189 0.547794911492619 0.326869528485157 0.361425418962927 0.753075542791684 0.552506480246055 0.486308079944837 0.356503842309238
125 80263 5 0.05 0.5 0 0.1 10 "IR" 0.256926181573353 0.559441924173447 0.160477083353898 0.349210717667791 0.495404166359851 0.545801935573665 0.33024703406444 0.363461945699568 0.752330347933205 0.550364357290996 0.490724117418337 0.358694492360716
126 127384 1 3 0.5 0 0.1 10 "IR" 0.262042609908611 0.560941698939755 0.162643626138137 0.3477126356821 0.483110440852275 0.539827670628988 0.332929390533669 0.370034805503464 0.745153050760886 0.546795869094139 0.495573016671806 0.362665643819774
127 392122 2 3 0.5 0 0.1 10 "IR" 0.258579927215887 0.563658663750389 0.158327533309063 0.344970022685885 0.487531288019 0.539319552652236 0.336537888086985 0.3704909407373 0.746111215234888 0.547282500598543 0.494865421396049 0.362141671418586
128 283825 3 3 0.5 0 0.1 10 "IR" 0.254767659030024 0.558387439292035 0.159965111095497 0.350245892154812 0.487942265245165 0.539404172423473 0.337028112663638 0.37041305170356 0.742709924275189 0.545470117924692 0.496993223759134 0.363964633607037
129 3273 4 3 0.5 0 0.1 10 "IR" 0.258337979304681 0.557651734468716 0.162723769961676 0.350987957813066 0.484723384259734 0.537397883780905 0.337401289146426 0.372411439575309 0.743061363564415 0.544046003192375 0.500125059108103 0.365376793485227
130 152549 5 3 0.5 0 0.1 10 "IR" 0.259742115420943 0.562121025195546 0.160235509014274 0.34648649083379 0.485346977598741 0.539872373297596 0.334329768126244 0.369932886934704 0.745089093019684 0.54718964909759 0.494565277140518 0.362220395142704
131 65665 1 0.05 0.5 0 0.2 10 "IR" 0.257205204996634 0.558948059409481 0.160990942860855 0.349698225153045 0.487822236194904 0.531134849898883 0.34817340881131 0.378811538192848 0.745027441191539 0.540400749427147 0.509164351672166 0.369112042213123
132 338396 2 0.05 0.5 0 0.2 10 "IR" 0.261571600564305 0.560821100767685 0.162295384950418 0.347808141192691 0.486417338134543 0.534909240628155 0.341233341364896 0.375001457795326 0.747988938698849 0.543673022294972 0.503528726315314 0.365803641847234
133 345632 3 0.05 0.5 0 0.2 10 "IR" 0.25962263337634 0.557331082572407 0.163750465403426 0.351350739233195 0.485847876356381 0.532578209498082 0.344547952521066 0.377336973496503 0.745470509732721 0.540930736857313 0.508298417924492 0.36856776077852
134 179258 4 0.05 0.5 0 0.2 10 "IR" 0.253105073863905 0.553059427024897 0.162860023756434 0.355620988308178 0.490409656910034 0.531853452717516 0.348939868166944 0.378084749664791 0.74351473077394 0.538854843874334 0.511799891923378 0.370666813177333
135 395330 5 0.05 0.5 0 0.2 10 "IR" 0.257122486279842 0.561119832292226 0.159305879973203 0.347485510907401 0.487848939846454 0.531186529688796 0.348118862281941 0.378743066742924 0.744971426126296 0.541118226019075 0.507424742255144 0.36837106981684
136 94005 1 3 0.5 0 0.2 10 "IR" 0.255853237005728 0.56045231806201 0.15904283262702 0.34817723102975 0.48431119317973 0.528952960558165 0.35045788159951 0.381093475561435 0.740164430185458 0.53922307172005 0.50950071422653 0.370358230582517
137 172683 2 3 0.5 0 0.2 10 "IR" 0.262603054757732 0.563143335831467 0.161266169854121 0.345497599699081 0.475998741412917 0.525470700824499 0.350474794801903 0.385099878002652 0.738601796170649 0.538039982479073 0.511740964656023 0.371886849264162
138 137696 3 3 0.5 0 0.2 10 "IR" 0.257772428555804 0.560476540555363 0.160272407465871 0.348217573939145 0.481136279256049 0.525649774264074 0.353869658441019 0.385096153991944 0.738908707811853 0.537081674629512 0.51414206590689 0.37299113829622
139 297651 4 3 0.5 0 0.2 10 "IR" 0.259598143104139 0.561925308490204 0.160320231786045 0.346724610098957 0.474842639522179 0.520006428134894 0.3584720392871 0.390920467305116 0.734440782626318 0.533885654398729 0.518792271073145 0.376290038497407
140 195938 5 3 0.5 0 0.2 10 "IR" 0.258733838150109 0.561761290014119 0.15987364354629 0.346887347905827 0.48070358690521 0.526861687856039 0.351422798070561 0.38374554447344 0.739437425055319 0.53836867257013 0.511296441616851 0.371592796682628
141 407704 1 0.05 0.5 0 0.3 10 "IR" 0.25698886895977 0.557686122741134 0.161821243003811 0.350989356973694 0.478145524844436 0.515029566535288 0.367575660438148 0.395664217320122 0.735134393804206 0.529157086948551 0.529396903441959 0.380867479165705
142 203890 2 0.05 0.5 0 0.3 10 "IR" 0.260778925666553 0.557674494345207 0.164193036607999 0.350978929021673 0.476575309583501 0.518460287018085 0.360791849097176 0.392215618237682 0.737354235250054 0.531671600900759 0.524984885705174 0.378322558898049
143 109484 3 0.05 0.5 0 0.3 10 "IR" 0.254595313445904 0.558883347589287 0.15939118419482 0.349725962232259 0.479911208775232 0.514822135889144 0.369310384541788 0.395880552556853 0.734506522221136 0.529267868587768 0.528701568736608 0.380747923285808
144 326171 4 0.05 0.5 0 0.3 10 "IR" 0.260189225497045 0.56019779289518 0.161910521428468 0.348448783040876 0.47735500969198 0.518229092080265 0.361740024597774 0.392423827381149 0.737544235189025 0.532277776913397 0.523650546026242 0.377702929320098
145 48173 5 0.05 0.5 0 0.3 10 "IR" 0.253170707786215 0.555703896334761 0.160892301923731 0.352939980401341 0.480196520458563 0.51443635377828 0.370117477250466 0.396275807510922 0.733367228244778 0.527953820834198 0.531009779174197 0.382080231325913
146 83827 1 3 0.5 0 0.3 10 "IR" 0.260516956546956 0.564708364156821 0.158785129950965 0.343906948176383 0.463235106067438 0.500631068622852 0.381625110828671 0.411064236947628 0.723752062614395 0.521790195589733 0.540410240779636 0.388889216391752
147 142847 2 3 0.5 0 0.3 10 "IR" 0.25641478251382 0.561426402698087 0.158659543989768 0.347217456073806 0.475676725801243 0.511741967327692 0.371894007387736 0.399073207682242 0.732091508315063 0.527992795000313 0.530553551377505 0.3821101025517
148 412234 3 3 0.5 0 0.3 10 "IR" 0.258874538113464 0.56178488562686 0.159949271926205 0.346886834696788 0.469252692703164 0.507628074024304 0.374261295154004 0.403503206125577 0.728127230816628 0.525466751552175 0.534210567080209 0.384853670493282
149 138572 4 3 0.5 0 0.3 10 "IR" 0.258032206929526 0.562121582929018 0.159160497621169 0.346540271467428 0.46730111081913 0.503316139491876 0.379397455495772 0.407627470193756 0.725333317748657 0.522636910574834 0.538557953116941 0.387555964536624
150 426624 5 3 0.5 0 0.3 10 "IR" 0.254851967681704 0.556083163106874 0.161758585089511 0.352522809420927 0.466917207331668 0.503013626551704 0.380339190523521 0.408360070415692 0.721769175013372 0.520339887086809 0.542097775613032 0.390128623694548
151 172541 1 0.05 0.5 0 0.4 10 "IR" 0.255786495383391 0.560490216055973 0.158976491282195 0.348124400424555 0.467627426344487 0.498076513896684 0.388558835737152 0.413521346718604 0.723413921727878 0.518490618054564 0.547535327019348 0.392131676152687
152 177804 2 0.05 0.5 0 0.4 10 "IR" 0.257333556989688 0.554793140459696 0.164245489800272 0.35387685642954 0.46272812237876 0.494713803955466 0.390175298714537 0.416921640544155 0.720061679368448 0.514617800792324 0.55442078851481 0.396034874458648
153 358273 3 0.05 0.5 0 0.4 10 "IR" 0.25899169639677 0.554571918015659 0.16551486923752 0.354121493198735 0.457976788542661 0.490410218676836 0.393714018378043 0.421263931668046 0.716968484939432 0.511784291766547 0.559228887615563 0.398896543201111
154 67218 4 0.05 0.5 0 0.4 10 "IR" 0.254782786268266 0.55509245889231 0.162355397250641 0.353557045372402 0.464689328722896 0.494208340231139 0.392706766764907 0.417430646067607 0.719472114991162 0.514167027860074 0.555062164015549 0.396491567354277
155 153637 5 0.05 0.5 0 0.4 10 "IR" 0.255770802908014 0.557235678760869 0.161352843043344 0.351363495106369 0.46573368381743 0.495995549839862 0.390497200490884 0.415628693380273 0.721504486725444 0.516085780208999 0.551850043534227 0.394545539328621
156 152302 1 3 0.5 0 0.4 10 "IR" 0.260141786657257 0.563578208564808 0.159459508600262 0.345051228387048 0.451552156952299 0.483806887663992 0.401559767796327 0.429030717376022 0.711693943609555 0.510030283410866 0.561019276396589 0.401425589793988
157 10544 2 3 0.5 0 0.4 10 "IR" 0.256581175979157 0.564102965026127 0.156769388095766 0.344517422339283 0.453521023801443 0.482068481212762 0.406351899781214 0.430553794954008 0.7101021997806 0.508658269658891 0.56312128787698 0.402667638313477
158 56024 3 3 0.5 0 0.4 10 "IR" 0.256954093072953 0.564694065043446 0.156658198880752 0.343901566760042 0.453801500697883 0.48292726264439 0.405129199783852 0.429853498322566 0.710755593770836 0.509440536635609 0.561787398664604 0.401984403895403
159 308948 4 3 0.5 0 0.4 10 "IR" 0.258475691640841 0.563135595761897 0.158719472978853 0.345465113877782 0.449601627012086 0.479611243210165 0.407284382665359 0.433272433126429 0.708077318652927 0.506916160593625 0.566003855644212 0.404568692386769
160 269060 5 3 0.5 0 0.4 10 "IR" 0.256213497993703 0.564310497729663 0.156416739837934 0.344289481040407 0.45471707061151 0.483353598930681 0.405397004303525 0.429662211613978 0.710930568605214 0.509543850523118 0.561813744141458 0.402047187488262
161 40642 1 0.05 0.5 0 0.5 10 "IR" 0.256093473582273 0.555718843751658 0.162710214982797 0.352936062357656 0.445200406518378 0.469656808737231 0.420270908909981 0.44316456747452 0.701293880100651 0.497799857327964 0.582981123892778 0.413658843109549
162 121934 2 0.05 0.5 0 0.5 10 "IR" 0.262407439418605 0.558291457602305 0.164738553668757 0.350361081661001 0.440062463455619 0.469006273437342 0.416606250120749 0.44381967340135 0.702469902874224 0.498799291243683 0.581344803789506 0.412634012810251
163 62351 3 0.05 0.5 0 0.5 10 "IR" 0.255104853738687 0.553560319468983 0.163752686237127 0.355112724644535 0.446682265559628 0.471677001282875 0.417944712810636 0.441119092375206 0.701787119298315 0.498467496239816 0.581697399047764 0.412979248500781
164 282379 4 0.05 0.5 0 0.5 10 "IR" 0.255033659903367 0.559531047446804 0.159176588104365 0.349091881941838 0.446710016147107 0.469299085205064 0.422385856526452 0.44352679177221 0.701743676050475 0.498500187727966 0.581562444630817 0.412965170384085
165 366321 5 0.05 0.5 0 0.5 10 "IR" 0.258052955528882 0.554682301429393 0.164749186847422 0.353946034115402 0.444385961691478 0.471350678793478 0.416381494606716 0.441455967525527 0.70243891722036 0.49888276576824 0.581130681454138 0.412543516996872
166 438378 1 3 0.5 0 0.5 10 "IR" 0.258978693957565 0.570564516320172 0.153516076367358 0.337955995993472 0.433052965350645 0.456826702574679 0.434386840228569 0.457252954343762 0.69203165930821 0.493530528821512 0.587902916595926 0.418756206726479
167 102145 2 3 0.5 0 0.5 10 "IR" 0.260227363814378 0.565929593019645 0.157700324515575 0.342667961505629 0.427010225662425 0.451820475234688 0.438014836804244 0.462568104833726 0.687237589476803 0.489056398173646 0.595715161319819 0.423444522582588
168 247970 3 3 0.5 0 0.5 10 "IR" 0.257130648449437 0.560666305901021 0.159725645639142 0.347976635866805 0.429532818411772 0.452862535979164 0.438510569413608 0.46138329987863 0.686663466861208 0.48788615927386 0.598236215052749 0.424542093636974
169 125758 4 3 0.5 0 0.5 10 "IR" 0.257871326819786 0.559224190540194 0.161285356888959 0.349401261580808 0.427857556368407 0.452365213488109 0.437903893853737 0.462010543421668 0.685728883188193 0.48725798041887 0.599189250742696 0.425241318044143
170 97148 5 3 0.5 0 0.5 10 "IR" 0.254647915825799 0.559251974685965 0.159272194987819 0.349370593118654 0.430451717945985 0.452115389979819 0.440747590006306 0.46208366798771 0.685099633771784 0.486626815428573 0.600019784994125 0.425777212490347
171 260025 1 0.05 0.5 0 0.6 10 "IR" 0.256054738816334 0.558980391947757 0.160242010024966 0.349668815989603 0.417599223531747 0.435585019686924 0.459338133864156 0.478902638154916 0.673653962348081 0.475468348561169 0.619580143889122 0.437132126981284
172 117237 2 0.05 0.5 0 0.6 10 "IR" 0.258699829919259 0.56187431996978 0.159716077973824 0.346735478745849 0.421543685124757 0.441623851798776 0.451439275762592 0.472766735861293 0.680243515044015 0.480745456658817 0.611155353736415 0.431764353233475
173 29286 3 0.05 0.5 0 0.6 10 "IR" 0.259895029810375 0.554894361438016 0.165792340950174 0.353763812575959 0.414652965459516 0.437425451080949 0.452457492419575 0.47707052501743 0.674547995269891 0.476275645038668 0.618249833369749 0.436289637937816
174 169124 4 0.05 0.5 0 0.6 10 "IR" 0.256019689516382 0.55436432740986 0.163695002494039 0.354285001308686 0.418529037780797 0.437878989089358 0.455643649459041 0.476559319157056 0.67454872729718 0.475823685340734 0.61933865195308 0.436728907056062
175 415478 5 0.05 0.5 0 0.6 10 "IR" 0.259310519566549 0.556992043318477 0.163799167606865 0.351667080013282 0.418057457282281 0.439346893909801 0.452182241572503 0.475074335113298 0.67736797684883 0.477989554101358 0.615981409179368 0.434538834825164
176 414373 1 3 0.5 0 0.6 10 "IR" 0.258332382025737 0.557719829680335 0.162725083375699 0.350935440796831 0.398579408248116 0.417768630217421 0.475962728447035 0.498269258737035 0.656911790273853 0.463429444627769 0.638687811822735 0.450199766679193
177 257439 2 3 0.5 0 0.6 10 "IR" 0.258197317648387 0.561356150600322 0.159891225813798 0.347278923952014 0.401390786861519 0.420031704033077 0.474614289178543 0.495997982770094 0.659588104509907 0.46588739375996 0.634505514992341 0.447741641428079
178 398414 3 3 0.5 0 0.6 10 "IR" 0.257590454081199 0.56579203211645 0.156211517278942 0.342806691914409 0.399489275862996 0.416225363682568 0.480455556226562 0.499978059459714 0.657079729944195 0.464283857659179 0.636667073505504 0.449475771573952
179 206163 4 3 0.5 0 0.6 10 "IR" 0.256222741840704 0.562821132040852 0.157517271252227 0.345774913205705 0.399855034358652 0.416406522486429 0.480431278856835 0.499640988656511 0.656077776199356 0.463447278026968 0.637948550109062 0.450204946594352
180 383512 5 3 0.5 0 0.6 10 "IR" 0.258905551756156 0.558279600499686 0.16260175514032 0.350382394076753 0.399936061603624 0.419705949521881 0.473223160081579 0.496022503687843 0.658841613359781 0.464987130809539 0.635824915221899 0.448433094929449
181 354427 1 0.05 0.5 0 0.7 10 "IR" 0.257697390294723 0.562687863916221 0.158496361809433 0.345884677836878 0.384346767354269 0.398738717392065 0.499488687751557 0.518082620957613 0.642044157648992 0.451547544332049 0.65798504956099 0.462616821740278
182 337680 2 0.05 0.5 0 0.7 10 "IR" 0.258612236797883 0.563990734012836 0.15807510394451 0.344580771493356 0.380918245208732 0.395641109678953 0.501969207490962 0.521259962289715 0.639530482006615 0.449950214448859 0.660044311435472 0.464263784707809
183 323946 3 0.05 0.5 0 0.7 10 "IR" 0.257256443192508 0.560339392395259 0.159995478947752 0.348274450415356 0.378974438504592 0.393012127039745 0.505408111889905 0.523943158851059 0.6362308816971 0.446992418798585 0.665403590837657 0.467272103266396
184 398868 4 0.05 0.5 0 0.7 10 "IR" 0.253257960363983 0.560595373928384 0.157300765249788 0.347976036889346 0.380209739515266 0.391530931093908 0.510405221203846 0.525443174887905 0.633467699879249 0.445210990627986 0.667705986453634 0.469095043507797
185 221939 5 0.05 0.5 0 0.7 10 "IR" 0.259036269963326 0.556741628667521 0.163835191063456 0.351940778966469 0.376216008770934 0.392077818503115 0.503818725694822 0.524901842604267 0.635252278734259 0.445849024173726 0.667653916758278 0.468421121451258
186 349257 1 3 0.5 0 0.7 10 "IR" 0.257884340239995 0.561737481281719 0.159411275090632 0.346933505335007 0.352729064674315 0.365272633361993 0.535588830648702 0.554196124353937 0.610613404914309 0.428534252069597 0.695000105739334 0.487455451089666
187 164994 2 3 0.5 0 0.7 10 "IR" 0.261555235356649 0.56287935217001 0.160780653763102 0.345666906696156 0.354481149219442 0.370776743870316 0.524233072958509 0.547889768581258 0.616036384576091 0.433539291896988 0.68501372672161 0.481817961933948
188 405453 3 3 0.5 0 0.7 10 "IR" 0.256370655615144 0.563578727527672 0.157091769160944 0.345015993554099 0.354580863975559 0.366348418536653 0.535354961922655 0.552681503400641 0.610951519590703 0.429359380090148 0.692446731083599 0.486334632693273
189 3538 4 3 0.5 0 0.7 10 "IR" 0.256749640911905 0.5588211317312 0.160881955642604 0.349825111658612 0.353204689685898 0.36612332720929 0.53424006126038 0.553250843218167 0.609954330597803 0.428215698696701 0.695122016902984 0.487701217675048
190 82648 5 3 0.5 0 0.7 10 "IR" 0.255203504473614 0.559959935218418 0.159074295976467 0.34869600749657 0.353036204592714 0.364110473049236 0.538779019275287 0.555271407424801 0.608239709066327 0.426697877732286 0.697853315251754 0.489252510672261
191 2536 1 0.05 0.5 0 0.8 10 "IR" 0.260549941455603 0.570142484077204 0.154719635081838 0.338324053580007 0.318247400979948 0.329043771337618 0.573131402587779 0.592447639251346 0.578797342435551 0.406418737829381 0.727851037669617 0.510892040332056
192 217603 2 0.05 0.5 0 0.8 10 "IR" 0.258939523103784 0.567237110493875 0.15588284604912 0.341292044386265 0.319365135394865 0.32917106090975 0.574670907746246 0.592225344387338 0.578304658498649 0.405354449767525 0.730553753795367 0.511924185332116
193 277329 3 0.05 0.5 0 0.8 10 "IR" 0.258718464129263 0.56615154883537 0.15657029476896 0.342358454347504 0.319149713242189 0.329307214506819 0.573935696997472 0.592083267113051 0.577868177371453 0.405215296525472 0.730505991766433 0.512046951617561
194 402207 4 0.05 0.5 0 0.8 10 "IR" 0.259788720500165 0.568216999568599 0.15563421589896 0.340285034598596 0.318431218416813 0.328744327985301 0.574190449994274 0.592674604342937 0.578219938916978 0.405541248021767 0.729824665893235 0.511735233540817
195 380010 5 0.05 0.5 0 0.8 10 "IR" 0.261451886484616 0.567774746285517 0.156980874940373 0.340708124046784 0.317048485346945 0.328663642192504 0.571918521284697 0.592734467403509 0.578500371831561 0.405938997546902 0.728899396225071 0.511285233564676
196 121153 1 3 0.5 0 0.8 10 "IR" 0.25820937384355 0.568597765696021 0.154486081764743 0.339937363673139 0.278375701004553 0.286281791521263 0.621647495224313 0.638954438190887 0.536585074848103 0.376098065381976 0.776133576989055 0.543826098737887
197 236457 2 3 0.5 0 0.8 10 "IR" 0.261324885088404 0.562692132291691 0.160768707305263 0.345975994385189 0.276872249445009 0.286794936117675 0.616376358589799 0.638127484269805 0.538197134533413 0.376374380260784 0.777145065895062 0.543265584853821
198 191962 3 3 0.5 0 0.8 10 "IR" 0.262774069106983 0.564759846275865 0.160100839173547 0.343845424765654 0.276692561483239 0.287475256064414 0.61371845664651 0.637305185900592 0.539466630590223 0.377823519997867 0.773819295820057 0.541682524440763
199 286402 4 3 0.5 0 0.8 10 "IR" 0.25905768271595 0.562943517443265 0.159165450814716 0.345700632490399 0.278844915450286 0.287603229116758 0.618282069297293 0.637411816550957 0.537902598166236 0.376187858828145 0.777447520112009 0.543559197537935
200 334327 5 3 0.5 0 0.8 10 "IR" 0.256264448874373 0.560730960127084 0.15911096603 0.347878818487282 0.282130484248128 0.29007120997169 0.617189253516386 0.634266016812928 0.538394933122501 0.376534644422328 0.776300219546386 0.542779629186405
201 287126 1 0.05 0.5 0 0.9 10 "IR" 0.258048196172828 0.580702958485233 0.145664795957209 0.327561538202604 0.186010740548164 0.190189095941414 0.729936041006972 0.746245035122028 0.444058936720991 0.31220151682992 0.875600836964181 0.615427253394368
202 134000 2 0.05 0.5 0 0.9 10 "IR" 0.257697626280177 0.580028438685944 0.145947100418623 0.328214824314545 0.194843173325719 0.199274838680822 0.7198915348616 0.736178145346905 0.452540799605896 0.318245130135347 0.865838635280223 0.608701388274653
203 358600 3 0.05 0.5 0 0.9 10 "IR" 0.261805981446535 0.581786948710133 0.146991690611985 0.326445598930118 0.195755639180095 0.201567984631166 0.711933634938303 0.732999964537694 0.45756162062663 0.321974031533311 0.858925325550289 0.604251994976874
204 161462 4 0.05 0.5 0 0.9 10 "IR" 0.262618561445779 0.58268696439474 0.146799128610838 0.325497428405576 0.201542203900661 0.208010067939822 0.703538458155846 0.726028069927127 0.464160765346441 0.326978741245845 0.850337586766685 0.598848037603427
205 22643 5 0.05 0.5 0 0.9 10 "IR" 0.258113117724999 0.58301561390028 0.144070330334023 0.325213299333614 0.194367197398723 0.198606792724056 0.720819814661418 0.736468338524378 0.452480315123722 0.318352563352012 0.86489014499544 0.608357133731766
206 36405 1 3 0.5 0 0.9 10 "IR" 0.260702523645924 0.566596764880206 0.157504253857283 0.341991284072753 0.106934194946113 0.11014999561733 0.819054661814037 0.843188967659825 0.367636718592038 0.25683070640582 0.97655891567132 0.682132431360356
207 206918 2 3 0.5 0 0.9 10 "IR" 0.259883012370295 0.569963789270241 0.154458123469191 0.338557926922058 0.105198824813237 0.108120315844136 0.823829711949229 0.846177082820214 0.365081837183532 0.255416496194104 0.978287835418419 0.684284843416508
208 44709 3 3 0.5 0 0.9 10 "IR" 0.258550822990368 0.569994585842266 0.153642453519819 0.338560661393852 0.100388189346387 0.102776036247604 0.833679318171643 0.853008404616637 0.358939012336755 0.250896214500176 0.987321771691462 0.689910325511778
209 54909 4 3 0.5 0 0.9 10 "IR" 0.25999162810229 0.567076092637297 0.1566970094564 0.341444443431534 0.111999544568706 0.115354894017674 0.81236559378545 0.836274109160584 0.371991172670997 0.260209578860644 0.96906260324185 0.677585635726296
210 210117 5 3 0.5 0 0.9 10 "IR" 0.261075738592274 0.565578388143555 0.15844555229095 0.3430004186744 0.112428773299643 0.116088431904907 0.809408473097132 0.835334966276983 0.373504511891917 0.261118127208421 0.967854025388082 0.676482790699018
211 97542 1 0.05 0.5 0 1 10 "IR" 0.226754851124656 0.485540642904437 0.198359709568153 0.424088592930675 9.55339643237466e-05 9.76873244611232e-05 0.977862527652678 0.999893301263178 0.22685038508898 0.156986015802002 1.17622223722083 0.813790335889878
212 284994 2 0.05 0.5 0 1 10 "IR" 0.230382375188338 0.493170775279133 0.194754365273839 0.41603034957946 9.76104820717092e-05 9.99733758639801e-05 0.976273660362883 0.99989071601042 0.23047998567041 0.159653158127706 1.17102802563672 0.810942427565534
213 389446 3 0.05 0.5 0 1 10 "IR" 0.224790341283891 0.484271213540428 0.197983933646628 0.425347138847283 9.21397374932006e-05 9.4121395004625e-05 0.978861204803121 0.999897160890734 0.224882481021384 0.155816052738955 1.17684513844975 0.815087826874439
214 358466 4 0.05 0.5 0 1 10 "IR" 0.221185277216672 0.480781234556976 0.197868031649692 0.429138843106063 0.00010505866152072 0.000106954242068651 0.982180234406826 0.999883085691185 0.221290335878193 0.153412415089238 1.18004826605652 0.817833352717417
215 403216 5 0.05 0.5 0 1 10 "IR" 0.227292260056735 0.48655776160614 0.198382762114672 0.423621322568532 0.000107454814485659 0.000110035281607639 0.976452306935001 0.999879604467859 0.22739971487122 0.157500115211656 1.17483506904967 0.813412881025753
216 393207 1 3 0.5 0 1 10 "IR" 0.258975125765491 0.557886081031699 0.163007252493837 0.350769290139793 8.4781193688001e-06 8.69385494859507e-06 0.975179556726385 0.999990478525125 0.258983603884859 0.179916266679287 1.13818680922022 0.790618204524843
217 85078 2 3 0.5 0 1 10 "IR" 0.257779810304554 0.555266242375523 0.164225020148342 0.353367178276819 9.03041629296212e-06 9.26051995833466e-06 0.975146865756735 0.999989882989914 0.257788840720847 0.179085083624927 1.13937188590508 0.791440242519309
218 100312 3 3 0.5 0 1 10 "IR" 0.256223967743611 0.558496580786824 0.160773307618334 0.350179519367444 8.59840420285287e-06 8.76181364751753e-06 0.981346654173385 0.999990425034833 0.256232566147813 0.17791763612126 1.14211996179172 0.792985042638263
219 179107 4 3 0.5 0 1 10 "IR" 0.25620617927426 0.551455610273093 0.166113328722546 0.357192966121302 9.31819275614705e-06 9.55162230404045e-06 0.975554666718377 0.999989568969716 0.256215497467016 0.177899803425995 1.14166799544092 0.792623731213851
220 408615 5 3 0.5 0 1 10 "IR" 0.260078609649936 0.561026661593781 0.161256441487951 0.347568357064941 8.9344405677235e-06 9.17428254175222e-06 0.973850632091665 0.999989959460341 0.260087544090503 0.180930986290505 1.13510707357962 0.789585828215046
221 237471 1 0.05 0.5 0 0 20 "IR" 0.257114525959642 0.563068351630119 0.157855411262932 0.345527159037799 0.503059748504645 0.562485805410284 0.309900704579412 0.346140891535424 0.760174274464286 0.56265539747767 0.467756115842344 0.345961255329327
222 388810 2 0.05 0.5 0 0 20 "IR" 0.256796402428583 0.563051052924962 0.157717507709308 0.345607602425092 0.504843557997014 0.563802690435395 0.309113872138536 0.34481149657429 0.761639960425597 0.563526826645748 0.466831379847844 0.345102661608435
223 10814 3 0.05 0.5 0 0 20 "IR" 0.257167885400053 0.562222188892231 0.158533875511065 0.346441619625573 0.502951392871624 0.561460051820928 0.311296884996239 0.347158174296334 0.760119278271677 0.561700915756651 0.469830760507305 0.346932995578845
224 276566 4 0.05 0.5 0 0 20 "IR" 0.258958227247858 0.560035643902557 0.161286614319287 0.348595324662276 0.498062361565162 0.55892126345993 0.312014906384894 0.349705835681926 0.75702058881302 0.559282915615564 0.473301520704181 0.349345830333549
225 336416 5 0.05 0.5 0 0 20 "IR" 0.258217571290787 0.566383392925153 0.15606488568505 0.342212277560433 0.502254300331971 0.56296893927873 0.308727644721309 0.345602610208346 0.760471871622758 0.564082801638109 0.464792530406359 0.344497382049639
226 99720 1 3 0.5 0 0 20 "IR" 0.262189866546914 0.565034648236627 0.159535291813816 0.343551760639423 0.487993333025705 0.550731469773511 0.319760090947436 0.35871607712388 0.750183199572619 0.555338964192599 0.479295382761251 0.353830513266157
227 115453 2 3 0.5 0 0 20 "IR" 0.257679640586477 0.560568126246859 0.160098876499649 0.348031567892993 0.497552809826503 0.557633376425684 0.314340221366699 0.351045531480445 0.75523245041298 0.558439969044292 0.474439097866348 0.350214545994333
228 61770 3 3 0.5 0 0 20 "IR" 0.257422741067292 0.561216816813773 0.159506631575065 0.347401212604578 0.491705228368828 0.553340561572043 0.318326499702974 0.355802756609018 0.74912796943612 0.555640906420052 0.47783313127804 0.353341963659024
229 239526 4 3 0.5 0 0 20 "IR" 0.257158724240564 0.563547906617901 0.157612634429393 0.345124366181196 0.495307098731035 0.552847014250069 0.320237485381214 0.355912719097772 0.752465822971599 0.55625096638093 0.477850119810608 0.352484818948489
230 285227 5 3 0.5 0 0 20 "IR" 0.265633770295065 0.56405477359151 0.16238096079168 0.344567156582575 0.484962694848818 0.553375648198146 0.313986330286748 0.355928203793253 0.750596465143883 0.55676037463589 0.476367291078428 0.352324282127336
231 135929 1 0.05 0.5 0 0.1 20 "IR" 0.260805872188391 0.560351517822043 0.162173020409048 0.348325241016993 0.494042355813476 0.550920564781372 0.321573495020743 0.358255675133682 0.754848228001867 0.554116441014264 0.483746515429792 0.354889437496178
232 290624 2 0.05 0.5 0 0.1 20 "IR" 0.255570445326539 0.560338970877657 0.158977819323819 0.348334856041784 0.50077984517907 0.551392583494882 0.325272091053196 0.357815996019796 0.75635029050561 0.554365674180195 0.484249910377016 0.354664458682938
233 56548 3 0.05 0.5 0 0.1 20 "IR" 0.254751392777328 0.561645562091843 0.157447383178215 0.347007075572461 0.501235351892768 0.551827513095943 0.324886184679047 0.357351033523065 0.755986744670096 0.555075942204014 0.482333567857262 0.353927745729554
234 237842 4 0.05 0.5 0 0.1 20 "IR" 0.257956459859917 0.559257544399549 0.161240574535962 0.349394056280115 0.495912125913081 0.549065499887787 0.325580105177112 0.360143859445551 0.753868585772998 0.552490635049187 0.486820679713073 0.356530496233518
235 3672 5 0.05 0.5 0 0.1 20 "IR" 0.255609713325134 0.559695972039045 0.159442865816542 0.348972845016994 0.49772836875414 0.549198233121532 0.326554713374899 0.359987920521744 0.753338082079275 0.55268805652284 0.48599757919144 0.356325072129107
236 355134 1 3 0.5 0 0.1 20 "IR" 0.260896377683832 0.564230697327867 0.159337573611807 0.344425021999527 0.484989697104065 0.540663362996704 0.333255939761218 0.369446863516742 0.745886074787897 0.548438471826351 0.492593513373025 0.361193652965813
237 370348 2 3 0.5 0 0.1 20 "IR" 0.258980436852091 0.563267252033628 0.158964438004929 0.345374389338794 0.485724426218774 0.541617427067806 0.332200243544267 0.368192504815663 0.744704863070864 0.548701161573003 0.491164681549196 0.360726139988053
238 2527 3 3 0.5 0 0.1 20 "IR" 0.255644690842047 0.560300923308496 0.15906547261306 0.348345756974038 0.487840700228332 0.541886997905449 0.333221353352161 0.367955405892007 0.743485391070379 0.547760546270523 0.49228682596522 0.361696783506091
239 128117 4 3 0.5 0 0.1 20 "IR" 0.257995084575141 0.56049658848027 0.16041390218574 0.348129605238136 0.485297350822408 0.541384211684327 0.33234695749274 0.368574196863162 0.743292435397549 0.547545619468024 0.492760859678481 0.361979965008188
240 22732 5 3 0.5 0 0.1 20 "IR" 0.259827538994988 0.560146047344704 0.16187779149612 0.348483974555522 0.482595884834128 0.539108602883189 0.333822452235261 0.370871583831901 0.742423423829116 0.546016457982909 0.495700243731381 0.363518336231982
241 253492 1 0.05 0.5 0 0.2 20 "IR" 0.256638283984297 0.560741062871036 0.159290744129023 0.347949620065572 0.492748264659128 0.538936387220853 0.339376781737398 0.370873050723869 0.749386548643425 0.546181619932474 0.498667525866421 0.363255061436494
242 385493 2 0.05 0.5 0 0.2 20 "IR" 0.256835903607504 0.558927880424064 0.160795441609712 0.349718900242209 0.490328045819929 0.538194636232202 0.338865157018454 0.371609604734349 0.747163949427434 0.545119659630712 0.499660598628166 0.364296842092604
243 208486 3 0.05 0.5 0 0.2 20 "IR" 0.261698079067541 0.559178256442091 0.163618825451053 0.349485722818946 0.486269569829049 0.538629489383667 0.335353166274926 0.371179044619467 0.74796764889659 0.545621301499988 0.498971991725979 0.363796891199053
244 101038 4 0.05 0.5 0 0.2 20 "IR" 0.257580161108652 0.561822966150933 0.159043753961766 0.3468022664415 0.488510757254082 0.535675012515015 0.341530358537198 0.374142872714627 0.746090918362734 0.54439371732104 0.500574112498964 0.365025550742039
245 17058 5 0.05 0.5 0 0.2 20 "IR" 0.260345476339696 0.56359856872669 0.159433456167847 0.345013911403594 0.486264977339303 0.535680917963267 0.339938200206592 0.374127351192229 0.746610453678999 0.545064080378015 0.499371656374439 0.364341368709568
246 78037 1 3 0.5 0 0.2 20 "IR" 0.260568841373605 0.56022598214604 0.162236766755597 0.348435553541297 0.478866295337919 0.530923969246633 0.344348706768359 0.379874164433097 0.739435136711525 0.540594602990615 0.506585473523956 0.369496249345161
247 285090 2 3 0.5 0 0.2 20 "IR" 0.259142263581505 0.563607038780262 0.158736956556009 0.345062009570892 0.482317131081999 0.532181388211738 0.344694355110558 0.378448080356922 0.741459394663504 0.542533853710964 0.503431311666567 0.367450905338117
248 126373 3 3 0.5 0 0.2 20 "IR" 0.262121756429427 0.565125313353298 0.159449518440599 0.343444183617659 0.477608205268539 0.529583544199476 0.345374465227494 0.380962152322061 0.739729961697965 0.541399977906192 0.504823983668093 0.368488462756133
249 8398 4 3 0.5 0 0.2 20 "IR" 0.257807060373097 0.564199327723889 0.157444506543189 0.344380279341149 0.483270944731225 0.533410229019993 0.343078021242899 0.376802654440786 0.741078005104322 0.543511606694048 0.500522527786088 0.366164187193342
250 225089 5 3 0.5 0 0.2 20 "IR" 0.260420409432182 0.56387095277573 0.159360334463464 0.344738513638241 0.480339556021499 0.531529542964953 0.34441717166591 0.379250231353385 0.740759965453681 0.542255800070389 0.503777506129374 0.36780439316757
251 77097 1 0.05 0.5 0 0.3 20 "IR" 0.255978043033942 0.564113599839017 0.156393491608945 0.344464523026615 0.485545621734818 0.526339175219889 0.354751599303162 0.384184165266357 0.741523664768761 0.538781492661509 0.511145090912107 0.371100814973581
252 277758 2 0.05 0.5 0 0.3 20 "IR" 0.255391049222852 0.560336983582012 0.158794295442525 0.348294653322463 0.484845699171805 0.525259214999485 0.355937345200847 0.385285627697199 0.740236748394657 0.536828160148588 0.514731640643372 0.373084735865461
253 326178 3 0.05 0.5 0 0.3 20 "IR" 0.257403267314064 0.561365199263931 0.159293492998073 0.347260139689965 0.483624261126734 0.526236031479739 0.35344422823162 0.384287015565783 0.741027528440798 0.53791189363059 0.512737721229694 0.371979907124781
254 254780 4 0.05 0.5 0 0.3 20 "IR" 0.256553115530846 0.562127184785392 0.158179957034938 0.346474418590523 0.485795147468327 0.528409944797308 0.351536744640879 0.382092924122128 0.742348262999173 0.539585275590326 0.509716701675816 0.370287069821987
255 269643 5 0.05 0.5 0 0.3 20 "IR" 0.257559808103974 0.559353244417903 0.160884600538184 0.349285035603218 0.483131998143171 0.526341542378369 0.352948193242014 0.384183375464392 0.740691806247144 0.537350805060064 0.513832793780198 0.372544229014241
256 232805 1 3 0.5 0 0.3 20 "IR" 0.258143746039919 0.561966831243357 0.159347350758091 0.346701844458564 0.475201152077877 0.51886877327508 0.360193274091558 0.391731975853316 0.733344898117796 0.533080704314697 0.519540624849649 0.376879839815851
257 224006 2 3 0.5 0 0.3 20 "IR" 0.256947061797349 0.563220404777028 0.157701861668289 0.345431791037287 0.476491926878619 0.519213613776203 0.361434370390031 0.392075708381303 0.733438988675967 0.533636274473629 0.519136232058319 0.376789497102412
258 197744 3 3 0.5 0 0.3 20 "IR" 0.255958585685738 0.562513966849692 0.157592165493878 0.346116894684269 0.476428421531338 0.516462250979577 0.364870428319811 0.394226615381611 0.732387007217076 0.531482031739775 0.522462593813689 0.378532309051893
259 197303 4 3 0.5 0 0.3 20 "IR" 0.255682468258037 0.561442385835733 0.158260004173212 0.347130004209114 0.474457022439268 0.517389884977917 0.362989110204795 0.394131582524465 0.730139490697305 0.531855648169855 0.521249114378007 0.378697989383868
260 38948 5 3 0.5 0 0.3 20 "IR" 0.2565741803372 0.563123109288186 0.157531122340506 0.345436439937033 0.472985951295617 0.514469631005515 0.366594708570688 0.397159803370159 0.729560131632817 0.530414896115646 0.524125830911194 0.380210312473919
261 199313 1 0.05 0.5 0 0.4 20 "IR" 0.260347004090395 0.560731395269451 0.161597035097175 0.347913083681214 0.469470189912183 0.508274917864915 0.372699511895977 0.403166589126523 0.729817194002577 0.525794300235601 0.534296546993153 0.384712186645205
262 252477 2 0.05 0.5 0 0.4 20 "IR" 0.259225196147517 0.559496426515786 0.161851034691029 0.349148005212903 0.468510539570023 0.506221034948617 0.37535326439736 0.405240267008211 0.72773573571754 0.523980143865378 0.537204299088389 0.386541805560838
263 21921 3 0.05 0.5 0 0.4 20 "IR" 0.255789266421564 0.559958148530467 0.159364200579237 0.348642888855126 0.47143308702287 0.507042063141727 0.376381002102541 0.404401901852065 0.727222353444434 0.524453919997902 0.535745202681777 0.38605403670872
264 169583 4 0.05 0.5 0 0.4 20 "IR" 0.255526535439067 0.561416629242335 0.158103871354279 0.347190717103522 0.473083340535378 0.508522656010028 0.375153426681384 0.402889406946861 0.728609875974445 0.525883926790686 0.533257298035662 0.384607082118104
265 304968 5 0.05 0.5 0 0.4 20 "IR" 0.256600150464821 0.562719419680212 0.15776332140642 0.345887530070097 0.474396314086427 0.510716904711067 0.372451014849037 0.40068479119725 0.730996464551248 0.527806976924785 0.530214336255457 0.382674957082659
266 200884 1 3 0.5 0 0.4 20 "IR" 0.256060803048417 0.563083199632976 0.157304028018052 0.345519147674835 0.4625796427528 0.497862789140743 0.38668333705231 0.414689137306164 0.718640445801217 0.519102360870218 0.543987365070362 0.392163977603074
267 202718 2 3 0.5 0 0.4 20 "IR" 0.255443709915117 0.564262591592462 0.156021788473926 0.344324717607409 0.463337137561891 0.497661095188606 0.387515919519035 0.414830518446738 0.718780847477008 0.519291798311673 0.543537707992961 0.39193414453783
268 71071 3 3 0.5 0 0.4 20 "IR" 0.261722026293732 0.560666896802954 0.162568077290794 0.348038082891381 0.458739986099707 0.498454242578903 0.381785456401037 0.41355081387286 0.720462012393439 0.519223707459947 0.544353533691831 0.39167825675446
269 54926 4 3 0.5 0 0.4 20 "IR" 0.260189607302531 0.562487653449443 0.160244754230276 0.346104871587097 0.456747563425697 0.494837933642601 0.386581262110855 0.417338640471891 0.716937170728229 0.517214429264704 0.546826016341131 0.393775935179974
270 122041 5 3 0.5 0 0.4 20 "IR" 0.256611417126599 0.560640364365467 0.159417515410875 0.347976565099334 0.461355813772576 0.497300019449426 0.386419740662902 0.415061150538318 0.717967230899175 0.518044651040592 0.545837256073777 0.393090148993112
271 429693 1 0.05 0.5 0 0.5 20 "IR" 0.260409970368017 0.562452715545907 0.160369457579204 0.346185817886431 0.452971270245829 0.485707271822055 0.398484062755889 0.426878391339188 0.713381240613846 0.511144565039818 0.558853520335093 0.400132215486971
272 404829 2 0.05 0.5 0 0.5 20 "IR" 0.258518487426763 0.560288282459233 0.160790305707147 0.348349202811005 0.453033272432738 0.48404557135819 0.401403042069346 0.428572335920346 0.711551759859501 0.509202079719776 0.562193347776492 0.402101960924532
273 217376 3 0.05 0.5 0 0.5 20 "IR" 0.258561604519933 0.561805245466166 0.159677407436702 0.346819902511374 0.454116653875116 0.48501382668107 0.400660944668296 0.427597575059691 0.712678258395048 0.510304968356665 0.560338352104998 0.400993189074327
274 313165 4 0.05 0.5 0 0.5 20 "IR" 0.254921193673744 0.557096946705716 0.160953421879655 0.351544247368381 0.455065881508167 0.484504124891815 0.402408910423711 0.428109026023714 0.709987075181912 0.508259341872259 0.563362332303367 0.403053210502477
275 379244 5 0.05 0.5 0 0.5 20 "IR" 0.256576244502971 0.558897048612061 0.160642163768379 0.34974240373385 0.455426948706267 0.485370160834021 0.4011552194774 0.427225480250341 0.712003193209238 0.509510594945199 0.56179738324578 0.401785704011413
276 384205 1 3 0.5 0 0.5 20 "IR" 0.257891368013105 0.563740105244495 0.157908329422228 0.344839594765048 0.443114406931685 0.473654427694078 0.412867786466053 0.439937802678828 0.70100577494479 0.503061354532176 0.570776115888281 0.408894198306356
277 66527 2 3 0.5 0 0.5 20 "IR" 0.258731419848507 0.562923714047424 0.159059476334329 0.345693914094909 0.443691987680419 0.475356756907868 0.410296386076314 0.438264030880299 0.702423407528926 0.50405691523607 0.569355862410643 0.407925253625082
278 393525 3 3 0.5 0 0.5 20 "IR" 0.2590765462025 0.560365202571424 0.161156388167935 0.348293293753064 0.441669311603795 0.474414433279388 0.410391675447706 0.439325729930243 0.700745857806295 0.502758169840165 0.571548063615642 0.409307855898387
279 47905 4 3 0.5 0 0.5 20 "IR" 0.256793739515027 0.559337343046136 0.160517187861471 0.349299073751969 0.444975681391895 0.476039442594942 0.410680970799955 0.438085467327743 0.701769420906921 0.50334037586852 0.571198158661426 0.408989539547977
280 305331 5 3 0.5 0 0.5 20 "IR" 0.256731692352188 0.563176386965237 0.157563430243154 0.345435518755117 0.445399603126652 0.474713470301554 0.412825483858029 0.438766299083962 0.70213129547884 0.50347728855481 0.570388914101183 0.408420867185651
281 242314 1 0.05 0.5 0 0.6 20 "IR" 0.255388765161454 0.562190122246702 0.157431554600015 0.346403878040601 0.437493043929305 0.460380893271906 0.431398324088553 0.453730998715032 0.692881809090759 0.493288384279503 0.588829878688568 0.419039372857154
282 15408 2 0.05 0.5 0 0.6 20 "IR" 0.25758840336803 0.560997247538989 0.159732405612037 0.347611162772405 0.432992025345436 0.458664593808018 0.430313870247933 0.455462824550018 0.690580428713466 0.492141343856388 0.590046275859969 0.420180420723251
283 96129 3 0.05 0.5 0 0.6 20 "IR" 0.256152116551147 0.562090787839787 0.157975622987987 0.346524421687083 0.435211323658467 0.459068710815026 0.431753356418686 0.455054152226675 0.691363440209613 0.492493474753609 0.589728979406673 0.41984205969462
284 311539 4 0.05 0.5 0 0.6 20 "IR" 0.26170570702784 0.562474626807683 0.161109765323551 0.346130436361645 0.429976171262328 0.458357552032922 0.427828371373695 0.455782366336231 0.691681878290167 0.49286105774568 0.588938136697245 0.419444244504239
285 350341 5 0.05 0.5 0 0.6 20 "IR" 0.259201784266508 0.55953234319915 0.161838540540929 0.34911499376811 0.427613023552716 0.45370143448447 0.434511559656611 0.460503377965289 0.686814807819223 0.488555134556893 0.59635010019754 0.423819032866395
286 421062 1 3 0.5 0 0.6 20 "IR" 0.259689555915963 0.564773005917184 0.158223865393203 0.34384977599021 0.418924534387582 0.444306253448887 0.445164290014589 0.470975606969223 0.678614090303545 0.483671788411934 0.603388155407793 0.429435342806665
287 376261 2 3 0.5 0 0.6 20 "IR" 0.259091828514148 0.562593362577222 0.159438423957536 0.34603931938911 0.421173460626189 0.4467012467985 0.442792877509293 0.468651728527039 0.680265289140337 0.48460498482194 0.602231301466829 0.428550895773156
288 226335 3 3 0.5 0 0.6 20 "IR" 0.259468397239666 0.560255559391296 0.161405156056388 0.34839667984388 0.418946862073952 0.445331150852024 0.443274118189216 0.470113768689583 0.678415259313618 0.4831026652078 0.604679274245603 0.430112166754689
289 308012 4 3 0.5 0 0.6 20 "IR" 0.257202866454789 0.562509162426158 0.158397233801126 0.346106080021852 0.423906174375996 0.448961118563225 0.441567620342711 0.466632930132196 0.681109040830785 0.485900712909241 0.599964854143837 0.427423852328324
290 387835 5 3 0.5 0 0.6 20 "IR" 0.26177278217871 0.563668818243665 0.16033689313695 0.344997351821027 0.418227677000088 0.446217916981102 0.440959872275307 0.469343814133303 0.680000459178798 0.484969698982371 0.601296765412256 0.428319452862954
291 331532 1 0.05 0.5 0 0.7 20 "IR" 0.259268976195314 0.566873236489302 0.156359473784317 0.341681646492562 0.402939770768613 0.422704618408809 0.470953333163184 0.493749677984996 0.662208746963927 0.469445027911793 0.627312806947502 0.444448269864319
292 215067 2 0.05 0.5 0 0.7 20 "IR" 0.259021716364271 0.56313697392354 0.158977497448833 0.345437565688701 0.40227613008877 0.422803067121275 0.469942579857983 0.493617320262908 0.661297846453042 0.468525604646246 0.628920077306816 0.445338357503524
293 360662 3 0.05 0.5 0 0.7 20 "IR" 0.257926076984047 0.564012698795579 0.157656067379469 0.344559532588637 0.402565819845116 0.422075694979762 0.471893836682567 0.494358800812771 0.660491896829162 0.468067337688467 0.629549904062035 0.445819579315125
294 16207 4 0.05 0.5 0 0.7 20 "IR" 0.258945203777996 0.563717447677556 0.158540976275083 0.344869271080042 0.402225964623524 0.42248963858163 0.47053492745544 0.493933244144991 0.66117116840152 0.468444748881023 0.629075903730523 0.445428055560985
295 188800 5 0.05 0.5 0 0.7 20 "IR" 0.257232946023579 0.562857829389984 0.158122947500375 0.345732254682892 0.402199943329642 0.421130178572176 0.473389402092779 0.495344213848096 0.659432889353222 0.466990525408767 0.631512349593154 0.446932472141322
296 342837 1 3 0.5 0 0.7 20 "IR" 0.259079777432092 0.570303751037516 0.153751403641608 0.338207190541186 0.386599071344391 0.405545306927607 0.489725422847467 0.513001301836248 0.645678848776483 0.458645160461328 0.643476826489075 0.456666043387346
297 354712 2 3 0.5 0 0.7 20 "IR" 0.259372448710868 0.562772838345125 0.159509189440719 0.345873801049438 0.387577769655364 0.408339178502233 0.484348565442377 0.509212224315974 0.646950218366232 0.458693673139352 0.643857754883096 0.455953065362806
298 245626 3 3 0.5 0 0.7 20 "IR" 0.257682617638141 0.564648923351454 0.15706707742074 0.343977155645069 0.392947147417611 0.411904564678442 0.483489150965452 0.505965768963259 0.650629765055752 0.46123602611215 0.640556228386192 0.453649478512322
299 135013 4 3 0.5 0 0.7 20 "IR" 0.262169206735528 0.566271294149806 0.158562775021133 0.34234008283475 0.389656649817536 0.412130482540767 0.478607104604011 0.505170823567524 0.651825856553064 0.462693196932023 0.637169879625144 0.451756966074744
300 131045 5 3 0.5 0 0.7 20 "IR" 0.254738454467069 0.556762383006667 0.161178659855034 0.351892148624949 0.388167649557249 0.406696937271839 0.489380696820702 0.51186479697767 0.642906104024318 0.4551978793418 0.650559356675736 0.460162690457369
301 50175 1 0.05 0.5 0 0.8 20 "IR" 0.25970130986649 0.570728472469938 0.153779162025948 0.337776357434886 0.353793309036884 0.368555421343772 0.530142498155066 0.551860721450898 0.613494618903374 0.43357424425978 0.683921660181014 0.483011588134654
302 426808 2 0.05 0.5 0 0.8 20 "IR" 0.263458647083436 0.572490051218832 0.154681393946062 0.335979032546838 0.353663022447742 0.371026440546295 0.523952139845134 0.549359329309528 0.617121669531179 0.436620292460202 0.678633533791197 0.479885655150236
303 117992 3 0.05 0.5 0 0.8 20 "IR" 0.261746841645067 0.571006096297013 0.154783923222892 0.337451907155605 0.353326336892637 0.370084203334926 0.52570586810122 0.550336163567259 0.615073178537704 0.435269285161391 0.680489791324112 0.481270267349019
304 203342 4 0.05 0.5 0 0.8 20 "IR" 0.262884742716996 0.568463199670743 0.157349781421462 0.340030912271162 0.350826018380761 0.368413302330232 0.526022358860399 0.55202691246605 0.613710761097758 0.43380637969549 0.683372140281861 0.482728764265336
305 94099 5 0.05 0.5 0 0.8 20 "IR" 0.262267918213867 0.572129470094521 0.154245174252415 0.33631409614072 0.352070373622906 0.368689154555762 0.527170196742998 0.551757074230637 0.614338291836773 0.43467108844685 0.681415370995413 0.481882263200943
306 42149 1 3 0.5 0 0.8 20 "IR" 0.25688159666991 0.565796275523938 0.155821699697065 0.342801995241902 0.332293758872525 0.344894309186207 0.557840399619123 0.578275268291344 0.589175355542434 0.415538827400875 0.713662099316188 0.502969051322009
307 313257 2 3 0.5 0 0.8 20 "IR" 0.258536403606577 0.564127346653739 0.158076795124995 0.344493822744735 0.333047547328648 0.3473561441799 0.552765750388856 0.575721436792517 0.591583950935225 0.417375274420635 0.710842545513851 0.501029430905277
308 198420 3 3 0.5 0 0.8 20 "IR" 0.257441402528718 0.565602178226606 0.15617712442602 0.34293637322139 0.333150105562575 0.346971960707301 0.553654612316699 0.575996546845863 0.590591508091293 0.417226273729448 0.709831736742718 0.501104545148051
309 272989 4 3 0.5 0 0.8 20 "IR" 0.260867971207401 0.566875838118518 0.157300973305306 0.34167146621716 0.332929689053826 0.348850968924542 0.548183397067419 0.573696307000017 0.593797660261227 0.41970233322537 0.705484370372725 0.49829560541417
310 267443 5 3 0.5 0 0.8 20 "IR" 0.260956043296988 0.567522836055758 0.156911300178896 0.341104888362649 0.3356090209045 0.350929918107298 0.546972588845036 0.571249529717594 0.596565064201488 0.421179102472137 0.703883889023932 0.496606208724499
311 165241 1 0.05 0.5 0 0.9 20 "IR" 0.264068117035484 0.584986445547421 0.145960502288577 0.323179292958621 0.252305194709574 0.263369931889062 0.639991322762493 0.667710633454202 0.516373311745058 0.366389357425621 0.78595182505107 0.557349427992433
312 197607 2 0.05 0.5 0 0.9 20 "IR" 0.261480033693095 0.581570901737602 0.146984599195133 0.326671907742689 0.252187543660978 0.262181814495403 0.643936543768724 0.669045463057465 0.513667577354073 0.363936721343659 0.790921142963858 0.559965644007379
313 237535 3 0.05 0.5 0 0.9 20 "IR" 0.260631476043543 0.58087385396847 0.147022397075408 0.327412214557177 0.251157144889961 0.260383351169826 0.64752321204088 0.670994526332909 0.511788620933504 0.362149667384832 0.794545609116288 0.561892787693216
314 428296 4 0.05 0.5 0 0.9 20 "IR" 0.262186820135115 0.580045044589501 0.148451046367095 0.328258589206485 0.246597436084645 0.256418120247059 0.64961482764811 0.675173521654436 0.50878425621976 0.35990304099822 0.798065874015204 0.564239778162034
315 432529 5 0.05 0.5 0 0.9 20 "IR" 0.258815478184129 0.581127049861391 0.145802023540961 0.327157328006477 0.249015311603162 0.257248132146808 0.65325347175674 0.674493003454557 0.50783078978729 0.359319123306367 0.799055495297701 0.565026883957443
316 69717 1 3 0.5 0 0.9 20 "IR" 0.26171532047322 0.570739277982612 0.154951787913752 0.337770085309386 0.220366379812348 0.229930156236084 0.678091397872941 0.706486599257921 0.482081700285568 0.340143007411055 0.833043185786694 0.587247279536985
317 3569 2 3 0.5 0 0.9 20 "IR" 0.258029146266458 0.567044587601691 0.155591553491731 0.341479913485167 0.210965761755742 0.218783041340303 0.694713907084078 0.719452448745712 0.4689949080222 0.33034887372264 0.850305460575808 0.598363915036088
318 343621 3 3 0.5 0 0.9 20 "IR" 0.257522891153335 0.564565787586616 0.157085040548717 0.344013750651609 0.212598409957679 0.220517731933965 0.692985578395128 0.717714860307689 0.470121301111014 0.330837513247258 0.850070618943846 0.597893412590223
319 191350 4 3 0.5 0 0.9 20 "IR" 0.256554236919531 0.56685036197344 0.154764376195449 0.341688085937098 0.214052073647975 0.221523200054122 0.693563253157628 0.716635769893864 0.470606310567507 0.331496478555114 0.848327629353077 0.597239076164226
320 195662 5 3 0.5 0 0.9 20 "IR" 0.258212915806696 0.567541108343458 0.155247433609193 0.340997090964032 0.2190601717537 0.227427799122207 0.684538872070658 0.709595452212791 0.477273087560396 0.336413445407306 0.839786305679851 0.591482281163812
321 243683 1 0.05 0.5 0 1 20 "IR" 0.231826669353157 0.499101043093782 0.190908253614661 0.410113257165584 0.00101427425687064 0.00103412063482557 0.97974405230574 0.998857191535718 0.232840943610027 0.161087146490846 1.1706523059204 0.809648542613071
322 160623 2 0.05 0.5 0 1 20 "IR" 0.231765710964425 0.491238602763485 0.197873518686426 0.418943436204767 0.000974003501359606 0.000998492427643281 0.974443789119164 0.998896982289473 0.232739714465785 0.160802725518641 1.17231730780559 0.809840859587264
323 337654 3 0.05 0.5 0 1 20 "IR" 0.240274558086312 0.511247760517915 0.187533810317432 0.398117232068636 0.000931936126678669 0.000960218419820442 0.969616781048754 0.998938684550526 0.24120649421299 0.167420870129066 1.15715059136619 0.802929825464592
324 241973 4 0.05 0.5 0 1 20 "IR" 0.225261622797552 0.487691267225437 0.195471238403394 0.422511490514846 0.000933060942056403 0.000949750837684248 0.981437776346903 0.998951562436428 0.226194683739608 0.156598758205051 1.1769090147503 0.814608305070543
325 312996 5 0.05 0.5 0 1 20 "IR" 0.23039051419849 0.498686317962335 0.190039122054485 0.410654263417092 0.000996144845543038 0.00101559984197084 0.979801496315096 0.9988777417884 0.231386659044033 0.160354221312008 1.16984061836958 0.810534944151901
326 396244 1 3 0.5 0 1 20 "IR" 0.25816220574988 0.562557082087577 0.158919499792272 0.346054067570521 0.000119488045635575 0.000122031187731087 0.979041417772433 0.99986505078016 0.258281693795515 0.17959560106281 1.1379609175647 0.79122849965615
327 402180 2 3 0.5 0 1 20 "IR" 0.254939088130444 0.555986530183953 0.161910414688571 0.352661916777716 0.000108088606638094 0.000110209936561497 0.980650439140093 0.99987826446249 0.255047176737082 0.177192953598081 1.14256085382866 0.793688920431804
328 73916 3 3 0.5 0 1 20 "IR" 0.253488978123654 0.555064491427845 0.161679261657373 0.353618437717277 0.000162974193677547 0.000165813020079477 0.982736717667659 0.999816792429635 0.253651952317332 0.176188007110504 1.14441597932503 0.794825164529861
329 184915 4 3 0.5 0 1 20 "IR" 0.256300215993334 0.556034479269388 0.162705064826176 0.352646215052763 5.30441570559713e-05 5.41343726639909e-05 0.979810438100082 0.99994035513886 0.25635326015039 0.177913707514004 1.14251550292626 0.792862749728436
330 152609 5 3 0.5 0 1 20 "IR" 0.254746642380183 0.552974063959523 0.163948400042112 0.3557035965029 0.000126697236691783 0.000129298643004184 0.979762011262785 0.99985667312717 0.254873339616875 0.176918972070347 1.1437104113049 0.793864751390497
331 9947 1 0.05 0.5 0 0 30 "IR" 0.258609354827882 0.56172915872938 0.159769508394359 0.346934684841169 0.501816010927962 0.561071744853329 0.311179715535443 0.347589381074287 0.760425365755844 0.561267818276559 0.470949223929802 0.347394530421582
332 383903 2 0.05 0.5 0 0 30 "IR" 0.258325282018092 0.56458437004785 0.157475671816538 0.344046600372068 0.502373434765901 0.56174545163036 0.310542382148865 0.346871521495748 0.760698716783993 0.562682442182065 0.468018053965403 0.345939609488398
333 357633 3 0.05 0.5 0 0 30 "IR" 0.254524691836977 0.560256349836445 0.158337854506355 0.348425461503764 0.505320754444871 0.559612102917869 0.315476036730547 0.349064092219044 0.759845446281849 0.559807637789446 0.473813891236902 0.348870684055541
334 310588 4 0.05 0.5 0 0 30 "IR" 0.257787406140547 0.561790244792105 0.159193762059587 0.346809757775555 0.502230860532123 0.564156273566441 0.306910176407006 0.344421368070931 0.76001826667267 0.563321934602591 0.466103938466593 0.34526375753373
335 295657 5 0.05 0.5 0 0 30 "IR" 0.258515134147784 0.559471935197055 0.161422201554915 0.349169280163538 0.499056679913887 0.55934817327982 0.311956115403785 0.349285851791372 0.757571814061671 0.559360992638701 0.4733783169587 0.349275923600141
336 88346 1 3 0.5 0 0 30 "IR" 0.263643247456573 0.565192190728031 0.160339355793642 0.343399270861625 0.487513744108139 0.553410482737048 0.315610211134357 0.356060531171109 0.751156991564712 0.557210471877709 0.475949566928 0.351973482881226
337 154105 2 3 0.5 0 0 30 "IR" 0.25865208860179 0.563837671111783 0.158320160948257 0.344751042212664 0.491480137022252 0.555026281839091 0.315442143890543 0.3539607575031 0.750132225624042 0.557768457336362 0.473762304838801 0.35109503223681
338 5123 3 3 0.5 0 0 30 "IR" 0.255552872493496 0.560965054353006 0.158539582664789 0.347632008850802 0.493565167149311 0.553060207753336 0.319932855038652 0.356228310026289 0.749118039642808 0.555444857455654 0.478472437703441 0.353626343275225
339 81062 4 3 0.5 0 0 30 "IR" 0.255033898861657 0.558740503235474 0.159810225350672 0.349884208550007 0.494560346852445 0.554639693960724 0.317744951180041 0.354397490531901 0.749594245714102 0.555787373231035 0.477555176530713 0.353121627092188
340 416621 5 3 0.5 0 0 30 "IR" 0.257020863962825 0.562601202059798 0.158209951768179 0.346046411127919 0.49179105751094 0.550991861793055 0.321747263863665 0.358208786289182 0.748811921473765 0.554626906357801 0.479957215631844 0.354402928249721
341 14429 1 0.05 0.5 0 0.1 30 "IR" 0.257802093072401 0.564833835203629 0.156945327075747 0.343787153415145 0.499685340051496 0.553929570503884 0.320664284166311 0.355201570287726 0.757487433123897 0.55757087781723 0.477609611242058 0.351389163799407
342 140887 2 0.05 0.5 0 0.1 30 "IR" 0.259138077123345 0.560776102579756 0.160906041188468 0.347844738042212 0.494019338514395 0.551088363178411 0.321401758643917 0.358050717121694 0.75315741563774 0.554365989536852 0.482307799832386 0.354597087574478
343 303212 3 0.05 0.5 0 0.1 30 "IR" 0.259839355912259 0.560882391081149 0.161205554287195 0.347779005285626 0.493043396021168 0.550088725364943 0.322228542849688 0.359040391561979 0.752882751933427 0.553746379933328 0.483434097136883 0.355223734687506
344 279398 4 0.05 0.5 0 0.1 30 "IR" 0.257254132001056 0.563165415104363 0.157864209175479 0.345458902557693 0.49918353066758 0.554311514383272 0.319832722329551 0.354803357197627 0.756437662668636 0.557266305688676 0.47769693150503 0.351683819192938
345 344996 5 0.05 0.5 0 0.1 30 "IR" 0.258224273093435 0.560503952837378 0.160457353501348 0.348113543084905 0.495823542705658 0.551471054346111 0.321892091370268 0.357681489332094 0.754047815799094 0.554501356973496 0.482349444871615 0.354470339552443
346 269123 1 3 0.5 0 0.1 30 "IR" 0.257332152273427 0.564332585685701 0.157145906734188 0.34428941947989 0.489332079636505 0.545905955837021 0.327917129001721 0.363685087643709 0.746664231909931 0.551789497078119 0.485063035735909 0.357489378190915
347 91259 2 3 0.5 0 0.1 30 "IR" 0.259944623270523 0.56321837912031 0.159502153885454 0.345419729367383 0.488397097844282 0.54852268463597 0.323122086003281 0.360872263941976 0.748341721114805 0.553285192890892 0.482624239888735 0.3558624991823
348 359568 3 3 0.5 0 0.1 30 "IR" 0.257877122948155 0.562761720465564 0.158614154204926 0.345817558425203 0.491153852374667 0.550144089811623 0.321952384123363 0.359012011951618 0.749030975322822 0.55421113450469 0.480566538328289 0.354755327051975
349 29183 4 3 0.5 0 0.1 30 "IR" 0.256819247843738 0.561481335037243 0.158924471483378 0.347122513772508 0.486894875394075 0.543327175289816 0.330654633216027 0.36665602560769 0.743714123237813 0.5491791418913 0.489579104699405 0.360356427906786
350 421290 5 3 0.5 0 0.1 30 "IR" 0.256585273179609 0.56632946184939 0.155170550517553 0.342273597548548 0.488195861570922 0.541837254972479 0.333449421633233 0.367942247875313 0.744781134750532 0.549789589118809 0.488619972150786 0.359610995114971
351 115481 1 0.05 0.5 0 0.2 30 "IR" 0.255362571428852 0.563543226247392 0.156438009565487 0.345099003247112 0.496094487922665 0.545123554449906 0.332013365030985 0.36455342464444 0.751457059351517 0.551222006739365 0.488451374596472 0.358111349099984
352 403218 2 0.05 0.5 0 0.2 30 "IR" 0.259890115356112 0.564567431504996 0.158492422260573 0.343993716306372 0.489152812188008 0.543655950001117 0.329816776490124 0.366028531714559 0.74904292754412 0.550710301561125 0.488309198750697 0.358594450585099
353 89786 3 0.05 0.5 0 0.2 30 "IR" 0.256943700085119 0.561431819456618 0.158987166836193 0.347188017153788 0.492716930064282 0.544341350100019 0.33106606861995 0.365338091938439 0.749660630149402 0.550056073774635 0.490053235456143 0.359267914868906
354 365953 4 0.05 0.5 0 0.2 30 "IR" 0.261114642968264 0.563714781093565 0.159846919232913 0.344877882486788 0.487967497144179 0.544019693526815 0.32843634528461 0.365650980790759 0.749082140112442 0.550700049294922 0.488283264517523 0.358604000383025
355 278438 5 0.05 0.5 0 0.2 30 "IR" 0.258329995964228 0.561011554562527 0.160142763776739 0.347629835914103 0.49139932163925 0.544604933733639 0.329767627536347 0.365059196594083 0.749729317603478 0.550118914171625 0.489910391313086 0.359200235700172
356 26483 1 3 0.5 0 0.2 30 "IR" 0.263801101865614 0.56774838577487 0.158463540095122 0.340817931928 0.479847916074812 0.539891718790377 0.331236106102799 0.37045035291223 0.743649017940426 0.549178402210243 0.489699646197921 0.360570690515198
357 208548 2 3 0.5 0 0.2 30 "IR" 0.256955532074776 0.563056409749154 0.15784509617625 0.345584291829774 0.484387956065747 0.535528363362554 0.340900383323119 0.374813818942526 0.741343488140523 0.5445204502068 0.498745479499369 0.365263728084243
358 183236 3 3 0.5 0 0.2 30 "IR" 0.257792816614738 0.558778152912522 0.161577038376542 0.349906559967269 0.481274462195618 0.534005580381104 0.341132893691175 0.376557742982505 0.739067278810356 0.542147321798813 0.502709932067716 0.367796998391658
359 94015 4 3 0.5 0 0.2 30 "IR" 0.258111609623473 0.560963255467474 0.160082711967969 0.347661691210845 0.484638821775056 0.537695519063851 0.336869740839956 0.372156895092562 0.742750431398529 0.545332534906332 0.496952452807925 0.364112510682964
360 407547 5 3 0.5 0 0.2 30 "IR" 0.261901892400466 0.565511928476249 0.159023275790271 0.343056095641085 0.478137787462974 0.535393415693131 0.336869410496496 0.375015888641049 0.74003967986344 0.545389339725252 0.495892686286768 0.364408928899853
361 98657 1 0.05 0.5 0 0.3 30 "IR" 0.258317003285951 0.564663525405279 0.15738510657531 0.343893670982553 0.48766724331174 0.53678578358026 0.339657373287139 0.373563346149498 0.745984246597691 0.546108055795357 0.497042479862449 0.363641216985903
362 124125 2 0.05 0.5 0 0.3 30 "IR" 0.257821224330618 0.561017422668325 0.159828867691378 0.347618218955183 0.484593798487784 0.532226784574405 0.344659903584206 0.37815522348704 0.742415022818402 0.54186114532555 0.504488771275584 0.367935453297472
363 214297 3 0.05 0.5 0 0.3 30 "IR" 0.258109064097708 0.564363863797422 0.157549912570208 0.344252284294709 0.484581289965905 0.531558319340856 0.345772359390662 0.378831636700193 0.742690354063612 0.542493077447997 0.503322271960871 0.367304917759297
364 115017 4 0.05 0.5 0 0.3 30 "IR" 0.257196547636489 0.560376139301729 0.159945471853945 0.348274324708788 0.48378911665123 0.529484409355884 0.348432777217154 0.380942722654288 0.740985664287719 0.539787450435436 0.508378249071099 0.370046265003318
365 334591 5 0.05 0.5 0 0.3 30 "IR" 0.256978796481079 0.565576781359972 0.155946230667091 0.343034383980785 0.485784811783762 0.531389113344975 0.346806339934788 0.378997161222228 0.74276360826484 0.542715430202832 0.502752570601879 0.367082038683256
366 37784 1 3 0.5 0 0.3 30 "IR" 0.258221762029767 0.5657929462894 0.156540329914192 0.342787212030017 0.475724057911117 0.523409369359121 0.353937078316392 0.387477101436055 0.733945819940883 0.537322425094672 0.510477408230584 0.372805464979242
367 288558 2 3 0.5 0 0.3 30 "IR" 0.257649477740503 0.559726552486866 0.160796175220793 0.348941596758077 0.475539467056923 0.524946894101492 0.35167222475235 0.386170674456806 0.733188944797426 0.536436438991648 0.512468399973142 0.373870899631007
368 382914 3 3 0.5 0 0.3 30 "IR" 0.256576042732518 0.56037083061535 0.159591241797421 0.348268149692928 0.480505955262692 0.529444711573868 0.347123927392445 0.380983508531878 0.73708199799521 0.539580004555527 0.506715169189866 0.370254425657022
369 115250 4 3 0.5 0 0.3 30 "IR" 0.265345523173923 0.567549190600802 0.159557530257567 0.341069427069579 0.472538519800757 0.527230473620628 0.345521406702977 0.383697029235599 0.73788404297468 0.540805154828685 0.505078936960545 0.36934335931694
370 136221 5 3 0.5 0 0.3 30 "IR" 0.260372509869632 0.560244307029159 0.162124893611123 0.348370430927527 0.471754047524593 0.523696756522401 0.351023936854741 0.387795865712302 0.732126557394226 0.535867165368528 0.513148830465864 0.374665329356115
371 393915 1 0.05 0.5 0 0.4 30 "IR" 0.257507375837598 0.563011664377326 0.15812992705282 0.345598470910706 0.476368834843965 0.518556560552807 0.361119667365133 0.3926687602375 0.733876210681563 0.533300227073008 0.519249594417953 0.37705667580145
372 238686 2 0.05 0.5 0 0.4 30 "IR" 0.26037320047501 0.564633363266481 0.158688864335777 0.34392733583282 0.476139867726521 0.522228590518039 0.354989279962303 0.388968105588082 0.736513068201531 0.536450713182933 0.51367814429808 0.373861123724974
373 427871 3 0.05 0.5 0 0.4 30 "IR" 0.25826166085911 0.564211223130042 0.157736020795498 0.344420058296412 0.47718752853215 0.520370161231605 0.358757623417803 0.390848902161879 0.73544918939126 0.53494772628979 0.516493644213301 0.375410081280294
374 71204 4 0.05 0.5 0 0.4 30 "IR" 0.262543068334458 0.564321473325757 0.160235649995815 0.344268296179515 0.472963646807064 0.520867485107763 0.354761567112152 0.390347030716393 0.735506715141522 0.535570310556068 0.514997217107966 0.374755429588959
375 356068 5 0.05 0.5 0 0.4 30 "IR" 0.254471279235776 0.56266293768697 0.156552629431748 0.345937311322009 0.478890449011388 0.518972452677369 0.362344508470437 0.392251410726882 0.733361728247165 0.533316851937789 0.518897137902185 0.377044624228097
376 315392 1 3 0.5 0 0.4 30 "IR" 0.257617927916947 0.561321041178156 0.159496518853458 0.347328051452408 0.473142175598235 0.516947259933545 0.36200243608435 0.39432072180874 0.730760103515182 0.531622022213901 0.521498954937808 0.378775014696596
377 202970 2 3 0.5 0 0.4 30 "IR" 0.257647412393366 0.565444427007337 0.156528415675183 0.343137281465326 0.469028226979155 0.513250287869099 0.366180044429752 0.398948568408139 0.726675639372521 0.530375307878435 0.522708460104935 0.380637182949675
378 43185 3 3 0.5 0 0.4 30 "IR" 0.260283883069267 0.560350297014704 0.161892445998261 0.348355964365339 0.463862059587514 0.510052655654608 0.367143876057717 0.401821295484993 0.724145942656781 0.526818625083191 0.529036322055978 0.383998316988779
379 406445 4 3 0.5 0 0.4 30 "IR" 0.259368299812449 0.560847717058404 0.161037761586597 0.347822665173843 0.463755102989384 0.508689027949136 0.369972128314591 0.403818944642771 0.723123402801833 0.526007547995758 0.531009889901188 0.385227949359148
380 7431 5 3 0.5 0 0.4 30 "IR" 0.258601489874202 0.561874469855526 0.159716595142213 0.346744451170206 0.468212308505825 0.515562024877739 0.361878885200253 0.396525514833883 0.726813798380027 0.530897990727818 0.521595480342465 0.380040266070238
381 54266 1 0.05 0.5 0 0.5 30 "IR" 0.263633024268919 0.561651791964952 0.162978622998964 0.346931548037017 0.455922029188701 0.498945630157913 0.37815732931254 0.413428139420665 0.71955505345762 0.52020194665026 0.541135952311504 0.390886059323782
382 396581 2 0.05 0.5 0 0.5 30 "IR" 0.259770011819416 0.563004643570028 0.159550403258458 0.345643590139215 0.46156100103817 0.500627686892305 0.37999157274708 0.411719715928967 0.721331012857586 0.52140252163007 0.539541976005538 0.38971174949622
383 406610 3 0.05 0.5 0 0.5 30 "IR" 0.261366641095943 0.563416643497724 0.160219852387717 0.34520416499148 0.461755162988323 0.503160850355694 0.375775641238321 0.409136892207937 0.723121804084265 0.523371436929755 0.535995493626038 0.387692219969648
384 124760 4 0.05 0.5 0 0.5 30 "IR" 0.261603662949106 0.565202697644794 0.159002483899799 0.343381276222901 0.462236343403446 0.503320866342473 0.376003208541307 0.4089950682749 0.723840006352553 0.524034354131791 0.535005692441105 0.387031534496244
385 100184 5 0.05 0.5 0 0.5 30 "IR" 0.256121371992011 0.562638652557359 0.157560974063664 0.345929502827407 0.464354911429579 0.501400915041598 0.381016467868534 0.410915840205259 0.720476283421589 0.521554682051689 0.538577441932198 0.38952748871191
386 340730 1 3 0.5 0 0.5 30 "IR" 0.255972060051805 0.559803446283153 0.159650253195791 0.348866954016489 0.457704352588209 0.495643277673408 0.387440540716039 0.417993246487983 0.713676412640014 0.516724449192874 0.547090793911831 0.395283110539909
387 407193 2 3 0.5 0 0.5 30 "IR" 0.260382733182949 0.561389384064275 0.161209940689781 0.347267642678333 0.452588412242815 0.49474847352039 0.384352016872188 0.41833893397276 0.712971145425763 0.516920131026982 0.545561957561969 0.394691774219601
388 39581 3 3 0.5 0 0.5 30 "IR" 0.258930941247812 0.565067736413786 0.157554824237689 0.343557772417344 0.457309957876587 0.497541405590536 0.383854992299592 0.415823821303121 0.716240899124399 0.519802287299875 0.541409816537281 0.39200072708694
389 136499 4 3 0.5 0 0.5 30 "IR" 0.260856886626076 0.56899588430992 0.155750602891762 0.339541801752945 0.453065225134541 0.495100848199972 0.384307973425514 0.418007189671982 0.713922111760617 0.519538502348667 0.540058576317276 0.39205810178476
390 231687 5 3 0.5 0 0.5 30 "IR" 0.262398347948939 0.564374994090158 0.160163750642633 0.344253240062604 0.450906265737269 0.493383611686033 0.38566963397449 0.420369024433299 0.713304613686209 0.517138495617609 0.545833384617123 0.394903097936065
391 437685 1 0.05 0.5 0 0.6 30 "IR" 0.261804199650298 0.566804270458934 0.157910918448286 0.341771115546618 0.444772027636243 0.4806519366425 0.401243465228639 0.433127912581535 0.70657622728654 0.509317366730708 0.559154383676925 0.402730361422808
392 288814 2 0.05 0.5 0 0.6 30 "IR" 0.257618751283441 0.563856976474361 0.157608355213825 0.344798032634552 0.45016192234323 0.482902457889569 0.401992270239406 0.430845443052223 0.707780673626671 0.509502412210324 0.559600625453231 0.402571047782225
393 224987 3 0.05 0.5 0 0.6 30 "IR" 0.259603457192606 0.567435537013975 0.156121162611189 0.34109728496243 0.450427344305327 0.486129845722538 0.396537546623785 0.427562603348877 0.710030801497933 0.512985209266029 0.552658709234974 0.399002437152672
394 286296 4 0.05 0.5 0 0.6 30 "IR" 0.259013965779426 0.563679254018694 0.158531161762972 0.344863124624723 0.447678808471579 0.482893977226296 0.399750060905449 0.430836390387574 0.706692774251005 0.509642983897207 0.558281222668421 0.402368731445219
395 299032 5 0.05 0.5 0 0.6 30 "IR" 0.25597879587332 0.565690353757365 0.155229923408458 0.342923488803956 0.451316657573086 0.481948362682462 0.404676440310627 0.431805009775711 0.707295453446406 0.509206028683847 0.559906363719085 0.402873648965297
396 411525 1 3 0.5 0 0.6 30 "IR" 0.255462263862636 0.562837704606904 0.157027864034814 0.345762172467446 0.440615551855323 0.47392169219519 0.411691152733689 0.441141864841844 0.696077815717959 0.502920135380654 0.568719016768503 0.410036477279836
397 315189 2 3 0.5 0 0.6 30 "IR" 0.257372666085292 0.565967116197211 0.155926797019524 0.342647523505086 0.43979972061927 0.472772058538627 0.412880700830478 0.442249768546508 0.697172386704561 0.503216925888052 0.568807497850002 0.409714158570327
398 39171 3 3 0.5 0 0.6 30 "IR" 0.262451456622959 0.563790650782422 0.160683664895143 0.344847211951329 0.434132522438002 0.471105672780602 0.410678369036889 0.44409836874538 0.696583979060961 0.502010989414767 0.571362033932032 0.411005899684584
399 362313 4 3 0.5 0 0.6 30 "IR" 0.257008514128891 0.562306033094584 0.158434441433274 0.346313220268028 0.436085986266445 0.470420203321492 0.413735864899238 0.444741217292596 0.693094500395335 0.500550145641957 0.572170306332512 0.412468563523826
400 257390 5 3 0.5 0 0.6 30 "IR" 0.257698908321395 0.567226017191553 0.155177148986913 0.341320826325782 0.443681579219337 0.47832197921014 0.405868292293474 0.436032436340009 0.701380487540732 0.507335588225159 0.561045441280386 0.405121383986599
401 276590 1 0.05 0.5 0 0.7 30 "IR" 0.263866654808185 0.566580089429746 0.159368145258168 0.341986194621439 0.421244924026925 0.454726720755695 0.427735252979912 0.461131236332919 0.68511157883511 0.492125283468265 0.587103398238081 0.421294260986733
402 286025 2 0.05 0.5 0 0.7 30 "IR" 0.262137036096462 0.567558538556378 0.157599985769727 0.340970589852874 0.422091412254868 0.45468159876355 0.428813981073891 0.461182012570302 0.68422844835133 0.49214836159507 0.586413966843618 0.421279972479817
403 137069 3 0.05 0.5 0 0.7 30 "IR" 0.257585529149827 0.566406020430772 0.15569336851251 0.342154478611118 0.427315040821981 0.455108259597703 0.433041754687777 0.460743756336977 0.684900569971809 0.491405696220485 0.588735123200287 0.422067880258414
404 66856 4 0.05 0.5 0 0.7 30 "IR" 0.259393487724552 0.564665105303536 0.15807331816537 0.343937304568528 0.421649433604324 0.451447521837562 0.434309849991028 0.464460757501481 0.681042921328876 0.488740214478155 0.592383168156398 0.424760719246707
405 346907 5 0.05 0.5 0 0.7 30 "IR" 0.258331322560874 0.564878444853665 0.157273532730054 0.343722637862139 0.425617190113167 0.454884628112853 0.431785679936613 0.460952232437894 0.683948512674042 0.490960008266786 0.589059212666667 0.42250256731903
406 406949 1 3 0.5 0 0.7 30 "IR" 0.261026440444666 0.567507948186882 0.156950020058741 0.341093495358647 0.415317057894793 0.446101764661382 0.439713400787869 0.471023949603591 0.676343498339459 0.486116476702093 0.59666342084661 0.428202316534048
407 272081 2 3 0.5 0 0.7 30 "IR" 0.25775681599995 0.561786080972055 0.15924215306288 0.346857699883011 0.416859604693598 0.446209946428226 0.44115202091053 0.470626111115364 0.674616420693547 0.484095082043059 0.60039417397341 0.430054447984085
408 234625 3 3 0.5 0 0.7 30 "IR" 0.25647656722992 0.561717221954518 0.158512662868661 0.346921561515052 0.41766971387617 0.44628403185538 0.442198867038784 0.470988659386751 0.67414628110609 0.483960417639348 0.600711529907445 0.430494110907185
409 408513 4 3 0.5 0 0.7 30 "IR" 0.258195815858217 0.563238015793218 0.158421149005127 0.345372671281715 0.412592164967568 0.441426075028029 0.446386863219546 0.476171840390908 0.670787980825785 0.481323114726165 0.604808012224673 0.43333272216163
410 71751 5 3 0.5 0 0.7 30 "IR" 0.261558534910563 0.563775675220876 0.160095242269582 0.344852307593768 0.411997483800638 0.444313524697221 0.439982929713098 0.473125695267351 0.673556018711201 0.484012540773957 0.60007817198268 0.430499814571149
411 46799 1 0.05 0.5 0 0.8 30 "IR" 0.257671988019929 0.568502450241163 0.154196526470955 0.340060194859266 0.389204195030725 0.41195140171655 0.48019241341544 0.507489962846838 0.646876183050653 0.462661956588913 0.634388939886395 0.453254730819535
412 302944 2 0.05 0.5 0 0.8 30 "IR" 0.258533629787247 0.570051633387406 0.153620278156641 0.338443808191534 0.3921923244644 0.416234100003401 0.474709808966257 0.503092054201978 0.650725954251648 0.466190719482178 0.628330087122898 0.44961762036664
413 232734 3 0.05 0.5 0 0.8 30 "IR" 0.261665827742751 0.569960128894984 0.155558162309546 0.33858867739998 0.385450603050155 0.410556821407658 0.478466193188517 0.50895397870099 0.647116430792906 0.462885551009874 0.634024355498063 0.453026546564445
414 60483 4 0.05 0.5 0 0.8 30 "IR" 0.260553414111616 0.571859787698777 0.153474750456885 0.336601340603739 0.388705216170475 0.413539186918848 0.476047762637164 0.505856943715349 0.649258630282091 0.465215075463726 0.629522513094049 0.450611918432919
415 264495 5 0.05 0.5 0 0.8 30 "IR" 0.257654980354344 0.568645798430262 0.15406429967812 0.339897267784971 0.387530351639333 0.410035354535905 0.482098232758396 0.509494610271982 0.645185331993677 0.461402888961284 0.636162532436516 0.454568382331152
416 213807 1 3 0.5 0 0.8 30 "IR" 0.261403866930089 0.559458596252537 0.163287737307538 0.349192642190449 0.372507208412595 0.399883709458866 0.487697246555701 0.5219934380492 0.633911075342684 0.452968418986465 0.650984983863238 0.464511979824395
417 275699 2 3 0.5 0 0.8 30 "IR" 0.26192634673018 0.569379998278973 0.15609555826254 0.339151254304212 0.376105803324551 0.402341565609348 0.486419153828913 0.518965087856021 0.638032150054732 0.457304441081394 0.642514712091453 0.459797934104016
418 259209 3 3 0.5 0 0.8 30 "IR" 0.255643330633488 0.559795147364891 0.159515574770992 0.348844802001191 0.380366643318665 0.404351731859914 0.487830862240591 0.517219908143764 0.636009973952154 0.454965869053741 0.647346437011582 0.462396397771516
419 319105 4 3 0.5 0 0.8 30 "IR" 0.257300693312064 0.562902008641137 0.158203011475205 0.345697685446645 0.372968107424549 0.396407644405107 0.495916862926112 0.525644681648462 0.630268800736613 0.450730556530225 0.654119874401317 0.466931727522651
420 275142 5 3 0.5 0 0.8 30 "IR" 0.256761892825195 0.562330001437337 0.158272920351967 0.346324755874819 0.376964710390511 0.399813137913956 0.493443164710745 0.522000741505994 0.633726603215706 0.452654300049334 0.651716085062712 0.464885221829436
421 259972 1 0.05 0.5 0 0.9 30 "IR" 0.257724141804732 0.579476100192286 0.146348364322624 0.328808701354537 0.314774348425652 0.331223342204671 0.56824305507075 0.597109230766881 0.572498490230384 0.41034928522415 0.714591419393374 0.511592370726894
422 291797 2 0.05 0.5 0 0.9 30 "IR" 0.259948220006485 0.579210750297087 0.147799359647527 0.329124359628969 0.311248947119625 0.328835267880249 0.568437066059776 0.599692016795356 0.571197167126111 0.409340399014112 0.716236425707303 0.512693728153028
423 23033 3 0.05 0.5 0 0.9 30 "IR" 0.259543862182729 0.580068887338967 0.146955660050458 0.32824133979755 0.313725634634885 0.331731914174001 0.565369569674969 0.596745979429744 0.573269496817614 0.411447871343635 0.712325229725427 0.510555311960789
424 251662 4 0.05 0.5 0 0.9 30 "IR" 0.258048747273752 0.580360217652307 0.145917420020589 0.327966003986283 0.313969972697336 0.330453094673438 0.568999299823711 0.597855644141335 0.572018719971088 0.410088977007386 0.7149167198443 0.511851794866263
425 25467 5 0.05 0.5 0 0.9 30 "IR" 0.265579253929831 0.579106141845265 0.151093257217277 0.329226559490763 0.313003635643702 0.335377695441632 0.554400185830479 0.592881477536668 0.578582889573533 0.415634904456886 0.705493443047757 0.506061630370356
426 218094 1 3 0.5 0 0.9 30 "IR" 0.259230879623396 0.570416365179758 0.153746778297458 0.338089749752313 0.298392742084156 0.3165421176694 0.582139287299152 0.615433337426662 0.557623621707552 0.398915944777655 0.735886065596609 0.525445240083929
427 80760 2 3 0.5 0 0.9 30 "IR" 0.259662489879421 0.567196400710987 0.156359416168287 0.341390095665418 0.297730258581845 0.315932300798293 0.582746059287073 0.616250864132164 0.557392748461266 0.397841503654987 0.739105475455361 0.52665818104635
428 412831 3 3 0.5 0 0.9 30 "IR" 0.254996274137358 0.562588843591932 0.156960163514132 0.346036583863872 0.299149709441334 0.315594726007838 0.586338287108598 0.616390975233658 0.554145983578693 0.395265596572709 0.74329845062273 0.529188271844666
429 356716 4 3 0.5 0 0.9 30 "IR" 0.260920744392284 0.565432489204768 0.158518678293012 0.343124277069377 0.296343818529783 0.316413787608166 0.578629378981683 0.615619618379427 0.557264562922067 0.398320813036828 0.737148057274694 0.525996475811506
430 393509 5 3 0.5 0 0.9 30 "IR" 0.258271444878522 0.565887994398543 0.156486130016158 0.342710170720926 0.294055108448944 0.311324143487161 0.589044851353454 0.621280411252711 0.552326553327466 0.393961220790916 0.745530981369612 0.530860496335151
431 17826 1 0.05 0.5 0 1 30 "IR" 0.232241131300092 0.501077735139077 0.189541438966949 0.40831533481524 0.00944817219670945 0.00963543684598624 0.970262217075834 0.989197578526886 0.241689303496801 0.167338631728512 1.15980365604278 0.802782565724291
432 207148 2 0.05 0.5 0 1 30 "IR" 0.233474548393709 0.496363272403479 0.194599927433008 0.412869711598293 0.00835009993222668 0.00857611225570466 0.964667068690419 0.990403621672518 0.241824648325935 0.167428564133709 1.15926699612343 0.802310016038012
433 319452 3 0.05 0.5 0 1 30 "IR" 0.230635414474859 0.499635054067036 0.189624784136207 0.409670637367061 0.00873791047597424 0.00891760442017288 0.970479332094488 0.990018703804149 0.239373324950833 0.16602195826439 1.16010411623069 0.804200527926902
434 304461 4 0.05 0.5 0 1 30 "IR" 0.233920500187045 0.502120385707343 0.190514757565313 0.407537266057413 0.00827404836199485 0.00847064659066181 0.967869612346889 0.990505945065768 0.24219454854904 0.16784206122366 1.1583843699122 0.802278776341749
435 15096 5 0.05 0.5 0 1 30 "IR" 0.235659041704103 0.504396819297153 0.189574813992063 0.404740968977459 0.00935505017688449 0.0095956510312452 0.964749248610268 0.989248728302749 0.245014091880987 0.169861385060852 1.15432406260233 0.799909313895171
436 177062 1 3 0.5 0 1 30 "IR" 0.252392962220723 0.545962525811948 0.168091175158742 0.363133454451681 0.00171673816529138 0.00175455881418877 0.976598725992101 0.998031602753902 0.254109700386014 0.176358858081729 1.14468990115084 0.794323118520212
437 50551 2 3 0.5 0 1 30 "IR" 0.256644285351545 0.554906006722556 0.163733858849223 0.35382915409863 0.000833837465493413 0.000851151863751115 0.97877826282868 0.999044743434508 0.257478122817039 0.17852552024297 1.1425121216779 0.792133109856174
438 224993 3 3 0.5 0 1 30 "IR" 0.256910175912896 0.556766552422058 0.162505423322076 0.351890716234505 0.000922723694596271 0.000943443682621114 0.97709653062176 0.998941517142617 0.257832899607493 0.179098450462236 1.13960195394384 0.791540249089193
439 405134 4 3 0.5 0 1 30 "IR" 0.254228307479839 0.557360416237234 0.160452939123112 0.351264748801808 0.00143902182260715 0.00146500425077536 0.980808687016438 0.998352430735308 0.255667329302446 0.177716721288266 1.14126162613955 0.793177667790454
440 312459 5 3 0.5 0 1 30 "IR" 0.25532726594769 0.554908995344704 0.162932684232839 0.353782664164607 0.00099241206938494 0.00101157821098324 0.979996860258104 0.998867451952501 0.256319678017075 0.177839986703914 1.14292954449094 0.79292177369799
441 178536 1 0.05 0.5 0 0 40 "IR" 0.257574498084682 0.564749759547241 0.156874980733582 0.343820617960912 0.503974287133316 0.56362081254785 0.308811137455884 0.345004986587585 0.761548785217998 0.563984603440725 0.465686118189467 0.344622686589119
442 134171 2 0.05 0.5 0 0 40 "IR" 0.26029160318672 0.562227229473381 0.160464903290057 0.346414562699285 0.499890330771437 0.561444606246129 0.309441566013864 0.347194751213879 0.760181933958156 0.561690368108105 0.469906469303922 0.346950138108086
443 104565 3 0.05 0.5 0 0 40 "IR" 0.256821390689848 0.561801101137169 0.158632681152441 0.34680011808219 0.502372962081312 0.561607057010492 0.310781897480331 0.347017077650317 0.75919435277116 0.561642970887714 0.469414578632772 0.346973967939161
444 352806 4 0.05 0.5 0 0 40 "IR" 0.257442832591866 0.558504738331453 0.161525949275923 0.35016453201307 0.500057331342596 0.558719977348898 0.313554072494913 0.349937481826993 0.757500163934463 0.558624869491982 0.475080021770836 0.350036965647582
445 375938 5 0.05 0.5 0 0 40 "IR" 0.256681692512772 0.564533978356685 0.156507677992919 0.344049474700465 0.501911536939032 0.558574088190297 0.314893006837779 0.35007982389082 0.758593229451804 0.560548828586456 0.471400684830698 0.348081793224676
446 90916 1 3 0.5 0 0 40 "IR" 0.259390931322644 0.564501854697112 0.158243293435855 0.344110622507487 0.491943611999137 0.554997390434118 0.315882135675966 0.354022349823182 0.751334543321781 0.557956929211688 0.474125429111821 0.350937429814936
447 49272 2 3 0.5 0 0 40 "IR" 0.258770471513557 0.561314631701409 0.160214397050424 0.347329112782583 0.492737342525781 0.555626131181054 0.315368742504692 0.353459368448778 0.751507814039339 0.55727834762049 0.475583139555116 0.351671838281397
448 148089 3 3 0.5 0 0 40 "IR" 0.264002107991071 0.561593764076182 0.163299806092624 0.347068299747703 0.486752473172973 0.553617917679038 0.314488748580805 0.355590791131358 0.750754581164043 0.556103196096609 0.477788554673429 0.352930029538618
449 413126 4 3 0.5 0 0 40 "IR" 0.261947729414545 0.561839873974004 0.16179814679605 0.346817628571289 0.489321871829345 0.55549020383002 0.313251528244173 0.353469828548265 0.75126960124389 0.557415703749361 0.475049675040223 0.351451568708481
450 263458 5 3 0.5 0 0 40 "IR" 0.259029726216165 0.563747509425249 0.158601357640012 0.344828372126151 0.493469846990834 0.556454606996249 0.314627317022508 0.352848314259254 0.752499573206999 0.558658430994444 0.473228674662519 0.35041320868556
451 427797 1 0.05 0.5 0 0.1 40 "IR" 0.257363912043998 0.560677784142202 0.159823533358476 0.347996658632283 0.498535750953946 0.554457677448183 0.319213333602261 0.354658082640932 0.755899662997944 0.556536344774248 0.479036866960736 0.35243066972987
452 105406 2 0.05 0.5 0 0.1 40 "IR" 0.254579527520324 0.560170322822443 0.158466280178322 0.348449617591401 0.499522607661654 0.554082921584114 0.320434362711729 0.355008023512642 0.754102135181978 0.556102745740785 0.47890064289005 0.352830621059308
453 130309 3 0.05 0.5 0 0.1 40 "IR" 0.259251179356443 0.56316477188633 0.159107484078356 0.34547451895073 0.496700334682814 0.553589839409533 0.319287776737294 0.355526690771978 0.755951514039257 0.556809551098086 0.47839526081565 0.352145539366124
454 325849 4 0.05 0.5 0 0.1 40 "IR" 0.25516066383869 0.561494777652916 0.157850344247436 0.347117859121 0.498259990626577 0.554371022898757 0.31921515723311 0.354670738244114 0.753420654465267 0.556721185725703 0.477065501480545 0.352177028046662
455 384724 5 0.05 0.5 0 0.1 40 "IR" 0.259597822566886 0.563398164296686 0.159201079463121 0.345222733373908 0.494539592846107 0.553163827705964 0.318631571882254 0.355919176857456 0.754137415412993 0.556621648509098 0.477832651345375 0.352304584951215
456 100439 1 3 0.5 0 0.1 40 "IR" 0.260736734178757 0.562877069484762 0.160265263620632 0.345771781341732 0.487950531943023 0.550592220497338 0.320080257887557 0.359033581989857 0.74868726612178 0.554548074845569 0.480345521508189 0.354757134841953
457 257999 2 3 0.5 0 0.1 40 "IR" 0.258140007859092 0.564778071538418 0.157347304599628 0.343825950513095 0.489153811215745 0.547078671896693 0.325896677555127 0.362587318981435 0.747293819074837 0.552792480455055 0.483243982154755 0.356529216260857
458 262525 3 3 0.5 0 0.1 40 "IR" 0.258084986107606 0.559794085499479 0.160994597168898 0.348821981102584 0.490638648539278 0.549357765944086 0.32264102180694 0.359809610082969 0.748723634646884 0.55269682605737 0.483635618975838 0.356288040601943
459 54557 4 3 0.5 0 0.1 40 "IR" 0.258820261300633 0.565463077975246 0.157177428466579 0.343136161973603 0.486756082016444 0.544966378982916 0.327833000810592 0.364827030709058 0.745576343317077 0.551627491299 0.485010429277171 0.357778186355549
460 32409 5 3 0.5 0 0.1 40 "IR" 0.255131336935483 0.562601011662606 0.15701885596556 0.346014255748739 0.49126877898756 0.54728711936437 0.327351215112624 0.362541793388408 0.746400115923043 0.552158726822138 0.484370071078184 0.35727956890797
461 427261 1 0.05 0.5 0 0.2 40 "IR" 0.260635559870957 0.563083300282386 0.160033715441094 0.345563306042419 0.491017655391939 0.547755204262824 0.324772585395895 0.36187212892098 0.751653215262896 0.552944622409575 0.484806300836989 0.356349257566734
462 88071 2 0.05 0.5 0 0.2 40 "IR" 0.258377009724284 0.563285921175058 0.158516247051254 0.345311707569718 0.493155094105716 0.548984089233102 0.324412306852665 0.360640540499329 0.75153210383 0.55378667003022 0.482928553903919 0.355491289823418
463 413213 3 0.05 0.5 0 0.2 40 "IR" 0.260516181024434 0.565535812082411 0.1581097168991 0.343040177648495 0.492376054452231 0.549891510673552 0.322517398244784 0.359726141368358 0.752892235476665 0.555179521339366 0.480627115143884 0.354084803802473
464 421410 4 0.05 0.5 0 0.2 40 "IR" 0.260341633038876 0.563193630864093 0.159744882862511 0.345400988401523 0.491368652777947 0.549277685483944 0.322664043969341 0.360332257963103 0.751710285816823 0.553998051853135 0.482408926831852 0.355266373160195
465 360036 5 0.05 0.5 0 0.2 40 "IR" 0.257975647992982 0.562389153168086 0.15890071660734 0.346247377987787 0.49263188922943 0.548318752948893 0.324967079272118 0.361265328421898 0.750607537222412 0.553050967335364 0.483867795879458 0.356213260131587
466 105805 1 3 0.5 0 0.2 40 "IR" 0.258584622969309 0.565153090278172 0.157243022225239 0.343458134819914 0.486473617160107 0.543036470111189 0.33059243451644 0.367101084874984 0.745058240129415 0.550273826798454 0.487835456741679 0.359360075363608
467 238118 2 3 0.5 0 0.2 40 "IR" 0.260920329757923 0.565459114187491 0.158444725387547 0.343122511463387 0.483005950914605 0.544948458644504 0.325872220472806 0.365244159295638 0.743926280672529 0.551673090457168 0.484316945860353 0.357986243802373
468 391695 3 3 0.5 0 0.2 40 "IR" 0.258750846981853 0.559005357535319 0.161974589622986 0.349677952099932 0.483727047949325 0.542341474918815 0.329899737523868 0.367789998496866 0.742477894931178 0.547746214956451 0.491874327146854 0.361905629992786
469 96596 4 3 0.5 0 0.2 40 "IR" 0.256020003613548 0.560668253917847 0.159143871651959 0.347979757371153 0.485783955803688 0.541698948673968 0.332724472424341 0.368689414377251 0.741803959417236 0.547768818146515 0.491868344076301 0.362051022085803
470 412434 5 3 0.5 0 0.2 40 "IR" 0.260155793088667 0.56364524909695 0.159280738803556 0.344921661777676 0.483054057968656 0.541546133762767 0.330576663365855 0.368650404533374 0.743209851057323 0.548830575474926 0.489857402169412 0.360824179394436
471 70163 1 0.05 0.5 0 0.3 40 "IR" 0.255354029003971 0.565561732716325 0.154947603402643 0.343003216965657 0.491892153908316 0.543193617693913 0.332757455856202 0.367020146225317 0.747246182912286 0.550606597394609 0.487705059258845 0.359059029360412
472 362009 2 0.05 0.5 0 0.3 40 "IR" 0.2574492476099 0.563095389590165 0.158080184638744 0.345519173901596 0.487019141026306 0.537964679915606 0.337469462770656 0.372345555326867 0.744468388636206 0.546362978096927 0.4955496474094 0.363378819731937
473 422386 3 0.05 0.5 0 0.3 40 "IR" 0.258976588755378 0.562497253689632 0.159455433649913 0.346140991364265 0.486295831569512 0.53969902788453 0.334370778056552 0.370570015798649 0.74527242032489 0.547387081945773 0.493826211706465 0.362330939807105
474 248051 4 0.05 0.5 0 0.3 40 "IR" 0.258780566446714 0.565924836938502 0.156741880976048 0.342621683763348 0.488163489053113 0.541475482146008 0.332817254629753 0.368789743570469 0.746944055499827 0.549678015275128 0.489559135605801 0.360009363049596
475 431689 5 0.05 0.5 0 0.3 40 "IR" 0.264288756503677 0.560980715375236 0.163866272438859 0.347704933487339 0.48030984429828 0.538063173084238 0.332657203851982 0.372213691949668 0.744598600801957 0.545951903233618 0.496523476290841 0.363775875862178
476 857 1 3 0.5 0 0.3 40 "IR" 0.259987127315537 0.558952358538561 0.162808435473114 0.349712152494669 0.478855638053331 0.537471788081729 0.334324879120669 0.373268158195234 0.738842765368869 0.544538336633144 0.497133314593783 0.365505021549624
477 256003 2 3 0.5 0 0.3 40 "IR" 0.258493936872223 0.565939690912726 0.156602277269348 0.342659135202342 0.479917185903538 0.536838468558186 0.336623066764016 0.374108514418348 0.738411122775762 0.546420774415149 0.493225344033364 0.36374862487913
478 303544 3 3 0.5 0 0.3 40 "IR" 0.259359591596633 0.561300561047417 0.160589747240689 0.347347997795492 0.480174890068934 0.536946107147094 0.335987208671677 0.37373148139991 0.739534481665567 0.544963003873227 0.496576955912366 0.365037180984569
479 238797 4 3 0.5 0 0.3 40 "IR" 0.25880212929003 0.561643956856059 0.159994111428466 0.346982380147976 0.476245606281874 0.53092124435701 0.342958135500732 0.38018614447048 0.735047735571904 0.541091976656248 0.502952246929198 0.369190825653714
480 375327 5 3 0.5 0 0.3 40 "IR" 0.257185616460783 0.560958459835689 0.159575610828387 0.347704938838337 0.482620608087289 0.536671827468971 0.338151649662345 0.374168230819042 0.739806224548071 0.544540631785305 0.497727260490732 0.365580518037704
481 312104 1 0.05 0.5 0 0.4 40 "IR" 0.260403741136043 0.565652223461928 0.158017983238285 0.342943057791582 0.481187947545869 0.535378934902718 0.338100445501812 0.375592771145806 0.741591688681912 0.545602491423987 0.496118428740096 0.364564961854283
482 126320 2 0.05 0.5 0 0.4 40 "IR" 0.262361814142715 0.565738194864225 0.159048138904243 0.342805324876213 0.476281623762322 0.531362372630912 0.340761241662211 0.379656291441843 0.738643437905037 0.543057224770118 0.499809380566453 0.367118086723364
483 362049 3 0.05 0.5 0 0.4 40 "IR" 0.259761082427064 0.561272424832084 0.160856688534931 0.347336340057886 0.477613228255482 0.530145983025569 0.343632396952658 0.38089466190609 0.737374310682546 0.540692016385716 0.504489085487588 0.369523823256395
484 17717 4 0.05 0.5 0 0.4 40 "IR" 0.259939533528396 0.566275874902588 0.157230496304186 0.342251964160118 0.478688149519882 0.530429853948602 0.343999263923208 0.38062950221868 0.738627683048278 0.542492209769736 0.501229760227394 0.367714420444939
485 121237 5 0.05 0.5 0 0.4 40 "IR" 0.263826120037751 0.56362618906019 0.161539491226244 0.344987469402891 0.475159096533228 0.529019481758042 0.34345669145767 0.382067897461209 0.73898521657098 0.540849095615247 0.504996182683914 0.369391254526493
486 56722 1 3 0.5 0 0.4 40 "IR" 0.262417013340487 0.565833499466443 0.159072280663016 0.342785166848151 0.464579774827082 0.517577676828886 0.355999010071849 0.39445076158335 0.726996788167569 0.533744141608371 0.515071290734865 0.377140919275292
487 413407 2 3 0.5 0 0.4 40 "IR" 0.262040621517118 0.564724221882348 0.159763003457993 0.343879072627996 0.470529747958684 0.525710183632642 0.347201449312363 0.386008473203629 0.732570369475802 0.538755501870937 0.506964452770356 0.371915698628471
488 14247 3 3 0.5 0 0.4 40 "IR" 0.260920913452625 0.558605421859681 0.16364746281691 0.350104088701554 0.469949355249183 0.524635853522111 0.348580654092212 0.387109780599463 0.730870268701807 0.535995758206754 0.512228116909122 0.374726387127357
489 180360 4 3 0.5 0 0.4 40 "IR" 0.263493844898304 0.564608808932167 0.16062828436912 0.343968387762587 0.463229324959646 0.517356317240579 0.355731982491884 0.395149681694344 0.72672316985795 0.533293387896772 0.516360266861005 0.377888444752521
490 245202 5 3 0.5 0 0.4 40 "IR" 0.260302791427661 0.560142652013151 0.16210737118817 0.348505022888636 0.470919123581318 0.526516623851016 0.346595028637589 0.385466007362716 0.731221915008979 0.537711958440447 0.508702399825759 0.373151294948512
491 365936 1 0.05 0.5 0 0.5 40 "IR" 0.260907011010103 0.564382089725551 0.159229308336495 0.344273881390366 0.470075623607273 0.518299544610552 0.35755882049415 0.393774735323137 0.730982634617376 0.533830498271273 0.516788128830646 0.377090403305857
492 398756 2 0.05 0.5 0 0.5 40 "IR" 0.258056691195873 0.56125805894072 0.159801932970271 0.34737469766085 0.473258711109641 0.520093674305093 0.357159120844731 0.391993562353659 0.731315402305514 0.533888350768425 0.516961053815001 0.377039995101936
493 236946 3 0.05 0.5 0 0.5 40 "IR" 0.259655717409601 0.562144688188072 0.160120323551777 0.346501853391649 0.471936840717472 0.521391984632737 0.35392751956172 0.390647652368747 0.731592558127073 0.535131287692485 0.514047843113496 0.375762517340381
494 331099 4 0.05 0.5 0 0.5 40 "IR" 0.262393998292022 0.563655376562937 0.160709960326544 0.344991846822387 0.466426738755329 0.516998357589134 0.356963059977168 0.395069005112491 0.728820737047352 0.532847862740204 0.517673020303712 0.378056179395267
495 248652 5 0.05 0.5 0 0.5 40 "IR" 0.261685868258089 0.563377966152691 0.160495250568237 0.345241460722169 0.466944407875421 0.516414712002005 0.358332846530572 0.395690835003192 0.728630276133511 0.53232838621784 0.518828097098809 0.378594762980346
496 379557 1 3 0.5 0 0.5 40 "IR" 0.258130714312463 0.562088121317649 0.159238833955169 0.346549099315155 0.46700301988422 0.517984938844554 0.357820255112171 0.394742484000523 0.725133734196683 0.532630051332253 0.517059089067339 0.378734471557552
497 437892 2 3 0.5 0 0.5 40 "IR" 0.258726002348731 0.562559481655758 0.15932134160127 0.346087513799933 0.465239514705387 0.514952900224285 0.361101165542708 0.39781816536816 0.723965517054118 0.530736515635694 0.520422507143979 0.380659973276871
498 28278 3 3 0.5 0 0.5 40 "IR" 0.261742509074905 0.562876791429528 0.160926966046578 0.345720525518378 0.46161381942323 0.514094977853953 0.359963018687026 0.398876824865553 0.723356328498135 0.530480676583066 0.520889984733605 0.381016786261772
499 216025 4 3 0.5 0 0.5 40 "IR" 0.256960586220908 0.563663550861266 0.157337443993142 0.344954186502049 0.467142331403454 0.514444429670043 0.363639958003539 0.398532785629553 0.724102917624362 0.530667789504589 0.520977401996681 0.380869526858376
500 113014 5 3 0.5 0 0.5 40 "IR" 0.259209950860186 0.561573402401736 0.16030644578905 0.347073852637646 0.463848204635554 0.514067038608645 0.36139991728308 0.398672340121267 0.72305815549574 0.529909729197643 0.52170636307213 0.38145952954166
501 124619 1 0.05 0.5 0 0.6 40 "IR" 0.262950189930793 0.566055428363427 0.159189610515641 0.342576661915402 0.458219204468464 0.50472921601132 0.371401819910687 0.40868666628164 0.721169394399257 0.52545101956494 0.530591430426328 0.386346541598816
502 264311 2 0.05 0.5 0 0.6 40 "IR" 0.259845919107941 0.564792767528177 0.158260742825716 0.343828656231687 0.460444564487149 0.506033342991781 0.371146134502019 0.407358454115293 0.72029048359509 0.525731571050839 0.529406877327735 0.386059201543475
503 172905 3 0.05 0.5 0 0.6 40 "IR" 0.259330098397301 0.567828132802074 0.1556971295548 0.340728229371334 0.460855812839267 0.50506182205248 0.373110118990989 0.408365910221016 0.720185911236568 0.525965850455517 0.528807248545789 0.385837925289791
504 26632 4 0.05 0.5 0 0.6 40 "IR" 0.256241518781746 0.565809880087307 0.155287527350663 0.342738013776115 0.464252097204893 0.506427907481255 0.373525734198516 0.406976613675125 0.720493615986639 0.526031865347945 0.528813261549179 0.385767539318975
505 21928 5 0.05 0.5 0 0.6 40 "IR" 0.258906914463898 0.566256414405605 0.156589596707374 0.342341126768316 0.461018289891253 0.50524440521398 0.372951585812391 0.408153388240591 0.719925204355151 0.525577417811348 0.529541182519765 0.386219081999876
506 294679 1 3 0.5 0 0.6 40 "IR" 0.256806887344532 0.564301549217402 0.156773170801205 0.344305554245069 0.453898303310646 0.496941860594037 0.383168639039564 0.417698061333592 0.710705190655178 0.519130223653212 0.539941809840769 0.393523115634858
507 67465 2 3 0.5 0 0.6 40 "IR" 0.255858875036825 0.565201532902177 0.15559342078332 0.343388150799514 0.453926496145774 0.495987245593043 0.384901471502228 0.418725835804377 0.7097853711826 0.518649747503062 0.540494892285548 0.394057965344327
508 116819 3 3 0.5 0 0.6 40 "IR" 0.259376305835515 0.56287717872633 0.159445571078834 0.345797641418845 0.453792140626887 0.501619637219883 0.375468878270812 0.412837825675335 0.713168446462402 0.522065856736628 0.534914449349646 0.390459230414102
509 123834 4 3 0.5 0 0.6 40 "IR" 0.259892695967438 0.563592300686454 0.159269465587537 0.345001743012526 0.451854918270495 0.498456801182139 0.378776157413896 0.415934783773357 0.711747614237932 0.520161505845199 0.538045623001433 0.392293798314186
510 212521 5 3 0.5 0 0.6 40 "IR" 0.262370007614014 0.564170165214759 0.160271106082162 0.344440087449957 0.448458520549364 0.496579770953985 0.379399485861821 0.418196535072795 0.710828528163378 0.519346877466612 0.539670591943983 0.393353705808557
511 381774 1 0.05 0.5 0 0.7 40 "IR" 0.261815718531536 0.571203417730352 0.15467085657257 0.337307230374608 0.445632318592612 0.489370557746716 0.388341314978853 0.425902925745228 0.707448037124147 0.516739367421123 0.543012171551423 0.396271029444889
512 234420 2 0.05 0.5 0 0.7 40 "IR" 0.258864995676312 0.568338703704924 0.155061802888653 0.340226087716837 0.446061790499016 0.487049937912244 0.392874507838948 0.428266762766152 0.704926786175329 0.514008803823923 0.547936310727601 0.399066892054609
513 250123 3 0.05 0.5 0 0.7 40 "IR" 0.257990134425219 0.568889311599275 0.154108538249845 0.339675810956004 0.445300182622232 0.483859173004821 0.397682308480181 0.431529655338384 0.703290317047451 0.51189110271373 0.551790846730026 0.401246517511735
514 219887 4 0.05 0.5 0 0.7 40 "IR" 0.257619933393112 0.566497707844382 0.155652475062319 0.342072477037983 0.443088082081118 0.482193405044549 0.398619008263154 0.43318707622372 0.70070801547423 0.510067954032755 0.554271483325473 0.403059114144832
515 134187 5 0.05 0.5 0 0.7 40 "IR" 0.257134739538414 0.569249962113164 0.153317167155084 0.339282497711395 0.449453607270367 0.489861353913618 0.390888536015525 0.42538533433616 0.706588346808781 0.516013494528683 0.544205703170609 0.397019480560493
516 244088 1 3 0.5 0 0.7 40 "IR" 0.259677295437996 0.566871648847026 0.15660409126073 0.341705376221161 0.435327547867636 0.477788540555303 0.401909457633506 0.439041748167198 0.695004843305632 0.507401645463826 0.558513548894237 0.406686013947965
517 253871 2 3 0.5 0 0.7 40 "IR" 0.256681360072233 0.56370161182927 0.157137396344426 0.344902922647879 0.438520690186089 0.479051410200829 0.402509906884651 0.43778366130868 0.695202050258322 0.506954050311769 0.559647303229077 0.407169651423339
518 325495 3 3 0.5 0 0.7 40 "IR" 0.257045609129787 0.560945074908026 0.159397978640391 0.347683431509144 0.437908547647163 0.479645588809622 0.400968303747015 0.437142923177836 0.69495415677695 0.506582862048873 0.560366282387405 0.407501989549854
519 226402 4 3 0.5 0 0.7 40 "IR" 0.262584298396432 0.564107106157828 0.160463873773909 0.344523575542779 0.434070087881691 0.480130684637633 0.39644389587947 0.436424605692677 0.696654386278123 0.50842345276061 0.556907769653379 0.405460325669319
520 250191 5 3 0.5 0 0.7 40 "IR" 0.259063271271054 0.566445432663318 0.156631030092174 0.342118230342613 0.435349470543035 0.478809426989326 0.400347090105831 0.438107349660486 0.694412741814089 0.507897601980693 0.556978120198005 0.406248727092661
521 343206 1 0.05 0.5 0 0.8 40 "IR" 0.258524527384224 0.572240097597872 0.15200320292777 0.336271503598971 0.422918468540351 0.458553820958412 0.425089758556505 0.459977483791468 0.681442995924575 0.495874475832077 0.577092961484274 0.419365311801132
522 93130 2 0.05 0.5 0 0.8 40 "IR" 0.259550314120174 0.5723244961635 0.152526020146369 0.336108939252709 0.42078186369795 0.4584834222463 0.423048753187473 0.460030679451837 0.680332177818124 0.496091099419568 0.575574773333842 0.419091592755893
523 86193 3 0.05 0.5 0 0.8 40 "IR" 0.259711342488265 0.569485729062289 0.154721121476373 0.339061439602127 0.41922485982836 0.456204576500019 0.425573945880639 0.462341923645313 0.678936202316625 0.493733141418024 0.580295067357012 0.421498823267591
524 323464 4 0.05 0.5 0 0.8 40 "IR" 0.25882611109124 0.568257378547078 0.155055113573328 0.340279661844879 0.419674421601051 0.455962461681266 0.426541565148508 0.462603026042967 0.678500532692291 0.493082367647263 0.581596678721837 0.422166014762435
525 147417 5 0.05 0.5 0 0.8 40 "IR" 0.260470414271595 0.571056781107507 0.154006020258963 0.337485552211179 0.417385307573932 0.454486181310617 0.426985485005565 0.464097696592301 0.677855721845527 0.493117690915217 0.580991505264528 0.422136549282449
526 423330 1 3 0.5 0 0.8 40 "IR" 0.256995528052569 0.565025358755449 0.156377723424974 0.343577567378447 0.41262278975378 0.447783438844601 0.43702040702101 0.472366349490981 0.66961831780635 0.486316394695673 0.593398130445984 0.430037256409375
527 421486 2 3 0.5 0 0.8 40 "IR" 0.25791827821549 0.565121383166511 0.156914989061963 0.343468706020356 0.409793260055468 0.44661751588419 0.436785608591225 0.473865534476759 0.667711538270958 0.485711828895761 0.593700597653188 0.430848703967209
528 273937 3 3 0.5 0 0.8 40 "IR" 0.259679642969122 0.566527807788157 0.156954144346467 0.342042363919766 0.408649588492311 0.445829238471382 0.436784129196917 0.474778065961526 0.668329231461433 0.485827138004013 0.593738273543384 0.430788090162271
529 9361 4 3 0.5 0 0.8 40 "IR" 0.258590829675536 0.565465521728051 0.157028971896254 0.343103153996452 0.410908463119848 0.448139729658752 0.43448230273756 0.47197379370558 0.669499292795384 0.486969794000106 0.591511274633814 0.42932070950604
530 67068 5 3 0.5 0 0.8 40 "IR" 0.254409564609777 0.55563466929783 0.161844740885461 0.353051903004847 0.411840955674112 0.447260960789835 0.43735447043694 0.472994469195164 0.666250520283889 0.48300058547597 0.599199211322401 0.433434227132219
531 212279 1 0.05 0.5 0 0.9 40 "IR" 0.260787925116978 0.57589288622052 0.150684709220185 0.332551463483212 0.367130916914104 0.398639737164626 0.487018540339833 0.527446428654647 0.627918842031082 0.45699335438738 0.637703249560018 0.463283530922994
532 16386 2 0.05 0.5 0 0.9 40 "IR" 0.262609828785229 0.576464519621838 0.151294046516796 0.331919832953606 0.369081816393002 0.402706659399953 0.480710916912358 0.523261168745933 0.631691645178231 0.460317106547508 0.632004963429154 0.459818988520166
533 228572 3 0.05 0.5 0 0.9 40 "IR" 0.259149731770185 0.574015387051616 0.151109855044518 0.334441602665182 0.36983393011467 0.400805913522657 0.486135886404115 0.52513787932785 0.628983661884855 0.457618963621366 0.637245741448633 0.462587382692626
534 253033 4 0.05 0.5 0 0.9 40 "IR" 0.256280836274623 0.573547195460659 0.14972247953951 0.334886784625661 0.369841737296549 0.39864069653183 0.490662825128053 0.527350119116679 0.626122573571172 0.455398806180119 0.640385304667564 0.464892587463681
535 186498 5 0.05 0.5 0 0.9 40 "IR" 0.260691124384161 0.578338132332784 0.148831784934658 0.330010872870272 0.369754369144132 0.401851834269751 0.483431210999451 0.524016273955089 0.630445493528293 0.459800989288879 0.632262995934109 0.460313073923081
536 266738 1 3 0.5 0 0.9 40 "IR" 0.259097174573314 0.565099988143611 0.157649476538604 0.343495954226283 0.363018733117655 0.395146698213885 0.491662399338697 0.532942557200276 0.622115907690969 0.451461989326746 0.649311875877301 0.470167476026681
537 295057 2 3 0.5 0 0.9 40 "IR" 0.258447289096376 0.56683151639572 0.155874774313343 0.34172796592773 0.357838233038849 0.387537316293161 0.50206163283436 0.541241623768519 0.616285522135225 0.44652697435976 0.657936407147703 0.475604354206662
538 28110 3 3 0.5 0 0.9 40 "IR" 0.258669782801751 0.566685851663966 0.15617129609172 0.341954383848671 0.35926747982175 0.389086297608666 0.499693829415058 0.538856246890227 0.6179372626235 0.447557547357095 0.655865125506779 0.474030034856422
539 331612 4 3 0.5 0 0.9 40 "IR" 0.256806282151643 0.567815614359976 0.154281274060757 0.340707904918621 0.357787426563918 0.387633209249853 0.502108067498815 0.541380863381048 0.614593708715561 0.446548497272809 0.656389341559572 0.475765341647821
540 311694 5 3 0.5 0 0.9 40 "IR" 0.261209812561876 0.565192624793651 0.158794253042424 0.343408303084214 0.360850620924202 0.393801200027288 0.491653177431878 0.534246425449309 0.622060433486078 0.451008803337861 0.650447430474302 0.470549467980926
541 316492 1 0.05 0.5 0 1 40 "IR" 0.236831965473064 0.510559436877375 0.185250210081089 0.398418221471969 0.0480964830541286 0.0492652528759042 0.922311200730642 0.944116078897264 0.284928448527193 0.19780509393324 1.10756141081173 0.768381690842439
542 143051 2 0.05 0.5 0 1 40 "IR" 0.237478420380795 0.512275872655571 0.184295820706643 0.396648278964319 0.0531624284249861 0.0547193527899104 0.91231229460701 0.937944954160486 0.290640848805781 0.202461100014004 1.09660811531365 0.763152007782457
543 59133 3 0.05 0.5 0 1 40 "IR" 0.238788678881713 0.50808597241867 0.18863543904168 0.400846279889355 0.0539035142810376 0.0556461476485796 0.907970826734506 0.93684172801992 0.292692193162751 0.203417805659092 1.09660626577619 0.761771441743029
544 67860 4 0.05 0.5 0 1 40 "IR" 0.239666998104211 0.510244847023157 0.187457049508206 0.398767772053795 0.0516606596677485 0.0531946695599467 0.91298494097161 0.939620108283309 0.291327657771959 0.20215557625395 1.10044199047982 0.763341692221253
545 6143 5 0.05 0.5 0 1 40 "IR" 0.235425574513739 0.507556264348585 0.186898944250365 0.401723924230884 0.0493224286680717 0.0506058025707663 0.919488763110245 0.9426267553886 0.284748003181811 0.197908253276911 1.10638770736061 0.768245479093659
546 230476 1 3 0.5 0 1 40 "IR" 0.252959222122388 0.547175871487232 0.167446783503416 0.361740148160814 0.0103308404298822 0.0105744539130001 0.965691262056325 0.987984697813197 0.263290062552271 0.18288244285528 1.13313804555974 0.786883195722206
547 136662 2 3 0.5 0 1 40 "IR" 0.255615768588553 0.553379264356741 0.164282560909849 0.35535293482041 0.00486121722938443 0.00496247029517138 0.974205046351266 0.994353915354479 0.260476985817937 0.180674439972046 1.13848760726112 0.789613014651001
548 19247 3 3 0.5 0 1 40 "IR" 0.25675530699834 0.559331700949069 0.160486856806969 0.349284325265785 0.00546372528054231 0.00558369239545844 0.972444276378486 0.993650770207404 0.262219032278882 0.182384958591846 1.13293113318546 0.787910512395559
549 15769 4 3 0.5 0 1 40 "IR" 0.253788050684606 0.547962856979671 0.167395803212406 0.360736229187669 0.00618070985238315 0.00632612987558687 0.970603019837753 0.992805251417504 0.259968760536989 0.180441363948472 1.13799882305016 0.789606894127098
550 11762 5 3 0.5 0 1 40 "IR" 0.258517286230183 0.558196804676594 0.162477037069436 0.350465044111413 0.00699569120062809 0.0071723511169213 0.967588505642182 0.991837965325686 0.265512977430811 0.18454818790527 1.13006554271162 0.785371732261546
551 186746 1 0.05 0.5 0 0 50 "IR" 0.259256683147924 0.565868281297909 0.157103917525966 0.342735525560442 0.502428670451587 0.563790181362976 0.307624534632919 0.344797423991672 0.761685353599511 0.564469281329492 0.464728452158885 0.344124165966525
552 71916 2 0.05 0.5 0 0 50 "IR" 0.260168162011273 0.559259197723531 0.162628169867202 0.349432110673356 0.498951611990839 0.561065281210685 0.309393534974185 0.347575459692037 0.759119774002112 0.560425228832737 0.472021704841387 0.348233239287545
553 158060 3 0.05 0.5 0 0 50 "IR" 0.25797702838138 0.563768991171305 0.157878817763609 0.344860832934109 0.502338586033948 0.560011341251587 0.313052053620469 0.348651352101389 0.760315614415328 0.561253273603981 0.470930871384079 0.347398819148448
554 372313 4 0.05 0.5 0 0 50 "IR" 0.257600188118912 0.559097141249066 0.161164208994242 0.349559655493144 0.499076052075943 0.558111193458733 0.313919747428658 0.350539313928522 0.756676240194854 0.558408769921552 0.475083956422901 0.350244346770631
555 175958 5 0.05 0.5 0 0 50 "IR" 0.258395511699689 0.559777991048524 0.161136987373116 0.348891437384206 0.499776696198689 0.558975168059115 0.312952258790995 0.349684378433597 0.758172207898378 0.559227156922016 0.474089246164111 0.349436071452416
556 51828 1 3 0.5 0 0 50 "IR" 0.258200706765974 0.564702981933138 0.157354881387053 0.343923602371583 0.496915672168897 0.555978970713399 0.316427369827709 0.35273923839475 0.755116378934871 0.558760738149562 0.473782251214761 0.349930098186299
557 279230 2 3 0.5 0 0 50 "IR" 0.260875251982011 0.561790002377722 0.161210482911981 0.346856607984702 0.492347443791916 0.559616615902955 0.309142002276261 0.349256021676729 0.753222695773927 0.560074728464703 0.470352485188242 0.348731007151132
558 259156 3 3 0.5 0 0 50 "IR" 0.258527572014292 0.561850608671423 0.159688539799658 0.346768855465457 0.49366461508246 0.557742957607762 0.312915656375641 0.351438457724129 0.752192187096753 0.558885814022713 0.4726041961753 0.350118014270372
559 329369 4 3 0.5 0 0 50 "IR" 0.26053677661463 0.562716977439167 0.160284261931451 0.345922132051166 0.487145043612638 0.548075187064819 0.323266464137971 0.361358193729753 0.747681820227268 0.552799330749529 0.483550726069422 0.356379169594693
560 4675 5 3 0.5 0 0 50 "IR" 0.258692929626193 0.559756391041054 0.161341462770504 0.348926964804154 0.490661174042871 0.551926884514233 0.319686158716327 0.357350002789768 0.749354103669064 0.554316002492613 0.481027621486831 0.354774832116727
561 381487 1 0.05 0.5 0 0.1 50 "IR" 0.257230275049427 0.561862114455875 0.158844574911481 0.346818504717218 0.501043074149683 0.558186620599992 0.31525094206743 0.350906341877806 0.75827334919911 0.559404145984645 0.474095516978911 0.349549858812541
562 62926 2 0.05 0.5 0 0.1 50 "IR" 0.257176820468396 0.561704232971311 0.158913859882022 0.346896017806616 0.499679983141253 0.557818010559432 0.315011897866681 0.351265990174569 0.756856803609649 0.559104404248639 0.473925757748703 0.349816454945607
563 266641 3 0.05 0.5 0 0.1 50 "IR" 0.258009562761772 0.562912859427691 0.158517347383326 0.345722263246767 0.499354044080966 0.557819739307015 0.31482798613703 0.351253805375657 0.757363606842738 0.559519415418602 0.473345333520356 0.349406211274475
564 298463 4 0.05 0.5 0 0.1 50 "IR" 0.263004580264728 0.565727496948678 0.159476035897333 0.34287792134259 0.495316973659801 0.55891122320321 0.31065190135407 0.350133914516282 0.75832155392453 0.561227541072455 0.470127937251402 0.347666771236648
565 323549 5 0.05 0.5 0 0.1 50 "IR" 0.254647630339812 0.562172645526145 0.15701169381589 0.346461093520468 0.501447818112465 0.556906133226726 0.317478673424172 0.352161125945818 0.756095448452277 0.558635035034363 0.474490367240062 0.350287678589906
566 110690 1 3 0.5 0 0.1 50 "IR" 0.260467546718663 0.563016482439784 0.159992126788162 0.345631349759252 0.487207236533945 0.549459406368256 0.321607425692651 0.360285880251405 0.747674783252608 0.553834259396439 0.481599552480813 0.355551884348069
567 157307 2 3 0.5 0 0.1 50 "IR" 0.260598991715666 0.563640082502823 0.159573365063063 0.345017929871839 0.488351442429505 0.550213862965181 0.320983043036245 0.359489856220504 0.74895043414517 0.554545371139469 0.480556408099308 0.354816281367684
568 406989 3 3 0.5 0 0.1 50 "IR" 0.25734512452665 0.564945786012821 0.156662776520399 0.343629604700619 0.489365513189384 0.547688619682069 0.325606598201224 0.361962829687464 0.746710637716034 0.553196321746298 0.482269374721623 0.356107579074582
569 50728 4 3 0.5 0 0.1 50 "IR" 0.259820637994382 0.560044700061725 0.161913866080639 0.348601002278815 0.484734095855016 0.546581653832201 0.324007612614798 0.363137419127259 0.744554733849398 0.550907566359785 0.485921478695438 0.358459092119008
570 308022 5 3 0.5 0 0.1 50 "IR" 0.257377039363834 0.561399885226783 0.159375088484839 0.347260206300024 0.49369753064204 0.553253062110025 0.318793996047888 0.355832514235871 0.751074570005874 0.555830576880755 0.478169084532727 0.353114698163944
571 373594 1 0.05 0.5 0 0.2 50 "IR" 0.258352015901585 0.562567775963494 0.159039670893009 0.34609576375648 0.49487909588271 0.552916008033579 0.319645646717894 0.356654660971142 0.753231111784295 0.556159998519424 0.478685317610903 0.353103554243043
572 180526 2 0.05 0.5 0 0.2 50 "IR" 0.258547176175576 0.561678777459196 0.159782370540525 0.34697128605355 0.49591852794969 0.552923927558598 0.320265132232621 0.356718673489121 0.754465704125266 0.555866556512704 0.480047502773145 0.353439816481336
573 324318 3 0.05 0.5 0 0.2 50 "IR" 0.258364768515087 0.562050992865917 0.15943621461895 0.346584512145283 0.494996979261616 0.553210069106889 0.319293343474328 0.356380238610801 0.753361747776703 0.556183173424307 0.478729558093277 0.353083637834407
574 7335 4 0.05 0.5 0 0.2 50 "IR" 0.260586723063914 0.562080698752667 0.160723705810165 0.346538546410573 0.492443581888744 0.553105704571294 0.317725055905868 0.356469543511037 0.753030304952658 0.556141494295969 0.478448761716033 0.353107032632664
575 361213 5 0.05 0.5 0 0.2 50 "IR" 0.261786909255914 0.562701304428777 0.161016614230902 0.345947355812942 0.491389731296189 0.551662399875234 0.31917764997864 0.357955595547375 0.753176640552103 0.555425383627548 0.480194264209542 0.353860493126634
576 381 1 3 0.5 0 0.2 50 "IR" 0.257360509199036 0.561217455472303 0.159494319618807 0.347424456705649 0.486362757580962 0.546177143270131 0.326505699244754 0.364295556048151 0.743723266779999 0.551008348481885 0.486000018863561 0.358862556446565
577 431486 2 3 0.5 0 0.2 50 "IR" 0.259836291677784 0.56367963749305 0.159144526747476 0.344903002220226 0.483973852332884 0.544312476291016 0.32741091915913 0.36599496589519 0.743810144010668 0.550674813707732 0.486555445906606 0.3590590109484
578 264845 3 3 0.5 0 0.2 50 "IR" 0.263889717902999 0.569370188630186 0.15728824766573 0.339186646482546 0.483149417367479 0.54661572158243 0.323234714127559 0.363477739247977 0.747039135270478 0.55415770679379 0.480522961793289 0.355422121135972
579 185254 4 3 0.5 0 0.2 50 "IR" 0.256105214778664 0.566498140845339 0.154739995852644 0.342061717859939 0.48730272282018 0.54544496308794 0.327904610867062 0.364604632303575 0.743407937598844 0.552258571388529 0.482644606719707 0.357304750860718
580 266666 5 3 0.5 0 0.2 50 "IR" 0.255809184419138 0.564253620413235 0.156235840402538 0.344380490553106 0.487633949384185 0.543385063249001 0.331511190460357 0.367123206847409 0.743443133803322 0.550082262662173 0.487747030862896 0.35981946513495
581 127892 1 0.05 0.5 0 0.3 50 "IR" 0.260333889376883 0.563470149316172 0.159532571329511 0.345168337305715 0.49013644326891 0.548051873506704 0.32431416507538 0.362182014247627 0.750470332645793 0.553271829380236 0.483846736404891 0.356419097895224
582 317757 2 0.05 0.5 0 0.3 50 "IR" 0.259125589276639 0.565148114062711 0.157517912995346 0.343424312287904 0.491177693909768 0.548612718916152 0.32418670887589 0.361612006583997 0.750303283186408 0.554172149325514 0.481704621871236 0.355493657475525
583 207516 3 0.05 0.5 0 0.3 50 "IR" 0.259979243157666 0.561686254800801 0.160663261766762 0.346944736288514 0.489798051802738 0.547251643718411 0.325226486541003 0.362995895704875 0.749777294960404 0.552143029888676 0.485889748307765 0.35755397846696
584 46802 4 0.05 0.5 0 0.3 50 "IR" 0.255832338578105 0.561131492424014 0.158508166558805 0.347509673816696 0.493336294227 0.54610424436986 0.329297755267426 0.364165302951471 0.749168632805105 0.551120484129626 0.487805921826231 0.358603342813558
585 282767 5 0.05 0.5 0 0.3 50 "IR" 0.258858160040609 0.56458809490508 0.157780038829721 0.343993481178785 0.490840776395496 0.546576832297976 0.327040444136359 0.363687265070569 0.749698936436105 0.552640512573027 0.48482048296608 0.357055457020481
586 47243 1 3 0.5 0 0.3 50 "IR" 0.25652693996103 0.563566082768565 0.157147559024757 0.345089666141739 0.485505792941828 0.544265624614167 0.329301733290395 0.366633254328726 0.742032732902858 0.550485553436097 0.486449292315152 0.359676460911579
587 366371 2 3 0.5 0 0.3 50 "IR" 0.263859128872419 0.563525545226799 0.161698733655665 0.345110093257255 0.478238868611881 0.541997146396806 0.32763279824717 0.369146255998796 0.742097997484299 0.549211522882676 0.489331531902835 0.361081794817988
588 117089 3 3 0.5 0 0.3 50 "IR" 0.259879198557751 0.564835708408796 0.158251474214261 0.343757365491758 0.481630829824126 0.54211394174948 0.329623202894702 0.368893538971636 0.741510028381877 0.549592343433131 0.487874677108963 0.360611444147701
589 378881 4 3 0.5 0 0.3 50 "IR" 0.260186205983703 0.562595687348738 0.160150784177857 0.346061926796761 0.479368349396642 0.538637862127407 0.333003494318232 0.372095841184897 0.739554555380345 0.546544922757029 0.493154278496089 0.363494667883367
590 396054 5 3 0.5 0 0.3 50 "IR" 0.260056206256879 0.558365191728239 0.163313501637044 0.350347889337857 0.47879390766439 0.538027143859241 0.333966170228456 0.372985474751994 0.738850113921268 0.544691553511247 0.4972796718655 0.365550662992593
591 248026 1 0.05 0.5 0 0.4 50 "IR" 0.259216684146713 0.563786181762796 0.158607708263254 0.344804968310251 0.485471362131364 0.541813850386506 0.331163921428523 0.369152972346647 0.744688046278077 0.549238412696296 0.489771629691776 0.360923269482421
592 233072 2 0.05 0.5 0 0.4 50 "IR" 0.261029644961733 0.566218119830974 0.157873431869522 0.342342993178864 0.485405823245847 0.543288310167316 0.328846581113607 0.367688737559286 0.74643546820758 0.551066499119101 0.486720012983129 0.359088794376385
593 50753 3 0.05 0.5 0 0.4 50 "IR" 0.259583350383718 0.565269684104142 0.157759639271635 0.34329371652003 0.484885012307909 0.541235869433876 0.33168464511136 0.369742645440632 0.744468362691628 0.549355604321052 0.489444284382995 0.360805013906076
594 265276 4 0.05 0.5 0 0.4 50 "IR" 0.259871837985105 0.565018722990193 0.158069578582714 0.343558206782224 0.485189545147496 0.541904607344327 0.33080921804913 0.369061360886635 0.745061383132602 0.549719934827314 0.488878796631844 0.360435814122931
595 368731 5 0.05 0.5 0 0.4 50 "IR" 0.255403592511794 0.56705475014398 0.1539112401612 0.341486713988109 0.488216472117535 0.54129963483477 0.334008321807389 0.369649074469724 0.743620064629329 0.549845668504225 0.487919561968588 0.360302097279651
596 340157 1 3 0.5 0 0.4 50 "IR" 0.259914240558394 0.566644200933398 0.156927842017916 0.341960202686228 0.478850509445627 0.536564428497146 0.336213101269282 0.374799175263374 0.73876475000402 0.546544053768613 0.493140943287198 0.363894192035958
597 209442 2 3 0.5 0 0.4 50 "IR" 0.256852870551247 0.562468710276571 0.158255158589836 0.346170149141708 0.478340293816017 0.533773798622812 0.341150028937788 0.3783589271508 0.735193164367263 0.543181645750088 0.499405187527624 0.367793783354235
598 390410 3 3 0.5 0 0.4 50 "IR" 0.258556181324589 0.563671424056561 0.158361100760208 0.344898472777685 0.477297986814346 0.534321247940507 0.339156927599795 0.377493273844875 0.735854168138936 0.54397443518099 0.497518028360003 0.366758627288444
599 336054 4 3 0.5 0 0.4 50 "IR" 0.256118880470633 0.56007129085488 0.159556079563386 0.348573165853005 0.477874115153483 0.534045012149119 0.340417996933184 0.37790365566326 0.733992995624115 0.542536138243491 0.499974076496569 0.368317386766709
600 372616 5 3 0.5 0 0.4 50 "IR" 0.259832179895752 0.559956930296897 0.162046180589721 0.348666431518493 0.474756387124634 0.533081738035108 0.339221048226103 0.378794548375885 0.734588567020386 0.541935869455227 0.501267228815824 0.36884669240284
601 347322 1 0.05 0.5 0 0.5 50 "IR" 0.26084550077318 0.566117865364097 0.157893635265321 0.342516916409599 0.478681775182701 0.532604298238401 0.341408907123763 0.379361391668671 0.739527275955881 0.543930561452658 0.499302542389085 0.366906984665831
602 64657 2 0.05 0.5 0 0.5 50 "IR" 0.261034872114294 0.564679258006169 0.159056332515015 0.343940737013618 0.478273224652126 0.533258774985885 0.340113547800125 0.378713310499311 0.73930809676642 0.543912629504451 0.49916988031514 0.366920093378852
603 174332 3 0.05 0.5 0 0.5 50 "IR" 0.260347920024325 0.565541878982487 0.158011884105108 0.343054822393294 0.478147874107982 0.533200960036835 0.340155973598707 0.378743590410055 0.738495794132307 0.544128321575567 0.498167857703815 0.366681588766141
604 202168 4 0.05 0.5 0 0.5 50 "IR" 0.258715224514109 0.565648482023726 0.156954636701389 0.34292878239823 0.47840386269639 0.531777132029315 0.342577503347474 0.380180716764384 0.737119087210499 0.543166814713597 0.499532140048863 0.367652451140749
605 195911 5 0.05 0.5 0 0.5 50 "IR" 0.258765630914091 0.5669019614908 0.155997319464368 0.341629829761028 0.482394091657798 0.536686812115093 0.337619024268455 0.375234593731519 0.74115972257189 0.546841219622258 0.493616343732823 0.363939080285965
606 314368 1 3 0.5 0 0.5 50 "IR" 0.259144708291742 0.564923940692598 0.157786030406237 0.343710959394871 0.471707419051206 0.526581841651767 0.348179955265295 0.386497850088637 0.730852127342948 0.539306173644858 0.505965985671533 0.372291065169101
607 370623 2 3 0.5 0 0.5 50 "IR" 0.262423108098512 0.565189972443654 0.159546751730831 0.343418123698103 0.467083579767963 0.524997046111492 0.347215461464561 0.388135237811121 0.729506687866475 0.538507519613122 0.506762213195392 0.373099027216094
608 293757 3 3 0.5 0 0.5 50 "IR" 0.258119088682703 0.561479030823968 0.159755110088469 0.347195372639735 0.471812011182894 0.526969220614038 0.347539756211363 0.386029827217206 0.729931099865596 0.538393035216469 0.507294866299833 0.373162079628273
609 431210 4 3 0.5 0 0.5 50 "IR" 0.258423804705798 0.564590501795233 0.157602515611782 0.344017305870199 0.470855893300065 0.526067035074993 0.348654367663116 0.387012109709871 0.729279698005862 0.538783884950599 0.506256883274899 0.372808832617946
610 383209 5 3 0.5 0 0.5 50 "IR" 0.258161830342752 0.561005009067284 0.160154182521785 0.347645238366521 0.468132392707168 0.52112296312784 0.354209669014094 0.392076676500336 0.726294223049919 0.534309257932825 0.514363851535879 0.377374168196748
611 400357 1 0.05 0.5 0 0.6 50 "IR" 0.26145874140753 0.56486316302573 0.15918481100494 0.343740544013119 0.46921308362462 0.523306117180577 0.350217530231375 0.389954976909565 0.73067182503215 0.537416069887509 0.509402341236314 0.374260665130953
612 420087 2 0.05 0.5 0 0.6 50 "IR" 0.257338567267258 0.565293873113916 0.156355963321208 0.34330379127721 0.473029259313581 0.522839192060432 0.353763201054708 0.39039413844315 0.730367826580839 0.537017257645706 0.510119164375916 0.374665328538365
613 84231 3 0.05 0.5 0 0.6 50 "IR" 0.258611591264328 0.566912325351115 0.155932126260414 0.341668713881638 0.472975007972868 0.524173201687968 0.351560502780528 0.389041867134825 0.731586599237196 0.538497671473462 0.507492629040943 0.37316221458177
614 296182 4 0.05 0.5 0 0.6 50 "IR" 0.259993117407576 0.565400313447721 0.157901135002122 0.343211791467603 0.47061093605278 0.523215239774756 0.35117592574792 0.389985721667265 0.730604053460356 0.537462736505694 0.509077060750042 0.374186511166397
615 420374 5 0.05 0.5 0 0.6 50 "IR" 0.262738774815114 0.565432621094925 0.159512591827954 0.343134672649666 0.469688291476496 0.526126342696949 0.345936834200962 0.387056160411706 0.73242706629161 0.539553319440991 0.505449426028915 0.372050040254658
616 283942 1 3 0.5 0 0.6 50 "IR" 0.257564969757677 0.560724509936436 0.160053541816814 0.347897000836344 0.463705493046672 0.516002836418406 0.359948565087428 0.398353397410571 0.721270462804349 0.530859121546031 0.520002106904242 0.381578919584206
617 36080 2 3 0.5 0 0.6 50 "IR" 0.260906807536261 0.562009086312256 0.161100010972108 0.346620054813149 0.465675006215143 0.524131132356346 0.347573402074748 0.389368048132511 0.726581813751404 0.536871674451813 0.508673413046856 0.374968920235554
618 426062 3 3 0.5 0 0.6 50 "IR" 0.260595367704225 0.566591306231559 0.157412863311383 0.341968419059149 0.463364637768961 0.519367126263429 0.354405254154787 0.394875181455742 0.723960005473186 0.535142992131473 0.51181811746617 0.377189658544205
619 431455 4 3 0.5 0 0.6 50 "IR" 0.258426162899815 0.566277443012732 0.156282360087083 0.342271753721383 0.462665860756181 0.515175587387969 0.360650030489707 0.399338709539214 0.721092023655996 0.532177421684204 0.51693239057679 0.380348022372837
620 126014 5 3 0.5 0 0.6 50 "IR" 0.255346182606149 0.561527651540592 0.157911645647616 0.34707307954766 0.464459329370382 0.516280770340657 0.360258583125536 0.398058474924371 0.719805511976531 0.531179065389746 0.518170228773152 0.381258274607734
621 36775 1 0.05 0.5 0 0.7 50 "IR" 0.263397420119852 0.569276280785481 0.157052742073846 0.3392675471577 0.459118718107115 0.513542469795788 0.359474697832728 0.401416131590594 0.722516138226967 0.532515282242513 0.516527439906574 0.380256953693724
622 104733 2 0.05 0.5 0 0.7 50 "IR" 0.257050419709738 0.567491820204003 0.154570913325634 0.341071504476168 0.465150309778523 0.513786960921117 0.363845859734681 0.401198061339631 0.722200729488261 0.531663480190721 0.518416773060315 0.381181424962582
623 74362 3 0.05 0.5 0 0.7 50 "IR" 0.261382137001289 0.567184395151217 0.157424248035492 0.341454356253796 0.461910451277949 0.513145090470612 0.362149372591053 0.401854499142767 0.723292588279237 0.531406641129075 0.519573620626545 0.381440285386632
624 183866 4 0.05 0.5 0 0.7 50 "IR" 0.259650839691813 0.567245681027632 0.156255991966861 0.341262381906185 0.460508412258185 0.510373272395237 0.365592333135913 0.404668966872293 0.720159251949998 0.529482671792989 0.521848325102773 0.383361422061178
625 331860 5 0.05 0.5 0 0.7 50 "IR" 0.260534778271445 0.561016381416721 0.161512966307198 0.347655681214706 0.456192608235152 0.507344921108326 0.367132899309385 0.407734808243131 0.716727386506597 0.5255762894435 0.528645865616584 0.387322568892454
626 172330 1 3 0.5 0 0.7 50 "IR" 0.258861704590825 0.564801556621106 0.157734789884716 0.343803742798927 0.45074099964385 0.500324918178489 0.376944071785057 0.416277479377809 0.709602704234676 0.521786006787651 0.534678861669773 0.392146337219689
627 75402 2 3 0.5 0 0.7 50 "IR" 0.257836461413321 0.564968575699847 0.156907163437287 0.34363456494056 0.455729691904486 0.507958551441165 0.368298036911548 0.408086458890487 0.713566153317807 0.526940857907878 0.525205200348835 0.386616290471804
628 139405 3 3 0.5 0 0.7 50 "IR" 0.259083727939801 0.562751815436756 0.159436561077341 0.345898381893185 0.452710491558729 0.503448035163072 0.373384140425294 0.412951797152663 0.71179421949853 0.523235976948258 0.532820701502634 0.390564585969238
629 16932 4 3 0.5 0 0.7 50 "IR" 0.260539140225313 0.563697269655094 0.159562525256662 0.34489895045327 0.449832330511953 0.502347604009055 0.372868015776017 0.414172534531259 0.710371470737266 0.522936739481923 0.532430541032679 0.390913904383649
630 214367 5 3 0.5 0 0.7 50 "IR" 0.256006376486353 0.557100567204699 0.161672970612771 0.351565063742645 0.450811766125496 0.499377614985579 0.378876190949994 0.417332919742092 0.706818142611848 0.518572840111774 0.540549161562765 0.395451966914053
631 203723 1 0.05 0.5 0 0.8 50 "IR" 0.260818669402113 0.570382070909814 0.1547113109207 0.338203432517044 0.447253727029555 0.494456737709149 0.383529956855131 0.423374793016059 0.708072396431668 0.519914039228641 0.538241267775831 0.394814523234227
632 171046 2 0.05 0.5 0 0.8 50 "IR" 0.261796772846654 0.569334035031996 0.156062031458372 0.339187388850412 0.441813044633175 0.491500983590917 0.38389783855765 0.426393708296175 0.703609817479829 0.517804321545669 0.539959870016022 0.396920182111428
633 317458 3 0.05 0.5 0 0.8 50 "IR" 0.262355684940419 0.568415630765246 0.157092442147166 0.340092947153099 0.444170126115495 0.49482611112976 0.380450457013112 0.423006830950774 0.706525811055915 0.519781413022677 0.537542899160278 0.394887099902618
634 22996 4 0.05 0.5 0 0.8 50 "IR" 0.260887643703837 0.568427625745865 0.156165653858228 0.34010734730237 0.44358315560253 0.492729692259514 0.38349878787768 0.4251432765994 0.704470799306367 0.518231299634334 0.539664441735908 0.396491240672644
635 164735 5 0.05 0.5 0 0.8 50 "IR" 0.260168193708287 0.56510741988808 0.158247632099051 0.34349825389625 0.443175881938763 0.49083081577697 0.386400572268442 0.427083276919775 0.70334407564705 0.515874103678293 0.544648204367493 0.398898744396029
636 293120 1 3 0.5 0 0.8 50 "IR" 0.257734138464759 0.562138169876103 0.159029522983083 0.346460813080014 0.433240869323061 0.478824025113809 0.401049782093395 0.44099518718101 0.69097500778782 0.506527997676157 0.560079305076478 0.409550384729026
637 67539 2 3 0.5 0 0.8 50 "IR" 0.26281013315194 0.56528948730661 0.159705608877035 0.343342406530881 0.430534789127679 0.480774864894988 0.395257655448659 0.438921420603533 0.693344922279619 0.50939275034087 0.554963264325694 0.406550524814349
638 429906 3 3 0.5 0 0.8 50 "IR" 0.259641033587723 0.573214969855012 0.151919675803736 0.335241845662757 0.438353746470949 0.487062390151732 0.390959291185371 0.432007388608399 0.697994780058673 0.515664229724481 0.542878966989107 0.399877387354137
639 230398 4 3 0.5 0 0.8 50 "IR" 0.256165486920522 0.560503271982205 0.159197194281187 0.348124424537743 0.436475283487577 0.483438340780068 0.396431330117858 0.436417253793964 0.692640770408099 0.509018067435076 0.555628524399045 0.407098685767543
640 321742 5 3 0.5 0 0.8 50 "IR" 0.2558452505146 0.564778354383074 0.155848626334442 0.343799813047442 0.439128829042032 0.48413787828407 0.396752553818306 0.435105461372462 0.694974079556632 0.51071022527767 0.552601180152748 0.405007344642962
641 284192 1 0.05 0.5 0 0.9 50 "IR" 0.259080596806547 0.568500450119823 0.155047969933201 0.340058762029114 0.412541107377479 0.453611621370206 0.428689141999113 0.470246363121015 0.671621704184026 0.491881807512983 0.583737111932315 0.426874543426097
642 281489 2 0.05 0.5 0 0.9 50 "IR" 0.259236415244275 0.564135162956272 0.158391831917514 0.344453132443096 0.41005004705873 0.452258342349131 0.429124473769375 0.471887464176991 0.669286462303005 0.489805001788704 0.587516305686889 0.429114984520491
643 437175 3 0.05 0.5 0 0.9 50 "IR" 0.263081213463444 0.569616984267135 0.156639235544275 0.338961029753037 0.41335582864731 0.457670628333555 0.421918375413664 0.466073226001125 0.676437042110754 0.495475566971415 0.57855761095794 0.423141724214709
644 217267 4 0.05 0.5 0 0.9 50 "IR" 0.261437568187533 0.568094501796444 0.156768217221276 0.340452315140633 0.410003643631008 0.453791958996894 0.425926619009926 0.470201425091311 0.671441211818542 0.492287099243238 0.582694836231203 0.426499238171483
645 19313 5 0.05 0.5 0 0.9 50 "IR" 0.259991552743266 0.567458775534656 0.156351592088424 0.341105461654964 0.410927950445272 0.452494502818585 0.429236168820643 0.471490896240791 0.670919503188538 0.490961829739829 0.585587760909067 0.427858665461549
646 392402 1 3 0.5 0 0.9 50 "IR" 0.259769160585312 0.563645999239405 0.159152104637774 0.344954940990628 0.403694206795291 0.445848012797178 0.436977402674574 0.480195942789318 0.663463367380603 0.485270393137634 0.596129507312348 0.434924773052207
647 280582 2 3 0.5 0 0.9 50 "IR" 0.258934549492879 0.563480564719275 0.158750739263772 0.345174597658492 0.402083385096747 0.444584577777348 0.438506941367213 0.481831368452006 0.661017934589625 0.484289864959798 0.597257680630985 0.436185264396569
648 439063 3 3 0.5 0 0.9 50 "IR" 0.254313863329813 0.563551751963207 0.155799970335734 0.345000018207628 0.414974549123926 0.454696042714583 0.431484772346394 0.470342412847424 0.669288412453738 0.490463749644825 0.587284742682128 0.429149250485577
649 92349 4 3 0.5 0 0.9 50 "IR" 0.263213178699156 0.56415116621407 0.160881607309334 0.344432134452689 0.397874516592488 0.443032296936893 0.436410119888273 0.483217851170553 0.661087695291644 0.484040797433252 0.597291727197606 0.436214193533901
650 414555 5 3 0.5 0 0.9 50 "IR" 0.256446384142652 0.55933038873015 0.160315227799128 0.349304246489517 0.405435061439789 0.446169977087588 0.4378701872965 0.479573561641324 0.661881445582441 0.483783912999377 0.598185415095628 0.436261907636332
651 223877 1 0.05 0.5 0 1 50 "IR" 0.24080589352801 0.517383050698268 0.182579358243968 0.391617821091983 0.15051033378045 0.15567012687726 0.79484594664356 0.821414158745678 0.39131622730846 0.27320794627602 0.977425304887528 0.681744903598244
652 422719 2 0.05 0.5 0 1 50 "IR" 0.237949171680758 0.511186655064442 0.185552127043543 0.397827562318363 0.165253668855773 0.171929118104539 0.773122745436517 0.802965334165224 0.403202840536531 0.28258979685399 0.95867487248006 0.670808697828565
653 361091 3 0.05 0.5 0 1 50 "IR" 0.23937706661812 0.515052407313238 0.183243907731436 0.393884158200433 0.158322890337208 0.163745674868021 0.785994378254587 0.812299699353216 0.397699956955328 0.277759985983897 0.969238285986023 0.676500266172212
654 431481 4 0.05 0.5 0 1 50 "IR" 0.236532144297193 0.508815028165359 0.186213996886204 0.400211209351889 0.162566354504086 0.168273315708874 0.780187015865659 0.807055813919661 0.399098498801279 0.278874824644822 0.966401012751863 0.674915717084635
655 81046 5 0.05 0.5 0 1 50 "IR" 0.237831208192139 0.517169795581269 0.180418682687199 0.391647105572465 0.167149040389441 0.172641168361705 0.777250459481292 0.801996619677356 0.40498024858158 0.283578099936959 0.957669142168491 0.669857481802731
656 295650 1 3 0.5 0 1 50 "IR" 0.257721404584328 0.554919571832793 0.164510411981544 0.35377578520821 0.0342583762732308 0.0351892992516178 0.934353869954076 0.959458551916979 0.291979780857559 0.203023918076079 1.09886428193562 0.763859175378268
657 155042 2 3 0.5 0 1 50 "IR" 0.259051628515811 0.558385598329727 0.162661779101922 0.350225060060779 0.0297068791178663 0.0305820626548118 0.937769289664638 0.964825056996605 0.288758507633677 0.201119231160427 1.10043106876656 0.766235997836342
658 153276 3 3 0.5 0 1 50 "IR" 0.249871671413021 0.543516169690856 0.168149920090912 0.365298379545454 0.0531427467243946 0.0543891373614573 0.916527632388798 0.937438619220202 0.303014418137416 0.210848249757727 1.08467755247971 0.754418608175307
659 141668 4 3 0.5 0 1 50 "IR" 0.256190387263233 0.549305979786751 0.167817101261074 0.359483426620883 0.0596816243950422 0.0615973381245072 0.9007240260403 0.929151638788414 0.315872011658275 0.22002576397668 1.06854112730137 0.744093651461272
660 392786 5 3 0.5 0 1 50 "IR" 0.256747728248008 0.563527543131934 0.15732271138927 0.345068133097223 0.0238893096342489 0.0243630320146883 0.953391474232937 0.971931469535845 0.280637037882257 0.195370158152162 1.11071418562221 0.773104400200204
661 210916 1 0.05 0.5 0 0 60 "IR" 0.257536027901901 0.565332518938973 0.156471935862397 0.343268620105522 0.504316754405848 0.564380746693419 0.307949901361254 0.344217462550966 0.761852782307748 0.564679273718748 0.464421837223651 0.34392027625183
662 338348 2 0.05 0.5 0 0 60 "IR" 0.259934079798737 0.564169732580948 0.158770850026829 0.344465399454948 0.500943715797289 0.563639349351787 0.306863438273332 0.344935494470738 0.760877795596026 0.563798460158655 0.465634288300161 0.344797236308397
663 404875 3 0.05 0.5 0 0 60 "IR" 0.256533207933752 0.561458869605493 0.158689425050735 0.34716865612289 0.502396351807411 0.560035189029151 0.313027728894216 0.34860830565688 0.758929559741163 0.56048508096092 0.47171715394495 0.348153444480805
664 3755 4 0.05 0.5 0 0 60 "IR" 0.262320954069145 0.563049812274165 0.161117987405394 0.345545118716117 0.498425189554979 0.564121294592296 0.304779719084675 0.344484634687475 0.760746143624124 0.563731718256588 0.46589770649007 0.344870694016954
665 410917 5 0.05 0.5 0 0 60 "IR" 0.25955229758664 0.55976720206883 0.161848166508975 0.348910219904792 0.499135854115644 0.560285296310656 0.310669371170446 0.348338489311798 0.758688151702283 0.560085606723496 0.47251753767942 0.348556860905072
666 265531 1 3 0.5 0 0 60 "IR" 0.2639563628736 0.566065584055045 0.159845880079744 0.342556734984739 0.488366025764273 0.553903746478964 0.315265959904677 0.355392664254596 0.752322388637873 0.557823579009647 0.475111839984421 0.351256081555222
667 37854 2 3 0.5 0 0 60 "IR" 0.263694131795913 0.56660006100028 0.15926312646479 0.342007997570874 0.487483386354316 0.55337580243551 0.315409482086339 0.355754306659765 0.751177518150229 0.557641928378406 0.47467260855113 0.351322963469042
668 278997 3 3 0.5 0 0 60 "IR" 0.258580920564801 0.563364303659228 0.158574489198352 0.345244234732605 0.491922588613186 0.5533532885124 0.318367369709748 0.355976364434633 0.750503509177987 0.556481347573542 0.4769418589081 0.352620651624334
669 325766 4 3 0.5 0 0 60 "IR" 0.256723071194497 0.563327014765703 0.157492111465119 0.345312559473654 0.496915368439644 0.555312262907405 0.317441490887801 0.353304748079759 0.753638439634141 0.557833974580461 0.47493360235292 0.35079363144183
670 385387 5 3 0.5 0 0 60 "IR" 0.259832376354 0.564092714238836 0.158757319447339 0.344504318435675 0.490492103907899 0.553465200468303 0.317321998492154 0.355655949618437 0.750324480261899 0.556784583705084 0.476079317939493 0.352172426967244
671 200250 1 0.05 0.5 0 0.1 60 "IR" 0.257032476569695 0.565824782764068 0.155755675088141 0.342746664560757 0.502916354780443 0.560600547052606 0.312882871556978 0.348479938791578 0.759948831350138 0.562338843644152 0.468638546645119 0.346570793884614
672 427517 2 0.05 0.5 0 0.1 60 "IR" 0.260272174576413 0.561575554515713 0.160915492368633 0.347071329569739 0.497712808708771 0.557383621502045 0.314329239839376 0.351748653303811 0.757984983285184 0.558796892666136 0.475244732208009 0.350169906720167
673 413288 3 0.05 0.5 0 0.1 60 "IR" 0.260152545200277 0.563992292809574 0.159036020733178 0.344617917029982 0.500153735602393 0.560354171250524 0.311523928575536 0.348750164545093 0.76030628080267 0.561573554500604 0.470559949308714 0.347362821058418
674 390622 4 0.05 0.5 0 0.1 60 "IR" 0.259649646914252 0.564026603169517 0.158665765488584 0.344558653124934 0.495971167707939 0.554889694784246 0.316881942030848 0.354209897276015 0.755620814622191 0.557972460431609 0.475547707519432 0.350952651515924
675 378286 5 0.05 0.5 0 0.1 60 "IR" 0.261192511458272 0.560474504649847 0.162329371439065 0.348187564788181 0.497162087472076 0.558989066603397 0.311677704691256 0.350112054786744 0.758354598930348 0.559476984980097 0.474007076130321 0.349473464453115
676 97246 1 3 0.5 0 0.1 60 "IR" 0.259930170547813 0.566077764359331 0.157364110755923 0.342539283382023 0.491585828000667 0.553688185389677 0.317717705290107 0.355821166277282 0.75151599854848 0.557654425976331 0.47508181604603 0.351563030664804
677 15704 2 3 0.5 0 0.1 60 "IR" 0.260327927907439 0.565620767595472 0.157994825545054 0.342976815823607 0.489792678342084 0.552470334005413 0.318631642439108 0.357236586278024 0.750120606249523 0.556685280074455 0.476626467984162 0.352658060200877
678 232303 3 3 0.5 0 0.1 60 "IR" 0.254965987396228 0.558606680594098 0.160027871522565 0.350053082954536 0.492563677538883 0.551545630137296 0.321813736322606 0.358106954163382 0.74752966493511 0.553653219344061 0.481841607845171 0.35567852801724
679 133883 4 3 0.5 0 0.1 60 "IR" 0.258471588724918 0.563071318527109 0.158715616798996 0.345585990141169 0.491152385386576 0.550564249590256 0.321915252993898 0.358916019452185 0.749623974111494 0.554551164706411 0.480630869792895 0.354661077072538
680 318991 5 3 0.5 0 0.1 60 "IR" 0.262327824993428 0.564557119218769 0.159992380647547 0.344052585614183 0.484755408410983 0.548878602956259 0.321060151870141 0.360974623053478 0.747083233404412 0.553962469333871 0.481052532517689 0.355480546947958
681 144915 1 0.05 0.5 0 0.2 60 "IR" 0.257860905533338 0.562750581031024 0.1585564154501 0.345874555177127 0.49679538502657 0.552730849760547 0.321068449731196 0.356920036899858 0.754656290559908 0.556094024436439 0.479624865181297 0.353210859685702
682 273155 2 0.05 0.5 0 0.2 60 "IR" 0.257111774498866 0.558700877147318 0.161181529996512 0.349987668995872 0.496510336466866 0.552343159122473 0.321591247594409 0.357324640209715 0.753622110965732 0.554479530034728 0.482772777590921 0.354857009971115
683 55635 3 0.05 0.5 0 0.2 60 "IR" 0.260538356791998 0.562414707672517 0.16050318049023 0.346216706063633 0.493757734334005 0.554807479291345 0.316142594202131 0.354771764278459 0.754296091126003 0.557375576754307 0.476645774692362 0.351879812962414
684 391247 4 0.05 0.5 0 0.2 60 "IR" 0.258053226161829 0.568449632845744 0.154429455353353 0.340069599912011 0.498549622587989 0.559181265204833 0.312678116195288 0.350317222976204 0.756602848749818 0.562273509709309 0.467107571548641 0.346895198552815
685 412962 5 0.05 0.5 0 0.2 60 "IR" 0.257243082338625 0.561714732359067 0.158985882612052 0.346933036105046 0.49693918687435 0.554986895971483 0.31784179875272 0.35458338102666 0.754182269212975 0.557236904170619 0.476827681364772 0.35202162696633
686 108557 1 3 0.5 0 0.2 60 "IR" 0.257943942769851 0.560617249494341 0.160244435787244 0.348029230257773 0.489503620425344 0.551220015011712 0.320607443092954 0.358813003205873 0.747447563195195 0.554063937472369 0.480851878880198 0.355513203919364
687 294310 2 3 0.5 0 0.2 60 "IR" 0.25966940543469 0.564011620515228 0.158855603078877 0.344599023872815 0.485522676921567 0.546301563467255 0.325718510895833 0.364242978264607 0.745192082356257 0.55205724735392 0.48457411397471 0.357848076132891
688 48316 3 3 0.5 0 0.2 60 "IR" 0.256166462872969 0.562386778210242 0.157884333111745 0.346229180866866 0.489227915388801 0.547065376295615 0.327111045186678 0.363505992018481 0.74539437826177 0.551903343932672 0.484995378298423 0.358031666464479
689 349174 4 3 0.5 0 0.2 60 "IR" 0.260399942194978 0.5641226743723 0.159117510406736 0.34447184940066 0.482934557222728 0.544652135456194 0.326380131907161 0.365783293117403 0.743334499417706 0.551031563038874 0.485497642313896 0.358793097941701
690 56897 5 3 0.5 0 0.2 60 "IR" 0.256295377749842 0.556837685548219 0.162173175673506 0.351831425887951 0.489005412261319 0.548517928550858 0.324290177621387 0.361618694407263 0.74530079001116 0.551039117505575 0.486463353294893 0.358611864304305
691 40794 1 0.05 0.5 0 0.3 60 "IR" 0.261071831456184 0.563019894086781 0.160359636752394 0.345611970448623 0.49121854546684 0.550561504158543 0.321303826241525 0.359680291693119 0.752290376923024 0.554786650180649 0.481663462993919 0.354905200049954
692 336057 2 0.05 0.5 0 0.3 60 "IR" 0.258681629850567 0.564183316299526 0.158014441933131 0.344425477397361 0.494049698304806 0.551469505230386 0.321731318630279 0.35873462526533 0.752731328155373 0.555756263013632 0.47974576056341 0.353908139426326
693 1385 3 0.05 0.5 0 0.3 60 "IR" 0.259640513032081 0.563919824938902 0.15879435638757 0.344717041802684 0.494269547474387 0.553729158369806 0.318537463835161 0.356471162300188 0.753910060506468 0.557169312951488 0.477331820222731 0.352499454263177
694 390285 4 0.05 0.5 0 0.3 60 "IR" 0.25957424359458 0.562302995927063 0.159933267203379 0.346308692888911 0.493048246223634 0.553220935639536 0.318473365700843 0.35695759199674 0.752622489818214 0.556296601796789 0.478406632904222 0.3533477244233
695 329295 5 0.05 0.5 0 0.3 60 "IR" 0.261520538399272 0.563037637305932 0.160579901295396 0.345546531300243 0.490406368458989 0.55104607253625 0.319986241919452 0.359183511667383 0.751926906858261 0.555135104563703 0.480566143214848 0.354530622927874
696 18118 1 3 0.5 0 0.3 60 "IR" 0.258002632730869 0.561350027296259 0.159849750216062 0.347258032935529 0.484297706938688 0.543294621308982 0.329701596427582 0.367733426710267 0.742300339669557 0.549153649648501 0.489551346643644 0.361068626951915
697 437266 2 3 0.5 0 0.3 60 "IR" 0.263406073335612 0.566188239550433 0.159413772847445 0.342446679294043 0.479551596127001 0.542293344080709 0.327983513718768 0.368646974575848 0.742957669462613 0.550280074270738 0.487397286566213 0.359880987797566
698 91164 3 3 0.5 0 0.3 60 "IR" 0.258193479250587 0.56684868590731 0.155803604225225 0.341709936034365 0.485904393935192 0.546646808493955 0.326047121815902 0.364351268875767 0.744097873185779 0.553185674922459 0.481850726041126 0.357007149117513
699 111306 4 3 0.5 0 0.3 60 "IR" 0.256170947613977 0.56084035756054 0.158969681197409 0.347811485516435 0.486149234348617 0.540332089131677 0.335273501198612 0.370777368615369 0.742320181962594 0.547000548757372 0.49424318239602 0.363298062205487
700 225640 5 3 0.5 0 0.3 60 "IR" 0.260711296528186 0.56267669792052 0.160397816304959 0.345917529419919 0.482750818586345 0.546500037303554 0.324146277406048 0.364460343026205 0.743462115114531 0.55178538132742 0.484544093711007 0.358380360186643
701 254826 1 0.05 0.5 0 0.4 60 "IR" 0.259987253218232 0.565228999995359 0.158016460114296 0.343385452726482 0.491189340764016 0.54853259795947 0.32485501179948 0.362431834050783 0.751176593982247 0.554168531930992 0.482871471913777 0.355998991539319
702 138468 2 0.05 0.5 0 0.4 60 "IR" 0.262216337065402 0.565154517794124 0.159445601596128 0.343465069309534 0.486900233878449 0.547674508971629 0.323353209743716 0.363250400947585 0.749116570943851 0.553634424581703 0.482798811339844 0.356500634715069
703 29984 3 0.05 0.5 0 0.4 60 "IR" 0.263615610635347 0.563718804485725 0.161368645217003 0.344899416469829 0.486453171595589 0.548159509274629 0.322293368485432 0.362790194877682 0.750068782230936 0.553501891483666 0.483662013702435 0.356643711144384
704 367397 4 0.05 0.5 0 0.4 60 "IR" 0.257882613067741 0.561461443909216 0.15956627990876 0.347138162409681 0.487463004180029 0.543049635766152 0.330773355763961 0.367936011540512 0.74534561724777 0.549257537019806 0.490339635672721 0.360921059622611
705 122930 5 0.05 0.5 0 0.4 60 "IR" 0.260109615330926 0.563223400736405 0.15959432838971 0.345414034763115 0.490350175011149 0.549596485027045 0.322689730607499 0.361310751263194 0.750459790342076 0.554213718401973 0.482284058997209 0.355919924892763
706 269273 1 3 0.5 0 0.4 60 "IR" 0.262391827246104 0.563869119513363 0.160601597355571 0.344752894318619 0.476928376486204 0.537701596902118 0.334071016997618 0.374342715950818 0.739320203732308 0.546350712698706 0.49467261435319 0.364542204505262
707 280983 2 3 0.5 0 0.4 60 "IR" 0.257623917811005 0.56306575098034 0.158236410604501 0.345582428093707 0.483962006777819 0.540786501188563 0.333378898217713 0.370476342063284 0.741585924588824 0.548090722571372 0.491615308822214 0.362298005977207
708 163604 3 3 0.5 0 0.4 60 "IR" 0.258632947170646 0.561275840341887 0.160173632241167 0.347367956943307 0.483327974688739 0.542128248925968 0.330820094551405 0.369288557311118 0.741960921859385 0.548441312722877 0.490993726792573 0.362042616363205
709 69080 4 3 0.5 0 0.4 60 "IR" 0.257890964107895 0.563875396628387 0.157799963353786 0.344812945879206 0.482457136059229 0.538311663922232 0.33607528695612 0.373115170727511 0.740348100167123 0.546722126662931 0.493875250309906 0.363791937465021
710 406294 5 3 0.5 0 0.4 60 "IR" 0.258080858016775 0.561151002601488 0.159962910868668 0.347436451899538 0.479406476634702 0.53768333665156 0.335582142930051 0.374112501149455 0.737487334651477 0.545360220958374 0.495545053798719 0.365362994441887
711 149146 1 0.05 0.5 0 0.5 60 "IR" 0.259238756770941 0.563783611409568 0.15864399587804 0.344829866248854 0.486398613598813 0.543476213658309 0.330123501216796 0.368361576914915 0.745637370369755 0.550343645419584 0.488767497094836 0.360400470966171
712 26786 2 0.05 0.5 0 0.5 60 "IR" 0.256094086624314 0.562085850262131 0.15793149547823 0.346532765424972 0.488266368474692 0.540107825887651 0.336556133502897 0.371816884737477 0.744360455099006 0.547442895173277 0.494487628981127 0.363374750397469
713 8217 3 0.05 0.5 0 0.5 60 "IR" 0.258921049926728 0.560456769430273 0.160957070218234 0.348190025178185 0.483747829619436 0.538181579917072 0.336283420526326 0.373749262603334 0.742668879546164 0.545722661213246 0.49724049074456 0.365093791059889
714 386236 4 0.05 0.5 0 0.5 60 "IR" 0.262246257346568 0.561944106091041 0.161905770526551 0.346714036553469 0.482818434396545 0.54263458071409 0.328950749913631 0.369211813159958 0.745064691743113 0.549239767793844 0.490856520440181 0.361510451112158
715 273066 5 0.05 0.5 0 0.5 60 "IR" 0.258223242885549 0.561511140350495 0.159665243081161 0.347111591103245 0.486851952640166 0.543246879167038 0.33071203539045 0.368599221329195 0.745075195525714 0.549412372855642 0.490377278471611 0.361341138109085
716 288289 1 3 0.5 0 0.5 60 "IR" 0.263595551446586 0.562281558852521 0.162499601858798 0.346359289441852 0.470876234047727 0.532191809525455 0.33887243540572 0.380818400075649 0.734471785494313 0.542339292852329 0.501372037264518 0.369181197725671
717 7706 2 3 0.5 0 0.5 60 "IR" 0.260049793474504 0.566982828289522 0.156743503027393 0.341595145931902 0.477497695309219 0.536578236009894 0.337186760004577 0.376378667098731 0.737547488783724 0.546640572315682 0.49393026303197 0.364851043788717
718 49463 3 3 0.5 0 0.5 60 "IR" 0.2576898813199 0.566790823318545 0.155461883890811 0.341779332331769 0.477678308821824 0.533019293079792 0.34244010626894 0.379903210575248 0.735368190141724 0.544163878602045 0.497901990159751 0.367313318222008
719 343113 4 3 0.5 0 0.5 60 "IR" 0.262759885934063 0.566652562326813 0.15865598069869 0.341882046776464 0.472677818664407 0.532530045218876 0.339246965548132 0.380001384068895 0.73543770459847 0.543974007409749 0.497902946246823 0.367201968470779
720 1223 5 3 0.5 0 0.5 60 "IR" 0.258008649923107 0.55890465832646 0.161649522775723 0.349742339928798 0.476324817902413 0.533734321120144 0.340133732343971 0.378938904466866 0.73433346782552 0.542005870708844 0.501783255119694 0.369314179019052
721 301391 1 0.05 0.5 0 0.6 60 "IR" 0.26033278694706 0.563448993262479 0.159561433185341 0.345195876936525 0.480711280848584 0.536153468307249 0.338314994525974 0.376890627593108 0.741044067795644 0.54540076098884 0.497876427711315 0.366148100411012
722 127610 2 0.05 0.5 0 0.6 60 "IR" 0.260522902760481 0.562899217915944 0.160047635876769 0.345692669631144 0.479869724238836 0.537925794546271 0.335020324469231 0.375064925847839 0.740392626999317 0.546416305364329 0.495067960346 0.365072866517708
723 248586 3 0.05 0.5 0 0.6 60 "IR" 0.256571681967906 0.560523603195035 0.159491131433607 0.348130370189101 0.481592318845521 0.534218809337256 0.342004963002376 0.378845443892183 0.738164000813427 0.54305560173627 0.501496094435983 0.368524008776462
724 114051 4 0.05 0.5 0 0.6 60 "IR" 0.257559058890253 0.561837072929169 0.159038842504322 0.346819308303413 0.481794336457094 0.533801709884492 0.342737611651798 0.379284688023271 0.739353395347347 0.54321355681724 0.50177645415612 0.368381532614594
725 232911 5 0.05 0.5 0 0.6 60 "IR" 0.261119521073276 0.560973931920778 0.161881182883537 0.347666658738826 0.477938720257684 0.533481508299373 0.340405094865114 0.379609891165068 0.73905824133096 0.542859847905522 0.502286277748651 0.368710301346165
726 167617 1 3 0.5 0 0.6 60 "IR" 0.25596220630835 0.561235351025055 0.158528588593583 0.347446816104013 0.47506832022166 0.528642567250941 0.348418936981563 0.385413187839435 0.731030526530011 0.539336188097676 0.506947525575146 0.372934412771303
727 44789 2 3 0.5 0 0.6 60 "IR" 0.255466022136416 0.564065651019018 0.156137753121905 0.344541311535468 0.473402556659244 0.524481466224334 0.35400858458622 0.389735490155194 0.72886857879566 0.537414774449474 0.510146337708125 0.374951208765452
728 195530 3 3 0.5 0 0.6 60 "IR" 0.256048017992227 0.562005355283237 0.158057704251591 0.346618608332657 0.474885217872794 0.528901722785719 0.347827124731213 0.385018753760853 0.730933235865021 0.539777882690697 0.505884828982804 0.372379840728576
729 70058 4 3 0.5 0 0.6 60 "IR" 0.255998393548019 0.560887952157509 0.158834742749635 0.347700076178001 0.47338969263265 0.527565172902215 0.348770554169843 0.386535350904019 0.729388086180669 0.538561890472897 0.507605296919478 0.373701438896869
730 231231 5 3 0.5 0 0.6 60 "IR" 0.258511881232529 0.560936168663964 0.160346623132728 0.347695836897806 0.470288189896751 0.523734739484777 0.352436957352732 0.390512367077642 0.72880007112928 0.536158182365799 0.512783580485459 0.376203374939315
731 135316 1 0.05 0.5 0 0.7 60 "IR" 0.256764749803075 0.563120000184797 0.157625207179724 0.34548603248966 0.477439346910704 0.528005104790757 0.349965683315319 0.386605043919425 0.73420409671378 0.539745756837473 0.507590890495043 0.37285241510652
732 138167 2 0.05 0.5 0 0.7 60 "IR" 0.260173612427714 0.558881977128874 0.162938537840469 0.349812128384948 0.471972281926766 0.524737097948755 0.351191812063897 0.38991844108049 0.732145894354479 0.536354657954153 0.514130349904366 0.376268647282609
733 185584 3 0.05 0.5 0 0.7 60 "IR" 0.26415937558658 0.563438704116982 0.161913395654511 0.345199667450638 0.470646026892425 0.529793806014457 0.342164487681593 0.384786792300584 0.734805402479005 0.541386605559784 0.504077883336103 0.37114191711717
734 4529 4 0.05 0.5 0 0.7 60 "IR" 0.253512935803897 0.55776935442383 0.159536260330865 0.350900891877868 0.476426295415803 0.523993835996274 0.355612277444128 0.390683221453185 0.7299392312197 0.535214662364492 0.515148537774994 0.377461334759181
735 258923 5 0.05 0.5 0 0.7 60 "IR" 0.25734762882104 0.56267968651412 0.158304353879995 0.34596245996827 0.473938759284964 0.524326426038657 0.353449569343907 0.390353887201703 0.731286388106004 0.53715405834939 0.511753923223902 0.375499295090702
736 73103 1 3 0.5 0 0.7 60 "IR" 0.257857503313375 0.561665514505964 0.159441213542969 0.346954862881071 0.464545580197016 0.515741836093867 0.362407232134927 0.400173264415132 0.722403083510392 0.530957445254255 0.521848445677897 0.382518250830541
737 223825 2 3 0.5 0 0.7 60 "IR" 0.256847558120911 0.563281077865689 0.157554918688259 0.345313210148514 0.471384237437212 0.523839713989054 0.353596736686597 0.391290106781061 0.728231795558123 0.536883645468569 0.511151655374855 0.376061585327217
738 297228 3 3 0.5 0 0.7 60 "IR" 0.26209228857732 0.564218139779217 0.16015817418305 0.344399876923231 0.464532285809706 0.521031951130477 0.353527066717572 0.394509041976975 0.726624574387027 0.535544637892755 0.513685240900622 0.377643875949771
739 86634 4 3 0.5 0 0.7 60 "IR" 0.25912665249512 0.563523985500169 0.158847881497254 0.345046605420766 0.462382680043599 0.516168122791201 0.360224678691773 0.399794747746252 0.72150933253872 0.531955435890378 0.519072560189028 0.381525060566376
740 267817 5 3 0.5 0 0.7 60 "IR" 0.257949239462774 0.566355734317746 0.155949224138014 0.342227675645054 0.467275461898441 0.519377971619571 0.357906830673757 0.395728193563189 0.725224701361215 0.534896446240692 0.513856054811771 0.378032459409625
741 292021 1 0.05 0.5 0 0.8 60 "IR" 0.258665537290565 0.560962776001677 0.160397217421877 0.347677132668674 0.464541340338721 0.51313433395029 0.36600444925953 0.403877984924713 0.723206877629286 0.529237185663573 0.526401666681407 0.38495091054015
742 352022 2 0.05 0.5 0 0.8 60 "IR" 0.260284910964774 0.565347795226568 0.158100379151797 0.343290783919642 0.463354344783401 0.512359160158662 0.366313607340892 0.404644253645431 0.723639255748175 0.530207881288541 0.524413986492689 0.383974752910601
743 437113 3 0.05 0.5 0 0.8 60 "IR" 0.257573702133978 0.56256284689009 0.158546072249198 0.34606140751521 0.46575614858199 0.51505424644534 0.364026163527107 0.401930259399744 0.723329850715969 0.530984212228825 0.522572235776305 0.383191580307309
744 115023 4 0.05 0.5 0 0.8 60 "IR" 0.259812940148555 0.558941870996616 0.162609859773982 0.349716102057654 0.459220615408178 0.507850797375408 0.3704846959995 0.4092570308593 0.719033555556733 0.525163081527615 0.533094555773482 0.389077009068539
745 150388 5 0.05 0.5 0 0.8 60 "IR" 0.262416240302287 0.562744662916688 0.161347305684635 0.345872076372085 0.458912232610642 0.512491487251767 0.362788969458138 0.404533181173914 0.721328472912929 0.529656115953661 0.524136275142773 0.384491179335441
746 70366 1 3 0.5 0 0.8 60 "IR" 0.260176110801125 0.56343335169586 0.159491455801265 0.34519004314745 0.452589034180267 0.50175960232604 0.377707982944331 0.416748773198581 0.712765144981393 0.522389022229046 0.537199438745596 0.392797487120285
747 129229 2 3 0.5 0 0.8 60 "IR" 0.260344701795633 0.561107860349839 0.161364515127829 0.347554571365916 0.454254868562741 0.505034188560792 0.373578314470813 0.413315142522648 0.714599570358374 0.523892912546831 0.534942829598641 0.391182977518954
748 264504 3 3 0.5 0 0.8 60 "IR" 0.260557683600757 0.558676456227969 0.163389465413039 0.349952273228715 0.453146986006072 0.507677302724737 0.368008741131613 0.410002598058745 0.71370466960683 0.524914788580548 0.531398206544652 0.389674465204499
749 216941 4 3 0.5 0 0.8 60 "IR" 0.25646973346262 0.560088462322515 0.159721709602821 0.348551300588595 0.455250339946969 0.503475374174146 0.377364840100158 0.415135011142513 0.711720073409589 0.522232774254908 0.537086549702979 0.393053961720813
750 316083 5 3 0.5 0 0.8 60 "IR" 0.260203109248692 0.560787238746737 0.161565377812234 0.347903655764192 0.452848420727887 0.503196644160069 0.375281003412751 0.41499448904502 0.713051529976579 0.522479297375274 0.536846381224985 0.392504588881955
751 204332 1 0.05 0.5 0 0.9 60 "IR" 0.254740493300372 0.558694154433792 0.159607768918454 0.349908870549755 0.451187359972376 0.493785403251891 0.390962111918665 0.427389098195891 0.705927853272748 0.515354591380766 0.550569880837119 0.401636639813248
752 434437 2 0.05 0.5 0 0.9 60 "IR" 0.256043738570842 0.557358960246269 0.161452403457525 0.351296869577349 0.444501810633017 0.487217070272735 0.396711041152403 0.434215886127908 0.700545549203859 0.510677005002943 0.558163444609928 0.406478960543816
753 26936 3 0.05 0.5 0 0.9 60 "IR" 0.259082760786863 0.557709591622852 0.16312501023032 0.350976380357425 0.446011722670716 0.492359697595094 0.389026936003997 0.428897528737377 0.70509448345758 0.514466616405278 0.552151946234318 0.402531282794017
754 322624 4 0.05 0.5 0 0.9 60 "IR" 0.255079290311767 0.556850787207285 0.161273772099391 0.351858803928631 0.446607752346191 0.48770352155566 0.397723586064279 0.433650372312918 0.701687042657958 0.510723496585745 0.55899735816367 0.406416462426666
755 4028 5 0.05 0.5 0 0.9 60 "IR" 0.255075012098812 0.554339670794043 0.163153807609114 0.354354595861689 0.44190195797764 0.483691824471275 0.400664905940151 0.437984542496487 0.696976970076452 0.507319078799627 0.563818713549265 0.410010396888052
756 379534 1 3 0.5 0 0.9 60 "IR" 0.256766537232444 0.562381360153104 0.158232362748671 0.346213016692386 0.434816137304539 0.477484238890564 0.407862081318639 0.445783420692785 0.691582674536983 0.5055643433105 0.56609444406731 0.412831387474783
757 344641 2 3 0.5 0 0.9 60 "IR" 0.259172245524709 0.565142907665593 0.157642150629093 0.343461195777294 0.432835913754674 0.475962023603723 0.408730915099431 0.447213202668994 0.692008159279383 0.50557447510269 0.566373065728524 0.412745060626986
758 206435 3 3 0.5 0 0.9 60 "IR" 0.26082330051978 0.563787771431296 0.159598990548706 0.344841490108758 0.429930433547116 0.47478112227047 0.408326812744371 0.448696727288393 0.690753734066896 0.504600345098014 0.567925803293076 0.413886769018827
759 259008 4 3 0.5 0 0.9 60 "IR" 0.254821042164112 0.559422063120154 0.159235530177019 0.349234599527041 0.426398013438406 0.465823957931261 0.421400818093813 0.458097699520942 0.681219055602519 0.49667761835934 0.580636348270832 0.422201602458571
760 98051 5 3 0.5 0 0.9 60 "IR" 0.258768804384937 0.561326890757843 0.160224009158153 0.347260728373195 0.428334280739757 0.472477620936775 0.410914022187427 0.451053675292487 0.687103085124693 0.502155903480742 0.57113803134558 0.416367334299128
761 209804 1 0.05 0.5 0 1 60 "IR" 0.243210922000025 0.51921191982893 0.182813948018708 0.389823940477448 0.318469322568658 0.336054603258688 0.580585671594958 0.611803545266043 0.561680244568683 0.396634397766585 0.763399619613666 0.538380044680069
762 393025 2 0.05 0.5 0 1 60 "IR" 0.239496635436164 0.515257674312549 0.183245107000125 0.393748335405578 0.311650340922459 0.326750089136454 0.594284003670711 0.622480681932374 0.551146976358623 0.388516123438605 0.777529110670836 0.547531341824699
763 350612 3 0.05 0.5 0 1 60 "IR" 0.238355224782096 0.515937485697634 0.181697699280727 0.392888271516967 0.303135037254629 0.317098518417349 0.60642706224361 0.633708055253051 0.541490262036725 0.381887912699411 0.788124761524338 0.555237474371696
764 258466 4 0.05 0.5 0 1 60 "IR" 0.243624445720522 0.522064188348756 0.180837788415837 0.386743775244449 0.287882651382247 0.301928914859175 0.621107841007533 0.650590950214136 0.531507097102769 0.374279705568915 0.80194562942337 0.563867120564289
765 349985 5 0.05 0.5 0 1 60 "IR" 0.243037023224964 0.518720043202655 0.183112319782299 0.390230298240189 0.314567323645762 0.331514514811778 0.586176955306189 0.616898190006142 0.557604346870725 0.393406406829508 0.769289275088487 0.541957110594255
766 366545 1 3 0.5 0 1 60 "IR" 0.256183888522219 0.562128672128513 0.158030560591042 0.346465818565666 0.102351969725756 0.105110189638842 0.856104200608367 0.877798435618425 0.358535858247975 0.250640355394053 1.01413476119941 0.708598117602319
767 11559 2 3 0.5 0 1 60 "IR" 0.258180740843518 0.558800742799684 0.161883400592467 0.349852996931676 0.0906043329866438 0.093397487938034 0.865810106878626 0.891343730261655 0.348785073830161 0.243419147958002 1.02769350747109 0.716785402176766
768 84429 3 3 0.5 0 1 60 "IR" 0.260152135477987 0.557534104438395 0.164035870589617 0.351129551900055 0.104132777328115 0.10794457802901 0.844348354384343 0.874308621352198 0.364284912806102 0.254430804199332 1.00838422497396 0.703837945815115
769 140778 4 3 0.5 0 1 60 "IR" 0.259710605792096 0.556538884169942 0.164427592430751 0.352140084006257 0.108726309953427 0.11270583310567 0.83958050913235 0.868966358223832 0.368436915745523 0.257289180536397 1.0040081015631 0.700601407236218
770 351245 5 3 0.5 0 1 60 "IR" 0.254028428664043 0.552299620732043 0.164071411169292 0.356341303738083 0.108846165340275 0.11209363273783 0.846097983635611 0.86945268175347 0.362874594004318 0.253378322899432 1.0101693948049 0.704761194762964
771 251390 1 0.05 0.5 0 0 70 "IR" 0.255586812252133 0.558795740446223 0.160137804608069 0.349861962437529 0.502803356869385 0.559876822747401 0.313568017768568 0.348794535171877 0.758390169121518 0.559487813936593 0.473705822376637 0.349179223487081
772 402021 2 0.05 0.5 0 0 70 "IR" 0.256124583636941 0.562525814138498 0.15764798153163 0.346094709853455 0.502408073583912 0.559656564085341 0.31362622160458 0.348983184501783 0.758532657220853 0.560598678163279 0.47127420313621 0.348035086742874
773 283697 3 0.05 0.5 0 0 70 "IR" 0.25443838473934 0.558597312266613 0.15957681755892 0.350048367713131 0.502064307377379 0.558688697677705 0.315027383670077 0.349981126540198 0.756502692116719 0.558634823377741 0.474604201228997 0.350027263236441
774 260054 4 0.05 0.5 0 0 70 "IR" 0.257449060785182 0.562588387883363 0.158436885738387 0.346044340285515 0.502097350764646 0.560497787277518 0.31217102857883 0.348148107250793 0.759546411549828 0.561186613688122 0.470607914317216 0.34745510898749
775 87332 5 0.05 0.5 0 0 70 "IR" 0.261900809623158 0.560174361574156 0.162984461640928 0.348484871811346 0.496341308383774 0.558769826349757 0.311072747314862 0.349886654346794 0.758242118006932 0.559226005315015 0.47405720895579 0.349431764679571
776 345504 1 3 0.5 0 0 70 "IR" 0.25932780886457 0.562653662659065 0.159587683792906 0.345978182004703 0.488267220968788 0.549243825253848 0.32258628601471 0.360328187229282 0.747595029833358 0.553526819873191 0.482173969807616 0.355745150149788
777 367789 2 3 0.5 0 0 70 "IR" 0.258729307070816 0.563547734983108 0.158549111772116 0.345085419002087 0.493405336942582 0.554809285379074 0.316828648138721 0.354239012114469 0.752134644013399 0.557540230948717 0.475377759910837 0.351377603507507
778 415905 3 3 0.5 0 0 70 "IR" 0.261246267325992 0.560778644011985 0.162231706193378 0.347878396814381 0.48976616985301 0.554108432891074 0.315893152424678 0.355231249011849 0.751012437179002 0.556101689644636 0.478124858618056 0.353019432985779
779 398956 4 3 0.5 0 0 70 "IR" 0.256800280069397 0.56370271538267 0.157260413034877 0.344909025346421 0.4908504065524 0.549438732507265 0.323497510693331 0.359908051115082 0.747650686621797 0.554001488697018 0.480757923728208 0.355113346730376
780 396394 5 3 0.5 0 0 70 "IR" 0.260145499551467 0.557135805844844 0.164348585146246 0.351554115618041 0.493104895343633 0.559128370004078 0.309800340783636 0.349643149112315 0.7532503948951 0.558196609315138 0.474148925929882 0.35055384268491
781 433667 1 0.05 0.5 0 0.1 70 "IR" 0.258647157441662 0.56174047335924 0.159824362871814 0.346930538136699 0.500367148626413 0.559843027682463 0.312471688982865 0.349216938684883 0.759014306068075 0.560450783293365 0.472296051854678 0.348477498975011
782 29328 2 0.05 0.5 0 0.1 70 "IR" 0.257163256302291 0.564567129156327 0.156789851567142 0.344033526155908 0.500490932760471 0.558111402645664 0.315065540295017 0.350951071496667 0.757654189062762 0.560269768196625 0.471855391862159 0.348637383295199
783 87548 3 0.05 0.5 0 0.1 70 "IR" 0.257620514641737 0.560069029287657 0.160411675613953 0.348566936310863 0.499091944940304 0.557046182038583 0.315686177112597 0.352056384813863 0.756712459582041 0.558048609150309 0.47609785272655 0.350895969626721
784 280902 4 0.05 0.5 0 0.1 70 "IR" 0.26003801941333 0.562806987171218 0.159854397217669 0.345783035283339 0.496834501995962 0.557097293644469 0.314325911313402 0.35199270622937 0.756872521409292 0.559016916383452 0.474180308531071 0.349902892722858
785 235121 5 0.05 0.5 0 0.1 70 "IR" 0.261960670847184 0.561274263206127 0.162164228524611 0.347355014672765 0.493641553930218 0.554609836899617 0.315787392352476 0.354489881201891 0.755602224777401 0.556879557960906 0.477951620877086 0.352058631824929
786 386307 1 3 0.5 0 0.1 70 "IR" 0.259220711644038 0.56576425288753 0.157164158249843 0.342845922297218 0.490563983401603 0.550948638316979 0.321464808704044 0.358752076963339 0.749784695045641 0.555670246585159 0.478628966953887 0.353677615055438
787 179456 2 3 0.5 0 0.1 70 "IR" 0.258413610625548 0.56479873023583 0.157402946680659 0.343799322646668 0.489221331768506 0.549348926814175 0.323312976273159 0.360599372322224 0.747634942394054 0.554315824674243 0.480715922953818 0.355194345351682
788 255412 3 3 0.5 0 0.1 70 "IR" 0.257360297515276 0.563450909120359 0.157830703658413 0.345208272907916 0.491289749480523 0.549386031079993 0.324067480932246 0.360290993237427 0.748650046995799 0.553813648612788 0.481898184590659 0.355535749494718
789 407000 4 3 0.5 0 0.1 70 "IR" 0.255302946382355 0.557089273703665 0.161291148068465 0.351596850184339 0.489179184980197 0.545238131192807 0.329121733077096 0.364696064976442 0.744482131362552 0.548953404371055 0.490412881145561 0.360576536147715
790 149909 5 3 0.5 0 0.1 70 "IR" 0.257625780436459 0.56029407235881 0.160312446967002 0.348344911057123 0.493219085224641 0.555343946128302 0.315860574681833 0.353888081848181 0.7508448656611 0.556774465226815 0.476173021648834 0.352264077285473
791 77166 1 0.05 0.5 0 0.2 70 "IR" 0.262252123311118 0.56247640640563 0.161468211988296 0.346209331829885 0.494397776410738 0.554690838983265 0.316680218201432 0.354897414816721 0.756649899721856 0.557339486440958 0.478148430189728 0.351939103814917
792 343213 2 0.05 0.5 0 0.2 70 "IR" 0.26314225570764 0.562109034589421 0.162302850366776 0.346533932796315 0.493602031378887 0.555817221085054 0.314510752956865 0.353777304027286 0.756744287086527 0.557964802251326 0.47681360332364 0.351301733541602
793 329049 3 0.05 0.5 0 0.2 70 "IR" 0.261061700003736 0.561162806760127 0.161728825276698 0.347465088829743 0.494560059328091 0.554972607621541 0.316368270142312 0.354623929429251 0.755621759331827 0.557081828053107 0.47809709541901 0.352182680347817
794 396258 4 0.05 0.5 0 0.2 70 "IR" 0.258074181644143 0.561180885180728 0.15988559978146 0.347505634973508 0.497974149845033 0.555545298854343 0.317702234729447 0.354031756653268 0.756048331489176 0.557421577020182 0.477587834510907 0.351853944581925
795 222199 5 0.05 0.5 0 0.2 70 "IR" 0.262636649581649 0.558882906770459 0.164432425179312 0.349787060547077 0.493241311464997 0.556502096648912 0.313251575258341 0.353073649837541 0.755877961046646 0.557294055867705 0.477684000437653 0.351968333832259
796 246763 1 3 0.5 0 0.2 70 "IR" 0.262075819747664 0.568802270283876 0.15664431081735 0.339783109301541 0.491499718543973 0.55333408587787 0.317534292217486 0.356227591318235 0.753575538291637 0.558468568238117 0.474178603034836 0.350762522785705
797 426964 2 3 0.5 0 0.2 70 "IR" 0.255783684831604 0.561235092001328 0.158430614971464 0.347385659242643 0.492059079914961 0.549136818000169 0.325215018416669 0.360946982450804 0.747842764746565 0.552961327580377 0.483645633388133 0.356641884220345
798 196663 3 3 0.5 0 0.2 70 "IR" 0.257627177073397 0.565349511133925 0.156546823098404 0.343248996626728 0.490746220362663 0.54945670609329 0.324005261755268 0.36083413732361 0.748373397436059 0.554565331938047 0.480552084853671 0.355170078826839
799 291017 4 3 0.5 0 0.2 70 "IR" 0.255363348107522 0.555815584993043 0.162229776370624 0.352814966297317 0.490907492930946 0.551045533068545 0.321061707731879 0.358651454994387 0.746270841038468 0.552435137782155 0.483291484102503 0.356906596045774
800 290402 5 3 0.5 0 0.2 70 "IR" 0.26115545411324 0.561142809706937 0.161852129771144 0.347493101906719 0.489043225925467 0.55374262848291 0.315891184529662 0.355954736351543 0.750198680038707 0.556041326783899 0.477743314300806 0.353298194859306
801 354089 1 0.05 0.5 0 0.3 70 "IR" 0.257560064899824 0.563474326040911 0.157832677458588 0.345157127772275 0.497246624518522 0.553766837933167 0.320327061820851 0.356366569838536 0.754806689418346 0.557019733881735 0.478159739279439 0.352607438669681
802 157186 2 0.05 0.5 0 0.3 70 "IR" 0.259475113914953 0.560501757896274 0.161273551728815 0.348162566647559 0.494514418285574 0.552834864535823 0.319964261481183 0.357317099801977 0.753989532200527 0.555431939986248 0.481237813209998 0.354213049550151
803 249772 3 0.05 0.5 0 0.3 70 "IR" 0.259407811465736 0.558786362364605 0.162533584160077 0.349887168605189 0.492165952542409 0.550338262403369 0.322163785547289 0.359826423215809 0.751573764008146 0.553204475123948 0.484697369707366 0.356450991108742
804 400805 4 0.05 0.5 0 0.3 70 "IR" 0.25742941717763 0.565068579554607 0.156585017393358 0.343549859749162 0.498776044908077 0.555299781139225 0.318991093037595 0.354829364871054 0.756205462085707 0.558566131135989 0.475576110430953 0.351054942057609
805 163000 5 0.05 0.5 0 0.3 70 "IR" 0.257034741804026 0.559656701921017 0.160370722358382 0.349037562375284 0.497401223132202 0.553227394451506 0.321236152349329 0.356930036482436 0.754435964936228 0.555380206188893 0.481606874707711 0.354282839592106
806 379528 1 3 0.5 0 0.3 70 "IR" 0.260893797268879 0.559205457772875 0.163168547108927 0.349499229604531 0.482069041960643 0.541735962789839 0.330437683924781 0.369083998994668 0.742962839229522 0.547445133102845 0.493606231033708 0.362664209522563
807 177038 2 3 0.5 0 0.3 70 "IR" 0.256898896174342 0.562963982525111 0.157853053953699 0.345636560376535 0.487441685731042 0.544156143514783 0.330363629661938 0.366596368232375 0.744340581905384 0.550206213291068 0.488216683615637 0.35983476874363
808 222144 3 3 0.5 0 0.3 70 "IR" 0.256664809205563 0.562084328319783 0.158395698890942 0.346581871809415 0.488187290563553 0.545600323332101 0.328471090342643 0.364926921783888 0.744852099769116 0.550904389472959 0.486866789233586 0.359006133675625
809 150526 4 3 0.5 0 0.3 70 "IR" 0.259367748076438 0.561825436926812 0.160284765820249 0.346788025962286 0.482490571886504 0.539399789108939 0.334673894362806 0.371869715857917 0.741858319962942 0.546733507077389 0.494958660183055 0.363653155120048
810 286238 5 3 0.5 0 0.3 70 "IR" 0.258830564566472 0.562428426290593 0.159439606929067 0.346190772297947 0.488168509013346 0.5473092546199 0.325382795272292 0.363071294831104 0.746999073579818 0.552244340547783 0.484822402201358 0.357544018844397
811 306597 1 0.05 0.5 0 0.4 70 "IR" 0.259302809436731 0.560838043484716 0.160857839129819 0.347776037046866 0.492742223065919 0.549233889420478 0.324672668934482 0.361622191335562 0.752045032502649 0.55316274596284 0.485530508064301 0.356931181572655
812 10403 2 0.05 0.5 0 0.4 70 "IR" 0.256930028603609 0.560570648701575 0.159635600754932 0.348081079626632 0.49345267673229 0.547093799439817 0.328497855641927 0.3637818017335 0.750382705335899 0.55161127325743 0.488133456396859 0.35851548840836
813 141475 3 0.05 0.5 0 0.4 70 "IR" 0.260170462981025 0.561639305150453 0.160819498945434 0.346995309120114 0.491490753194393 0.550787665784157 0.321578151630783 0.360027583039103 0.751661216175417 0.554471707929878 0.482397650576217 0.355598783999024
814 318677 4 0.05 0.5 0 0.4 70 "IR" 0.259326139611754 0.557419129826498 0.16349098669767 0.351284682214764 0.491414760269593 0.549131772163553 0.323959855331785 0.361695700697375 0.750740899881348 0.551936416066036 0.487450842029454 0.358165073988575
815 311867 5 0.05 0.5 0 0.4 70 "IR" 0.25480335603613 0.564165689991096 0.155641601424272 0.344428630048827 0.497639646292638 0.551058987418244 0.325213266665296 0.359744826883803 0.752443002328767 0.555406043076262 0.480854868089568 0.354661580998179
816 91459 1 3 0.5 0 0.4 70 "IR" 0.25761183174044 0.559567752390281 0.160843560944858 0.349098393776464 0.487179243566427 0.545831179807635 0.327848010367075 0.365335867078394 0.744791075306867 0.550232462976007 0.488691571311933 0.360096367284535
817 78551 2 3 0.5 0 0.4 70 "IR" 0.258744767625732 0.56413946577053 0.158095406096447 0.344458075767969 0.483092032647154 0.539607745064759 0.335128386270314 0.372097478286482 0.741836800272886 0.547667416850063 0.493223792366762 0.3630022828374
818 157714 3 3 0.5 0 0.4 70 "IR" 0.26084148343946 0.565327727792846 0.158493136059869 0.343254898007144 0.482116904279687 0.54074099938969 0.332617129015907 0.370857520329661 0.742958387719147 0.548823934473492 0.491110265075776 0.361763793169726
819 161341 4 3 0.5 0 0.4 70 "IR" 0.259995310323846 0.567142602268894 0.156606460306139 0.341430612666777 0.482199815272517 0.539337776231306 0.334948557507486 0.37252987278404 0.742195125596363 0.548500245002174 0.491555017813626 0.362271569286888
820 50764 5 3 0.5 0 0.4 70 "IR" 0.258519009632213 0.560137860633296 0.160961711546392 0.348508978705987 0.484943240760037 0.544464248516154 0.328824422667833 0.367104502451845 0.74346225039225 0.549560839487291 0.489786134214224 0.361027637820785
821 151314 1 0.05 0.5 0 0.5 70 "IR" 0.259319889564275 0.559945549230584 0.161617441333622 0.348706181244596 0.487952916941439 0.544422748248939 0.329547081460767 0.367228283455963 0.747272806505714 0.54968662226385 0.491164522794389 0.36094303631792
822 51742 2 0.05 0.5 0 0.5 70 "IR" 0.258990561435005 0.560916980470953 0.160643898768761 0.34769144781809 0.489692351124014 0.545952599633853 0.328337731898553 0.365688408461265 0.748682912559019 0.55100477510793 0.488981630667314 0.359606147657394
823 344281 3 0.05 0.5 0 0.5 70 "IR" 0.259620852889934 0.562423473924402 0.159882704206839 0.346219205380264 0.490666937085634 0.547154205949045 0.327127696856104 0.364476454671199 0.750287789975568 0.552326550919223 0.487010401062943 0.358289017010732
824 209896 4 0.05 0.5 0 0.5 70 "IR" 0.261540748724394 0.559439662311788 0.163325111311057 0.349217870106645 0.485307917764938 0.542126662887681 0.331113485563447 0.369542314238354 0.746848666489332 0.54803771632314 0.494438596874504 0.362598592772021
825 124643 5 0.05 0.5 0 0.5 70 "IR" 0.256114800744862 0.554705726326867 0.163570954650333 0.35404232834164 0.490682286394822 0.543697591500993 0.33249405683944 0.367962117564388 0.746797087139684 0.547384193509498 0.496065011489772 0.363290651405495
826 278531 1 3 0.5 0 0.5 70 "IR" 0.261465709736235 0.562151080654351 0.161306756192758 0.346515799612888 0.479672641885674 0.536812838566451 0.337738119284137 0.376030233573245 0.741138351621909 0.545224278856896 0.499044875476895 0.366211311093649
827 200729 2 3 0.5 0 0.5 70 "IR" 0.260113098055218 0.565015494613135 0.158266538311588 0.343547782211824 0.479315160511785 0.537069255084837 0.336947657514472 0.375275403448368 0.739428258567003 0.54630548405309 0.49521419582606 0.364769057303651
828 305936 3 3 0.5 0 0.5 70 "IR" 0.255847891986836 0.557866585144171 0.161022939465262 0.350770296771762 0.483799940391962 0.537879183042912 0.338511682631743 0.374377950037533 0.739647832378798 0.5443501935775 0.499534622097005 0.366698218749616
829 342750 4 3 0.5 0 0.5 70 "IR" 0.255717900473839 0.560185162616371 0.159181254214631 0.34848311778384 0.483075361849994 0.537443569856139 0.339208761527277 0.375037621726793 0.738793262323834 0.544848232774449 0.498390015741907 0.366365778125841
830 173854 5 3 0.5 0 0.5 70 "IR" 0.262560309753663 0.559345940941888 0.164219121244088 0.349309505952472 0.476069954888 0.535101643541187 0.337246444291232 0.377206268404804 0.738630264641663 0.54316415572653 0.50146556553532 0.367899043890457
831 24029 1 0.05 0.5 0 0.6 70 "IR" 0.259914826808004 0.560701641424055 0.161366534764164 0.34794784360661 0.4863216825388 0.540555605221339 0.335060914742902 0.37210363901242 0.746236509346804 0.547388476979888 0.496427449507066 0.363907685244604
832 14003 2 0.05 0.5 0 0.6 70 "IR" 0.257187801648497 0.558989841061217 0.160982537643636 0.349681486988587 0.487528253852459 0.540032469833546 0.336671359400906 0.372625828925501 0.744716055500957 0.546403871724178 0.497653897044542 0.364908954822433
833 99138 3 0.05 0.5 0 0.6 70 "IR" 0.255047325673597 0.556442810276105 0.16151169989349 0.352245361510068 0.490867019271572 0.541509478648312 0.336709449763601 0.371140083044569 0.74591434494517 0.546504714252336 0.498221149657092 0.364814883268688
834 102894 4 0.05 0.5 0 0.6 70 "IR" 0.255664454441856 0.556595498917694 0.161807036933328 0.352088332165849 0.489069776805575 0.540506283939834 0.337045568585877 0.372148103246124 0.744734231247431 0.545900541245681 0.498852605519205 0.365417301310673
835 188261 5 0.05 0.5 0 0.6 70 "IR" 0.258310195070042 0.556712616905886 0.163393646671712 0.351947546109319 0.485707388831245 0.540667489316863 0.334517552280874 0.371991577738052 0.744017583901286 0.546097382716663 0.497911198952587 0.365200274841373
836 385363 1 3 0.5 0 0.6 70 "IR" 0.262786835803182 0.55965319730672 0.16401206627088 0.349043632327569 0.473967501022273 0.533765427706497 0.339338523082254 0.380063992441125 0.736754336825456 0.542430592055591 0.503350589353134 0.369649136101853
837 215871 2 3 0.5 0 0.6 70 "IR" 0.255431466651735 0.564156261104428 0.156064605694376 0.344448450308104 0.479870211599927 0.530093915699822 0.34883882105016 0.383398080746693 0.735301678251662 0.541235257062787 0.504903426744536 0.370641863497958
838 215999 3 3 0.5 0 0.6 70 "IR" 0.257469231977775 0.558865874789115 0.16134774708854 0.349827040200925 0.476840576460759 0.527547824816528 0.350923089480441 0.386200037325935 0.734309808438533 0.537801549599129 0.51227083656898 0.374260414743555
839 286528 4 3 0.5 0 0.6 70 "IR" 0.256402964516384 0.562857772065614 0.157594572140999 0.345744368155935 0.47752677216086 0.528886518942013 0.349698602612808 0.385049789864546 0.733929736677244 0.540048287426618 0.507293174753807 0.372120499243181
840 362815 5 3 0.5 0 0.6 70 "IR" 0.256130054141021 0.557492590064344 0.161463679245251 0.351202808570694 0.478815752029911 0.530742434293966 0.347273393968241 0.38295470371683 0.734945806170932 0.539533205692854 0.508737073213492 0.372495136761383
841 17687 1 0.05 0.5 0 0.7 70 "IR" 0.255078211201059 0.553204967577711 0.163997047044745 0.35547828239846 0.481754543905645 0.530439009208325 0.348594366240042 0.383557854735683 0.736832755106703 0.538077387512667 0.512591413284787 0.374130708061513
842 94026 2 0.05 0.5 0 0.7 70 "IR" 0.259407276556649 0.557699222772691 0.16335044824009 0.350988929099461 0.482884216405754 0.535310737921491 0.341816830368527 0.378629852078884 0.742291492962403 0.542906146561487 0.505167278608617 0.369247849479117
843 369873 3 0.05 0.5 0 0.7 70 "IR" 0.259219866295698 0.557371680102565 0.163492325221754 0.351263207958568 0.480569129648163 0.533198152007894 0.343564297844149 0.380756146934215 0.739788995943861 0.541403457639399 0.507056623065902 0.370740841115881
844 328878 4 0.05 0.5 0 0.7 70 "IR" 0.25691324991004 0.552467119261703 0.165761983855648 0.356201899909385 0.47888138524876 0.531502909353959 0.345020793390902 0.38250268599952 0.7357946351588 0.538613243685479 0.510782777246551 0.373576139918797
845 42801 5 0.05 0.5 0 0.7 70 "IR" 0.255968519627779 0.556683348638696 0.161958572919402 0.351979480356777 0.48202676959496 0.531436314575089 0.347326127834248 0.382548878960577 0.737995289222739 0.539912452955487 0.50928470075365 0.372282683430222
846 351555 1 3 0.5 0 0.7 70 "IR" 0.260860018402427 0.561235887876408 0.161664499566254 0.347424434087134 0.468087932566394 0.520234267402918 0.357178286233013 0.394914268811214 0.728947950968821 0.533912779078546 0.518842785799268 0.379047263939997
847 139325 2 3 0.5 0 0.7 70 "IR" 0.258131255706677 0.562340999435121 0.159075420708669 0.346331235444309 0.471886874013633 0.52122181010854 0.358137505804242 0.393493808294575 0.73001812972031 0.534773132062574 0.517212926512911 0.377924479179243
848 321352 3 3 0.5 0 0.7 70 "IR" 0.25585400059896 0.561969545288099 0.157912266241375 0.34658735769633 0.475891256997865 0.523385714372878 0.356846790878885 0.391141724630999 0.731745257596825 0.536104503708247 0.51475905712026 0.376439544548548
849 347849 4 3 0.5 0 0.7 70 "IR" 0.261924361224334 0.557137658434028 0.165498830639438 0.351523285266929 0.465278025630123 0.521105273957811 0.353520637475876 0.39388843517267 0.727202386854458 0.533230994560664 0.519019468115314 0.379598751812262
850 409578 5 3 0.5 0 0.7 70 "IR" 0.259580676463215 0.562300877598534 0.160005011683733 0.346301387737504 0.46906407285846 0.519091148713395 0.359601495355096 0.396114645482307 0.728644749321675 0.533457071783695 0.519606507038829 0.379536198863824
851 276540 1 0.05 0.5 0 0.8 70 "IR" 0.257216594433514 0.55659443965564 0.162791552359328 0.352052636560523 0.478633747853489 0.528197691682872 0.351395714171043 0.387489595339739 0.735850342287003 0.537765702544087 0.514187266530371 0.375544293748084
852 376221 2 0.05 0.5 0 0.8 70 "IR" 0.256178087037504 0.553154110839874 0.164730069363553 0.355571630122074 0.475188674918662 0.522976975904146 0.357164358830625 0.392775360811078 0.731366761956167 0.533141827770501 0.521894428194177 0.380238835565031
853 373657 3 0.05 0.5 0 0.8 70 "IR" 0.256289381435008 0.553869627569348 0.16424541645768 0.35482217297615 0.474732170069651 0.521968749707997 0.358451422742054 0.393819903236508 0.731021551504658 0.532696918730781 0.522696839199734 0.380699389442193
854 118482 4 0.05 0.5 0 0.8 70 "IR" 0.253555297115666 0.55102649754473 0.16467824023256 0.357663503767226 0.475363073872329 0.521592120736164 0.359648853379437 0.394174822275351 0.728918370987995 0.531445858233916 0.524327093611996 0.381947326533094
855 212005 5 0.05 0.5 0 0.8 70 "IR" 0.254748945990294 0.556464605265162 0.161360506720574 0.352212562381052 0.479219885673999 0.524635781571287 0.357486094814651 0.391037549856034 0.733968831664293 0.535243355417434 0.518846601535225 0.378094569180395
856 324041 1 3 0.5 0 0.8 70 "IR" 0.257086948477959 0.560050397394604 0.16010708726736 0.348587679785483 0.465082946506762 0.510631628284248 0.371710625330577 0.406318517796672 0.722169894984721 0.526946894173658 0.531817712597937 0.387238074293688
857 98991 2 3 0.5 0 0.8 70 "IR" 0.258426701666672 0.562327112740226 0.159227702021812 0.34629818119485 0.467044802964012 0.512994054230143 0.368351125728795 0.40302407127626 0.725471504630685 0.529305984752908 0.527578827750607 0.384239526188126
858 356693 3 3 0.5 0 0.8 70 "IR" 0.256620958712184 0.563097949152837 0.157617161609132 0.345514186816788 0.467853175596212 0.512813203932547 0.370330942627599 0.404129953782177 0.724474134308397 0.52930337217784 0.527948104236731 0.384884625566047
859 335099 4 3 0.5 0 0.8 70 "IR" 0.256028561181442 0.561157308347695 0.15869396367792 0.347492427133566 0.464923722916539 0.509527029212222 0.374025254941345 0.407878752942818 0.720952284097981 0.526501081201725 0.532719218619264 0.388008939555582
860 49494 5 3 0.5 0 0.8 70 "IR" 0.258513298176358 0.565143527204363 0.15716368076383 0.343475361378003 0.460230684746889 0.504612443638923 0.378067113106614 0.412648685072922 0.718743982923248 0.524597337248022 0.535230793870445 0.389798819925672
861 109992 1 0.05 0.5 0 0.9 70 "IR" 0.25497606494946 0.550529107395058 0.16601452257973 0.358174590733537 0.462964698608155 0.50442007506995 0.380430078775193 0.414124515229562 0.717940763557615 0.519866671982577 0.546444601354923 0.395377657246376
862 10380 2 0.05 0.5 0 0.9 70 "IR" 0.257626436908123 0.546040978374608 0.171299703050016 0.362679130869851 0.457927213410769 0.502809507376467 0.37910234514499 0.415803184348567 0.715553650318892 0.517539076048739 0.550402048195006 0.397697723948326
863 255728 3 0.05 0.5 0 0.9 70 "IR" 0.253580931402783 0.546094424021557 0.16855157217137 0.362629995202991 0.4592861934819 0.501616041199796 0.382592875423746 0.417290945732382 0.712867124884684 0.516555679220125 0.551144447595115 0.398925838128619
864 92332 4 0.05 0.5 0 0.9 70 "IR" 0.255302515896322 0.547672979801771 0.168392887962307 0.361042491916771 0.459838646268424 0.503270723312272 0.379940662827907 0.415395139678961 0.715141162164746 0.518243076673331 0.548333550790214 0.397062325253521
865 141245 5 0.05 0.5 0 0.9 70 "IR" 0.252729995477443 0.548684114777532 0.165938142512081 0.360002847917496 0.460712228149055 0.501839351384785 0.383129075632413 0.416872041682901 0.713442223626499 0.517461915672389 0.549067218144494 0.39790098694859
866 278534 1 3 0.5 0 0.9 70 "IR" 0.255265235104614 0.558704652188666 0.160070322083446 0.349984947046268 0.449713694284524 0.488789485136698 0.399060454039714 0.431864951347322 0.704978929389138 0.511760720374234 0.559130776123161 0.404945299077982
867 125292 2 3 0.5 0 0.9 70 "IR" 0.25594671628319 0.559587903980151 0.159768399221658 0.349052373889934 0.448860812119296 0.48719875895963 0.400609481199408 0.433124777762913 0.704807528402486 0.511020418805139 0.560377880421066 0.405445974934225
868 111434 3 3 0.5 0 0.9 70 "IR" 0.258544795211591 0.559807411045022 0.161246612419 0.348832803028195 0.444675995018781 0.486353419216147 0.398872416107981 0.434119392186715 0.703220790230372 0.510729984552957 0.560119028526981 0.405794654124234
869 260245 4 3 0.5 0 0.9 70 "IR" 0.256388496185672 0.561500745677751 0.158598923695139 0.347109295382161 0.439524476199004 0.478958500880072 0.407930947964879 0.442089561515524 0.695912972384676 0.506088805908824 0.566529871660018 0.410852972711564
870 219038 5 3 0.5 0 0.9 70 "IR" 0.259568725565622 0.560400861448825 0.161411873226063 0.348229253845223 0.442444831283749 0.483852664190118 0.40077232651854 0.436225017452627 0.702013556849372 0.509383607161743 0.562184199744604 0.40686094384226
871 164043 1 0.05 0.5 0 1 70 "IR" 0.24447801970008 0.52579628253125 0.178191192616938 0.38302946729674 0.391783695747966 0.413916103211557 0.491141549267981 0.518449183734059 0.636261715448046 0.450762444187703 0.669332741884919 0.473848500295691
872 297265 2 0.05 0.5 0 1 70 "IR" 0.245234022212623 0.520783782118056 0.182929269790973 0.388060700701848 0.41051831169213 0.437662654228389 0.461507371387611 0.491493465047079 0.655752333904753 0.465444717792786 0.644436641178584 0.456919916320776
873 8873 3 0.05 0.5 0 1 70 "IR" 0.243315251923601 0.522729088615111 0.179940512045052 0.38614363884797 0.40366446079109 0.427774413435333 0.474951613717132 0.502770044807381 0.646979712714691 0.45913312306948 0.654892125762183 0.464251086475625
874 365620 4 0.05 0.5 0 1 70 "IR" 0.242963761256894 0.52684924068647 0.176400035747659 0.381972996726476 0.403840186136611 0.426879906047134 0.476908262550701 0.503835555165882 0.646803947393504 0.459626712232018 0.65330829829836 0.463910280415759
875 1024 5 0.05 0.5 0 1 70 "IR" 0.246719739404783 0.516118902884778 0.187989574957688 0.392763232916869 0.393454417541058 0.421695316163404 0.475869303377842 0.509449061561777 0.640174156945841 0.453669811195032 0.663858878335529 0.469931312285686
876 5817 1 3 0.5 0 1 70 "IR" 0.252129302743068 0.550180947774264 0.164504866429671 0.358545041791897 0.307418105325586 0.32121101366296 0.599087216528382 0.623934939612426 0.559547408068655 0.395135781203286 0.763592082958053 0.538244450190662
877 171458 2 3 0.5 0 1 70 "IR" 0.260524664010408 0.557923891154087 0.163892808425979 0.350737334330391 0.293702890762398 0.309924770796944 0.605619564451613 0.637009229848509 0.554227554772806 0.391558127002537 0.769512372877592 0.542772997073555
878 66839 3 3 0.5 0 1 70 "IR" 0.254518252391466 0.561656209334678 0.157426339633061 0.346921351746497 0.300119274671472 0.312440244643832 0.609986031097352 0.633789413602715 0.554637527062937 0.392133211051708 0.767412370730414 0.542045954321874
879 132013 4 3 0.5 0 1 70 "IR" 0.254294904759439 0.558999064826002 0.159221796915618 0.349643379787782 0.301513999051368 0.314241260427324 0.608078550034885 0.63194620685821 0.555808903810808 0.392773369580923 0.767300346950503 0.541361080843847
880 275586 5 3 0.5 0 1 70 "IR" 0.259209091207782 0.561362005561965 0.160518439169287 0.347245890488227 0.288639646076531 0.30308392720821 0.615670741744724 0.644876144577594 0.547848737284313 0.387198942374753 0.776189180914011 0.547939880409279
881 101208 1 0.05 0.5 0 0 80 "IR" 0.259905082508921 0.564330428699795 0.158647878236573 0.344292974877469 0.501818077593256 0.562946664524094 0.308474568512768 0.345687380996466 0.761723160102177 0.563398417553514 0.467122446749341 0.345232372243271
882 19140 2 0.05 0.5 0 0 80 "IR" 0.256374428487713 0.560921047000306 0.159052136890188 0.347682566542773 0.502061028598274 0.560588559773601 0.312014356810173 0.348058120248258 0.758435457085986 0.560675875983712 0.471066493700361 0.347956576979423
883 197084 3 0.05 0.5 0 0 80 "IR" 0.254188422267356 0.560591649612598 0.157892703182577 0.348065289912616 0.503909022405339 0.55862603461001 0.316097549611332 0.350042012607627 0.758097444672695 0.559253766504417 0.473990252793909 0.34941089961203
884 63087 4 0.05 0.5 0 0 80 "IR" 0.259443030215576 0.559397547768537 0.16210661986516 0.349255657920489 0.49633734743326 0.55719074991205 0.313562448604506 0.351445683902575 0.755780377648836 0.557911849024951 0.475669068469666 0.35073090137303
885 185323 5 0.05 0.5 0 0 80 "IR" 0.258091957664737 0.565996644485677 0.15629122135073 0.342569450397551 0.503442404746999 0.563518871588873 0.308596241931103 0.34509150387139 0.761534362411736 0.564342517165621 0.464887463281834 0.344253183527534
886 264876 1 3 0.5 0 0 80 "IR" 0.260900629694897 0.566256071580624 0.157869293614823 0.342285579195448 0.489608755633291 0.551822084651399 0.319301771737964 0.357618463674722 0.750509385328188 0.556481536063722 0.477171065352787 0.352667989770211
887 81467 2 3 0.5 0 0 80 "IR" 0.260731842474057 0.569231866642515 0.155526380369428 0.339294268358007 0.492469543231308 0.552345942724816 0.319342729979126 0.356504097366534 0.753201385705365 0.557853054856987 0.474869110348553 0.350893984167739
888 120790 3 3 0.5 0 0 80 "IR" 0.255879629283763 0.562043091937719 0.157943098538152 0.34661751636078 0.494186476002285 0.553291621718238 0.319874427042857 0.355891087272857 0.750066105286048 0.555886214803348 0.477817525581009 0.3531366257749
889 201174 4 3 0.5 0 0 80 "IR" 0.262008398500775 0.563197750749378 0.160820348223211 0.345409866946867 0.487710572399062 0.552792463360514 0.316640643116234 0.35651809701737 0.749718970899837 0.556082848170154 0.477460991339445 0.353002508876587
890 273637 5 3 0.5 0 0 80 "IR" 0.25638039486573 0.558386728094956 0.160943784401393 0.35030850340946 0.491386665741964 0.551475903973869 0.320988944539928 0.357918060653948 0.747767060607694 0.553493206325064 0.48193272894132 0.355683423345354
891 369267 1 0.05 0.5 0 0.1 80 "IR" 0.259847447477758 0.564080208343412 0.158808922990717 0.344532628934781 0.499769923398093 0.559877678068748 0.312047784958868 0.349160522406069 0.75961737087585 0.561292858127699 0.470856707949585 0.347600855311311
892 236822 2 0.05 0.5 0 0.1 80 "IR" 0.258603537145466 0.5614519702905 0.160024696155497 0.347167350398506 0.49956130057672 0.557933178378466 0.314750454683056 0.351141325837837 0.758164837722185 0.559107639200023 0.474775150838553 0.349812555846573
893 359221 3 0.05 0.5 0 0.1 80 "IR" 0.254952580310672 0.562424230661756 0.156990315741351 0.346170539775373 0.503838180726931 0.55903004845295 0.315743683649906 0.350038207716137 0.758790761037604 0.560140763977899 0.472733999391257 0.348769449076105
894 270632 4 0.05 0.5 0 0.1 80 "IR" 0.256817188191334 0.562076189857397 0.158395461301447 0.346520208213227 0.49737554620349 0.555603076012499 0.3169530989624 0.353426414234466 0.754192734394823 0.557749084656779 0.475348560263848 0.351134696278478
895 158953 5 0.05 0.5 0 0.1 80 "IR" 0.259065015645297 0.561357427741122 0.16032964147343 0.347289961554424 0.498570177694428 0.558678437481789 0.313026949522475 0.350338526377622 0.757635193339726 0.5595611078127 0.473356590995904 0.349330279310978
896 286332 1 3 0.5 0 0.1 80 "IR" 0.260480597057217 0.559852018415512 0.162396256232996 0.348791962711299 0.488100894273707 0.550751277310771 0.319943391450687 0.358853122625989 0.748581491330925 0.553635069505482 0.482339647683683 0.355652523201851
897 192882 2 3 0.5 0 0.1 80 "IR" 0.259045633863282 0.562344687297743 0.159610767283737 0.346308951745679 0.497881655646228 0.558767675556358 0.313094765932129 0.350243315746165 0.75692728950951 0.55984275994803 0.472705533215866 0.349048568908789
898 395704 3 3 0.5 0 0.1 80 "IR" 0.26049316539562 0.563721560224889 0.159513349006734 0.344878170590778 0.490082264349843 0.551902100393119 0.319321724798476 0.357645148610149 0.750575429745462 0.555628607423474 0.47883507380521 0.353608730657154
899 224885 4 3 0.5 0 0.1 80 "IR" 0.256810466873107 0.567011304670911 0.15484151708425 0.341567587588988 0.492996789080179 0.552896499017549 0.319718231169739 0.356440313977982 0.749807255953286 0.557333197621799 0.474559748253989 0.351760506291277
900 126243 5 3 0.5 0 0.1 80 "IR" 0.258278449875483 0.558664644927798 0.161959772085548 0.350044788682815 0.491706709422539 0.551787700880494 0.320216683138906 0.357534943839806 0.749985159298022 0.553872527739636 0.482176455224455 0.355250304193833
901 169505 1 0.05 0.5 0 0.2 80 "IR" 0.258432332028794 0.561719816210651 0.15970343996602 0.346940998600486 0.498849366648419 0.556032412171997 0.317482375515859 0.353471648149854 0.757281698677213 0.557941572593508 0.477185815481878 0.351276971082647
902 385368 2 0.05 0.5 0 0.2 80 "IR" 0.261698899795148 0.563112118840116 0.160648770226893 0.345546844261082 0.496940511796286 0.557426677950367 0.314120245681358 0.352081920640722 0.758639411591435 0.559359704906893 0.474769015908251 0.34985802343783
903 152166 3 0.05 0.5 0 0.2 80 "IR" 0.260854195872122 0.563305551255604 0.15996556699835 0.345295446931129 0.497492782105819 0.559252186659056 0.311839066891655 0.350209997500001 0.758346977977941 0.56061055541958 0.471804633890005 0.348557173631608
904 152348 4 0.05 0.5 0 0.2 80 "IR" 0.255933083004296 0.561848527837294 0.158045222128794 0.346814018450811 0.50090272861998 0.557427904508221 0.316646275754103 0.352020610693545 0.756835811624276 0.558882674931225 0.474691497882896 0.350301911191101
905 201206 5 0.05 0.5 0 0.2 80 "IR" 0.262269201754977 0.563500863659744 0.16069991985443 0.345098322275261 0.496449063962018 0.558489444580676 0.312261348604675 0.350981816500595 0.758718265716995 0.560187741820955 0.472961268459105 0.348984160301586
906 371679 1 3 0.5 0 0.2 80 "IR" 0.257513008958857 0.559363625020551 0.160939322825697 0.349323214273042 0.489443732201234 0.547599802271874 0.326349053862687 0.362879626306853 0.74695674116009 0.551322795167016 0.487288376688385 0.358567694186228
907 256604 2 3 0.5 0 0.2 80 "IR" 0.258946523311827 0.566561075416296 0.156442243248193 0.342058004718468 0.495175948397087 0.553216553664664 0.319957928287 0.356282295329498 0.754122471708914 0.557584333556322 0.476400171535194 0.351619254984906
908 216811 3 3 0.5 0 0.2 80 "IR" 0.26182240617148 0.563824261360755 0.160218224054113 0.344795225306282 0.485916227964931 0.547327680521002 0.323950991676828 0.362805773130174 0.747738634136411 0.552702942489763 0.484169215730942 0.356927111612734
909 437722 4 3 0.5 0 0.2 80 "IR" 0.256218541633132 0.56338937409294 0.157115762922196 0.345255204043526 0.492334992602863 0.549301410463438 0.325581960732331 0.360990487370787 0.748553534235995 0.553762062880496 0.482697723654527 0.355993292146589
910 200552 5 3 0.5 0 0.2 80 "IR" 0.262194062273691 0.567613913557581 0.157597543908907 0.340955412281631 0.486037233896456 0.545556517984544 0.326776229876003 0.364794509189549 0.748231296170147 0.552832150398436 0.48437377378491 0.356926558666171
911 294301 1 0.05 0.5 0 0.3 80 "IR" 0.256418688991264 0.559673322553733 0.159939079184507 0.348951019561642 0.498444777611593 0.552707045283091 0.32253839417152 0.357321379794966 0.754863466602857 0.555027124981299 0.482477473356028 0.354528696852504
912 212256 2 0.05 0.5 0 0.3 80 "IR" 0.25622937231316 0.561346238040632 0.158600188575558 0.347295926367341 0.500177492287331 0.555691765537546 0.319238367483445 0.354292134788498 0.756406864600491 0.557555288531112 0.477838556059002 0.351977727505677
913 68594 3 0.05 0.5 0 0.3 80 "IR" 0.255980929092219 0.561149911314364 0.158564025446618 0.347441645400631 0.500661875964389 0.557178975603067 0.31727734716798 0.352798215771531 0.756642805056607 0.558493290009477 0.475841372614598 0.351017607857001
914 184465 4 0.05 0.5 0 0.3 80 "IR" 0.260306836586847 0.560253731906463 0.161934047743649 0.348372234341094 0.49442747423763 0.552601510887672 0.320075322146707 0.357415045586989 0.754734310824477 0.555190788134052 0.482009369890356 0.354350814800603
915 329353 5 0.05 0.5 0 0.3 80 "IR" 0.255892787507862 0.558520914774532 0.160550113808321 0.350109297762203 0.496106836679957 0.54992319880789 0.325310562248079 0.360103209619556 0.751999624187819 0.552799887121954 0.485860676056399 0.356756603902479
916 421408 1 3 0.5 0 0.3 80 "IR" 0.256654988695424 0.557231472848915 0.162013504612221 0.351398960651695 0.493655604612025 0.55138170403463 0.322231298472717 0.358658069668957 0.750310593307448 0.553180720374404 0.484244803084938 0.356384024484325
917 50941 2 3 0.5 0 0.3 80 "IR" 0.257347601086329 0.560560843018416 0.159955484075027 0.348088607535148 0.489939816738773 0.546467022961683 0.328222141347781 0.364229685816625 0.747287417825102 0.550949299036777 0.488177625422809 0.359070987885835
918 61045 3 3 0.5 0 0.3 80 "IR" 0.258408877966842 0.563493592596153 0.158367519233494 0.345130157350387 0.487699904371664 0.543712699995438 0.331391989437856 0.367273151521443 0.746108782338506 0.550128811225337 0.48975950867135 0.360076645990723
919 147450 4 3 0.5 0 0.3 80 "IR" 0.256279862038688 0.563973032959647 0.156718681327474 0.344648345785971 0.488377562069882 0.53965080830508 0.337783310882766 0.371250348113776 0.74465742410857 0.547586762750346 0.49450199221024 0.362565819664115
920 208059 5 3 0.5 0 0.3 80 "IR" 0.255948232275471 0.559173206970532 0.160116094829978 0.34950734222816 0.487784628416026 0.541367910756531 0.334399985873554 0.369279000556861 0.743732860691497 0.547100678697291 0.494516080703532 0.362896759368732
921 438636 1 0.05 0.5 0 0.4 80 "IR" 0.256500033103901 0.557342570899607 0.161752299160715 0.35134370195699 0.495552551060399 0.548692800583718 0.327125234180479 0.361921063172172 0.7520525841643 0.5515895651306 0.488877533341194 0.35837393060143
922 111331 2 0.05 0.5 0 0.4 80 "IR" 0.263681198115893 0.558110957627447 0.165685870296221 0.350547622638962 0.489091574690542 0.548894986800766 0.322549589499194 0.361711429961975 0.752772772806436 0.552067084238883 0.488235459795415 0.357864655916943
923 221809 3 0.05 0.5 0 0.4 80 "IR" 0.259602247122961 0.557246933119791 0.163774783046345 0.351430317108578 0.492250824223143 0.54802971562917 0.325962423746309 0.362586248400252 0.751853071346104 0.551159399134654 0.489737206792654 0.358794722357271
924 33039 4 0.05 0.5 0 0.4 80 "IR" 0.258166815307915 0.558114189765251 0.162225583871384 0.350562191524524 0.493887314127164 0.5500733761923 0.324071891769819 0.360514331438732 0.75205412943508 0.552784551536325 0.486297475641202 0.357153551238408
925 212939 5 0.05 0.5 0 0.4 80 "IR" 0.259709897240478 0.559725490969863 0.161992894918398 0.348892090790775 0.494418341162608 0.552987922161111 0.319977496020469 0.357570805857635 0.754128238403086 0.555270464866456 0.481970390938867 0.354625413706881
926 194611 1 3 0.5 0 0.4 80 "IR" 0.256791595063022 0.564148514820872 0.156864215324066 0.344469356954738 0.489364349406738 0.543028199258358 0.332981590707331 0.367808711756182 0.74615594446976 0.549906160781784 0.489845806031397 0.360193843695953
927 127991 2 3 0.5 0 0.4 80 "IR" 0.259681430503637 0.564497993288077 0.158370779626718 0.344086480553763 0.486978388736325 0.54544515416111 0.328016008439645 0.365497478052952 0.746659819239963 0.551651399120146 0.486386788066363 0.358500701665898
928 338610 3 3 0.5 0 0.4 80 "IR" 0.261604143149194 0.562701962182281 0.160905244931867 0.345948706488545 0.483929920413504 0.541500937242251 0.33194092897328 0.369607366884422 0.745534063562698 0.548554160945934 0.492846173905147 0.361724051601894
929 245571 4 3 0.5 0 0.4 80 "IR" 0.256610180242729 0.559238506307982 0.160522466263293 0.349404708304981 0.485387337333882 0.539527432611333 0.336496787713084 0.37182689664282 0.741997517576611 0.545837200259133 0.497019253976377 0.364620237046219
930 387566 5 3 0.5 0 0.4 80 "IR" 0.2562172191032 0.560399344977589 0.159364028003528 0.348213978123903 0.486354594175418 0.539932099984785 0.336164667468956 0.371275954181622 0.742571813278617 0.546523663355236 0.495528695472484 0.3638262862677
931 186749 1 0.05 0.5 0 0.5 80 "IR" 0.2602656792833 0.556508633493624 0.164783197008692 0.352196361161734 0.491717701107521 0.547934671230247 0.326401524452836 0.363314982295108 0.751983380390821 0.550849494221365 0.491184721461528 0.359528711251999
932 23515 2 0.05 0.5 0 0.5 80 "IR" 0.255951382880219 0.555674362593598 0.162716987849637 0.352977327698185 0.493831099077741 0.547881669550026 0.327820441642183 0.363357313995477 0.74978248195796 0.550500630205417 0.49053742949182 0.359863533804966
933 76421 3 0.05 0.5 0 0.5 80 "IR" 0.260398868921658 0.557944178477233 0.163730268038967 0.350705637075406 0.491332237890343 0.547635791932161 0.326470165288794 0.363615222275198 0.751731106812001 0.551143495254212 0.490200433327761 0.359217725872543
934 80425 4 0.05 0.5 0 0.5 80 "IR" 0.259476673890036 0.557561602164428 0.16344719413616 0.351103231311997 0.491019115619055 0.547088219303529 0.327079524974887 0.36414775881589 0.750495789509091 0.550644382222364 0.490526719111047 0.359713958068187
935 265767 5 0.05 0.5 0 0.5 80 "IR" 0.259901757712784 0.558308945257115 0.163150692471577 0.350364180497259 0.492201030666383 0.548431135774455 0.325861057981436 0.362799893617789 0.752102788379167 0.551781040261682 0.489011750453013 0.358576650946922
936 18972 1 3 0.5 0 0.5 80 "IR" 0.261391139855209 0.561882257528495 0.16142863888958 0.346753275191471 0.478984132065207 0.534068616121201 0.341046668475475 0.378072972752582 0.740375271920416 0.543310428956804 0.502475307365055 0.367649609952306
937 251190 2 3 0.5 0 0.5 80 "IR" 0.259746959737036 0.561683627745188 0.160656058212702 0.346969160151292 0.483050037510003 0.539463581444045 0.335081594744473 0.372396865179634 0.74279699724704 0.546769545362068 0.495737652957175 0.364011797806628
938 253230 3 3 0.5 0 0.5 80 "IR" 0.256216088089527 0.561501596559683 0.15855901829301 0.347136023754956 0.486599518703178 0.538606885134167 0.33865958008681 0.373099336216719 0.742815606792705 0.545998356118146 0.497218598379821 0.36469009008278
939 272833 4 3 0.5 0 0.5 80 "IR" 0.260527387935776 0.566723819846478 0.157245250676513 0.341836606879481 0.480583789454203 0.535708912152917 0.339606333330243 0.376366275750105 0.741111177389978 0.545929417266863 0.496851584006756 0.364971586942933
940 362977 5 3 0.5 0 0.5 80 "IR" 0.259111094444748 0.563319838094581 0.158951372279804 0.345268518726299 0.482043570004337 0.536287686481392 0.339740080084224 0.375999450818371 0.741154664449084 0.545199571855029 0.498691452364029 0.365852101250866
941 437081 1 0.05 0.5 0 0.6 80 "IR" 0.253300442104082 0.552417488088962 0.163505554593418 0.356298062215617 0.49180177528779 0.540043214215345 0.339115575035892 0.372013006557744 0.745102217391872 0.544173377901839 0.50262112962931 0.366764376851407
942 331472 2 0.05 0.5 0 0.6 80 "IR" 0.25715325623326 0.557362920944469 0.162157492039458 0.351322803808731 0.491110036273679 0.541722204661059 0.33590922575189 0.370291289670463 0.74826329250694 0.546979046716979 0.498066717791347 0.363912284780806
943 397707 3 0.05 0.5 0 0.6 80 "IR" 0.257929859554118 0.555868199409763 0.163771535059696 0.352809156204726 0.491357149005583 0.542950157593268 0.334245424285776 0.369086411835125 0.749287008559701 0.547309080645312 0.498016959345472 0.363589222066049
944 48997 4 0.05 0.5 0 0.6 80 "IR" 0.254657811082576 0.550923346258833 0.165470477797353 0.357800892399226 0.489707334467839 0.538692996121527 0.339699004702342 0.37335851144115 0.744365145550415 0.542780926743913 0.505169482499695 0.368149382298027
945 431320 5 0.05 0.5 0 0.6 80 "IR" 0.257209984366876 0.554219614540632 0.164616856765952 0.354429273962497 0.490002723842467 0.543031077164731 0.333210709028479 0.368973499131207 0.747212708209342 0.546816301489062 0.497827565794431 0.36404881218589
946 260356 1 3 0.5 0 0.6 80 "IR" 0.258095747460688 0.564043897481626 0.15779030922284 0.344601743278956 0.478164641567849 0.526584058432885 0.352506715794222 0.38615795986348 0.736260389028538 0.538906208673223 0.510297025017062 0.372474526809633
947 429743 2 3 0.5 0 0.6 80 "IR" 0.256757685346852 0.562501650458319 0.158075610750044 0.346100245965903 0.483699513594237 0.533799814879036 0.345162214257864 0.378970058250769 0.740457198941089 0.543120596303934 0.503237825007908 0.36826869060877
948 261183 3 3 0.5 0 0.6 80 "IR" 0.256787941656526 0.564121668648585 0.156858743983434 0.344460687761827 0.480890509076427 0.530089139883899 0.349124122168396 0.382842588484633 0.737678450732954 0.541212202029305 0.50598286615183 0.370283391021651
949 223140 4 3 0.5 0 0.6 80 "IR" 0.260477909889185 0.555408457896638 0.165861520434836 0.353218465728676 0.474932500061453 0.53067178485498 0.343794049863167 0.382258871811468 0.735410409950638 0.538921414178203 0.509655570298003 0.37254532570003
950 346887 5 3 0.5 0 0.6 80 "IR" 0.258467907709942 0.55539945533959 0.164576014353119 0.353302475101411 0.47727181540817 0.529650420144064 0.347349289213087 0.383473583060311 0.735739723118113 0.538109981964314 0.511925303566206 0.373529832195666
951 276817 1 0.05 0.5 0 0.7 80 "IR" 0.254930896576683 0.552971163231416 0.164073013730399 0.355737202129397 0.490289990944701 0.538122844350101 0.341697245265581 0.374824419270854 0.745220887521384 0.54309878542744 0.50577025899598 0.368424377936404
952 189929 2 0.05 0.5 0 0.7 80 "IR" 0.256413696541643 0.554989653417803 0.163522260941313 0.353731113563417 0.484726427787851 0.532250855403569 0.347119492024088 0.380762780125053 0.741140124329494 0.539876716815202 0.510641752965401 0.371692475421475
953 92559 3 0.05 0.5 0 0.7 80 "IR" 0.253168173417707 0.552274148197178 0.16347555889953 0.356367544752942 0.487662068948726 0.534065670991938 0.346386803173054 0.378922502812583 0.740830242366434 0.540128458185388 0.509862362072584 0.371407529874291
954 97491 4 0.05 0.5 0 0.7 80 "IR" 0.254859011115566 0.548703943533542 0.167309636491907 0.360035193058873 0.486130288865938 0.534051777473531 0.345239957031749 0.378904216332725 0.740989299981505 0.538978661592127 0.512549593523656 0.372552869405677
955 118791 5 0.05 0.5 0 0.7 80 "IR" 0.259210393221106 0.551307161450999 0.16811870927425 0.357413457669102 0.485414348333397 0.538726371004422 0.337400647904877 0.374210824435488 0.744624741554503 0.543018085492636 0.505519357179127 0.368473512359317
956 217363 1 3 0.5 0 0.7 80 "IR" 0.256631474058264 0.562077209801296 0.158376210708682 0.34659061577892 0.47570895167115 0.519804897114534 0.36268062493945 0.394464432616689 0.732340425729415 0.533618109358398 0.521056835648132 0.378806092366036
957 80583 2 3 0.5 0 0.7 80 "IR" 0.262258422758105 0.560581818476364 0.162936738326655 0.348092768424978 0.470015163743868 0.520954794329582 0.356450644901827 0.393158705812091 0.732273586501973 0.534272928919061 0.519387383228482 0.37799898497004
958 97625 3 3 0.5 0 0.7 80 "IR" 0.257381246754859 0.559047160944873 0.161119233509 0.349622963002651 0.474652760056489 0.521911785170344 0.358440172670745 0.392235626794895 0.732034006811348 0.534155686538732 0.519559406179745 0.378168995201064
959 267033 4 3 0.5 0 0.7 80 "IR" 0.256787045280128 0.559997497511056 0.160025771214397 0.348642244853433 0.475983084523883 0.524626236624285 0.355168182246813 0.38935598329231 0.732770129804011 0.536250243264208 0.51519395346121 0.375955788554383
960 267346 5 3 0.5 0 0.7 80 "IR" 0.259827667119932 0.560118430805204 0.161772245291917 0.348568966323141 0.471769254323551 0.519706179078859 0.359527822470396 0.394181227965522 0.731596921443483 0.533067719253446 0.521300067762314 0.379077004271952
961 120941 1 0.05 0.5 0 0.8 80 "IR" 0.255176294816467 0.553277503505391 0.163973855115705 0.355386353400871 0.486991683552116 0.533420833040383 0.347710001757996 0.380613322620855 0.742167978368583 0.540075064266375 0.511683856873701 0.372156914372219
962 347972 2 0.05 0.5 0 0.8 80 "IR" 0.25510906312341 0.547874513397374 0.168102734362871 0.36083488300024 0.483494807283264 0.530691303336073 0.349543903104314 0.383393959139545 0.738603870406674 0.536483728523496 0.517646637467185 0.375783330466763
963 150431 3 0.05 0.5 0 0.8 80 "IR" 0.257938490805548 0.55173771074042 0.166935417389624 0.356958935351322 0.481384149297131 0.530078880787005 0.348958997349362 0.384006478170261 0.739322640102679 0.537419998283486 0.515894414738986 0.374834342211476
964 263278 4 0.05 0.5 0 0.8 80 "IR" 0.254421008694925 0.548661058113609 0.167022703141116 0.359986255638465 0.482692710183213 0.529079000650583 0.351547563527807 0.38502982239876 0.737113718878138 0.535659475208663 0.518570266668924 0.37660908889035
965 218186 5 0.05 0.5 0 0.8 80 "IR" 0.257734582333693 0.551002087956162 0.16746470664136 0.357692680960476 0.480713686970272 0.529607550019006 0.349283155110079 0.384480464603746 0.738448269303965 0.536867542443648 0.516747861751439 0.375386572257812
966 56756 1 3 0.5 0 0.8 80 "IR" 0.25709626534677 0.549937071446995 0.16803915797107 0.358834683183592 0.468999381961006 0.515043549390329 0.366157574435602 0.400125794434785 0.726095647307777 0.526517882023656 0.534196732406672 0.386496891166292
967 65847 2 3 0.5 0 0.8 80 "IR" 0.254847295217576 0.55802088269124 0.160310402532562 0.35065431636618 0.468244122497714 0.509113228388902 0.375432538560746 0.406414126008985 0.723091417715291 0.52513347657135 0.535742941093308 0.388137932685382
968 120301 3 3 0.5 0 0.8 80 "IR" 0.257646564368277 0.561246198346691 0.159612682009308 0.347403129476775 0.46663914692278 0.509520210107312 0.373262722141281 0.405862117087569 0.724285711291057 0.526613069548263 0.532875404150589 0.38653570048847
969 154068 4 3 0.5 0 0.8 80 "IR" 0.255995002368077 0.562409761050713 0.157661058240064 0.346198608379395 0.469302505039845 0.511229372700084 0.372676131505227 0.404078279763035 0.725297507407923 0.527889803858838 0.530337189745292 0.385215736384284
970 252820 5 3 0.5 0 0.8 80 "IR" 0.259338756359852 0.557983666435527 0.163071960561294 0.350702410873992 0.461472929902314 0.506138380758794 0.375112949388448 0.409415479254952 0.720811686262167 0.523389938321127 0.538184909949743 0.389863623683594
971 279846 1 0.05 0.5 0 0.9 80 "IR" 0.248696526828687 0.539441653801643 0.170400107097363 0.369294195005295 0.474387185882406 0.514059693249275 0.371340404257035 0.401896428551366 0.723083712711093 0.522494871404868 0.541740511354398 0.391056117706934
972 204815 2 0.05 0.5 0 0.9 80 "IR" 0.24972601042951 0.539139298243488 0.171320391035271 0.369656199424399 0.475834018155845 0.512663610866978 0.374207661597546 0.402948647733798 0.725560028585355 0.521458216565218 0.545528052632817 0.391884735516422
973 33702 3 0.05 0.5 0 0.9 80 "IR" 0.252511369350517 0.540018594965933 0.172545039222125 0.368756217491794 0.470843659980735 0.510974151970458 0.373412612235568 0.404851121088007 0.723355029331253 0.520733248654199 0.545957651457693 0.392719056632337
974 344437 4 0.05 0.5 0 0.9 80 "IR" 0.254607569563901 0.543650456676154 0.171109453095112 0.36509211081369 0.467373486708795 0.509607996236049 0.373108418649127 0.40641101562456 0.721981056272696 0.52107457065871 0.544217871744238 0.392485682440134
975 419127 5 0.05 0.5 0 0.9 80 "IR" 0.255371065303686 0.543318912009733 0.171849837238619 0.365410237001863 0.471983817772117 0.514727882510582 0.367921326050614 0.401041791331104 0.727354883075802 0.524396403280792 0.539771163289233 0.388987235374312
976 34807 1 3 0.5 0 0.9 80 "IR" 0.261629707752307 0.561755648540936 0.161703903498415 0.346895344526732 0.449711116508458 0.490690357896847 0.39265811544495 0.426787284815233 0.711340824260765 0.514428417128435 0.554362018943366 0.400093338561083
977 244344 2 3 0.5 0 0.9 80 "IR" 0.25744643156835 0.560035551643027 0.160440594818841 0.348583761749646 0.458641408242324 0.497792247072432 0.387792764160356 0.419367773849819 0.716087839810674 0.51833282350092 0.548233358979197 0.39599914892324
978 61171 3 3 0.5 0 0.9 80 "IR" 0.260972886794572 0.557896912002983 0.164214932772072 0.350787282314115 0.452734519271045 0.493596345797316 0.389893947953249 0.423605698132826 0.713707406065616 0.515112843564609 0.554108880725321 0.399228646456949
979 7642 4 3 0.5 0 0.9 80 "IR" 0.258072771574955 0.564461147533455 0.157444667029271 0.344134054292775 0.453221950036701 0.491083040849574 0.395463671543181 0.426531442946322 0.711294721611655 0.515146801775114 0.552908338572452 0.399498769256966
980 260077 5 3 0.5 0 0.9 80 "IR" 0.253825148196693 0.554941734240928 0.16195855479441 0.353662834673072 0.453874023685648 0.491193562633951 0.395890626900635 0.426352029612849 0.707699171882341 0.512062892934818 0.557849181695045 0.40253891849085
981 18502 1 0.05 0.5 0 1 80 "IR" 0.248244937128635 0.530762693429703 0.176970625997088 0.378029196522619 0.450076339182543 0.4830854695748 0.407434101116794 0.436847799661395 0.698321276311177 0.499006305072 0.584404727113882 0.417203156241494
982 89873 2 0.05 0.5 0 1 80 "IR" 0.247465741286935 0.529354049385762 0.177521893278635 0.379436387256125 0.454591400423814 0.488191809750657 0.401946450657969 0.43138497489359 0.702057141710749 0.501933408462781 0.579468343936604 0.414038820999496
983 108140 3 0.05 0.5 0 1 80 "IR" 0.247161353047154 0.528440355453563 0.178152820012654 0.380357831841852 0.447386192620739 0.479654578526198 0.411559349460678 0.440832647016965 0.694547545667893 0.495916049337595 0.589712169473331 0.4206668172783
984 200622 4 0.05 0.5 0 1 80 "IR" 0.244659968241237 0.528055643601815 0.176586563283308 0.380718604122539 0.454971364164181 0.486419448047305 0.405443400985024 0.433132795351963 0.699631332405418 0.500192625784133 0.582029964268333 0.415788833836546
985 367456 5 0.05 0.5 0 1 80 "IR" 0.250767447787341 0.531392216105218 0.178334354633271 0.377436317286487 0.45121585393627 0.486376843384617 0.402439867461649 0.433310153899983 0.701983301723611 0.501546146525901 0.58077422209492 0.414478647275679
986 228002 1 3 0.5 0 1 80 "IR" 0.258776393605823 0.564254641129643 0.158007567828536 0.344316629392774 0.404374963565352 0.430988905183046 0.466161933359539 0.49457050263598 0.663151357171175 0.474506942274918 0.624169501188075 0.445500334069726
987 241318 2 3 0.5 0 1 80 "IR" 0.257522898301297 0.556839203593771 0.162857007982732 0.351862945975695 0.403414019972237 0.430195111735704 0.466751799851138 0.495813359906974 0.660936918273533 0.471787176176835 0.629608807833869 0.448530784201105
988 408654 3 3 0.5 0 1 80 "IR" 0.252928661294678 0.555820511978801 0.160742462960444 0.352838927431531 0.400708015162208 0.423843487299801 0.477490384068456 0.50279465717982 0.653636676456887 0.466444251290659 0.638232847028899 0.454379821388617
989 199772 4 3 0.5 0 1 80 "IR" 0.254708460031733 0.552119409638476 0.164683601551033 0.356547717353253 0.415355557591889 0.442886550086822 0.45341004639151 0.481492557599549 0.670064017623621 0.478671424854659 0.618093647942542 0.440547827597521
990 146849 5 3 0.5 0 1 80 "IR" 0.255678064892698 0.553428812110252 0.164280103856516 0.355231518176403 0.408289454506802 0.435839059430815 0.459946259314748 0.489234251574048 0.6639675193995 0.474496841248007 0.624226363171265 0.445174043515616
991 407803 1 0.05 0.5 0 0 90 "IR" 0.26183013886918 0.562638724357703 0.161069110725603 0.345979253464797 0.498066079113126 0.559465762492807 0.311153432150123 0.34921337582504 0.759896217982306 0.560530189362834 0.472222542875726 0.34812837672337
992 258468 2 0.05 0.5 0 0 90 "IR" 0.259605328701231 0.561081940981413 0.160901062577563 0.347591957969686 0.500560516160369 0.56225035343818 0.308686074934018 0.346357793371112 0.7601658448616 0.561827326407606 0.469587137511581 0.346803640670184
993 338004 3 0.05 0.5 0 0 90 "IR" 0.257660057495513 0.563672748998154 0.157727832252474 0.344914241095618 0.501988838962093 0.560798932798121 0.311642092206231 0.347840964602265 0.759648896457606 0.561739363002941 0.469369924458705 0.346883149368053
994 402641 4 0.05 0.5 0 0 90 "IR" 0.256441079578923 0.562681792258632 0.157747222946675 0.345895243607993 0.503117216552086 0.561901528032101 0.31075828501535 0.346721573552002 0.759558296131009 0.562135886420641 0.468505507962025 0.346472150027525
995 224222 5 0.05 0.5 0 0 90 "IR" 0.259558446889527 0.560151982746162 0.161558896426158 0.34851364132133 0.49969772206629 0.560042665646606 0.311403396476947 0.348615374884708 0.759256168955816 0.5600511489554 0.472962292903104 0.348609922925241
996 406718 1 3 0.5 0 0 90 "IR" 0.259811285487888 0.558321553857602 0.163182883696626 0.350356755437914 0.491193296941944 0.55328514573802 0.317496827520148 0.35577918999017 0.751004582429831 0.554708038795973 0.480679711216775 0.354236467218134
997 275117 2 3 0.5 0 0 90 "IR" 0.255940502464003 0.559781061997147 0.159648441587734 0.348882411451361 0.495222947700698 0.555712355123498 0.316779749599078 0.353371466742912 0.751163450164701 0.55678061603358 0.476428191186812 0.352175245530119
998 35047 3 3 0.5 0 0 90 "IR" 0.26233283083941 0.560962307881425 0.162692603422543 0.347655635377939 0.487302753403063 0.55130907330087 0.318161290856149 0.357884242352279 0.749635584242473 0.554397640944948 0.480853894278692 0.354609115190273
999 31141 4 3 0.5 0 0 90 "IR" 0.25893109405833 0.559672548376454 0.161544194897617 0.348963003178772 0.490258048673614 0.553266528752462 0.317315847299454 0.35594724507741 0.749189142731944 0.555153619542587 0.478860042197072 0.353879162398022
1000 338955 5 3 0.5 0 0 90 "IR" 0.261211124436307 0.561596200949757 0.161507749851128 0.347024383449065 0.488881599259487 0.556855619112475 0.311300111105096 0.352198105334339 0.750092723695793 0.558233086929227 0.472807860956225 0.350684430022421
1001 368590 1 0.05 0.5 0 0.1 90 "IR" 0.260954574450733 0.562860994385551 0.160343361346537 0.345748622940264 0.498656668929187 0.559637308125003 0.311534831549574 0.349348206214168 0.75961124337992 0.560722302218682 0.471878192896111 0.34813476417046
1002 255877 2 0.05 0.5 0 0.1 90 "IR" 0.257316341504289 0.563768527085885 0.157461842719888 0.344832497974394 0.503085900430862 0.561789345012766 0.311160522470507 0.347159295325977 0.760402241935151 0.562430377761254 0.468622365190395 0.34640131668429
1003 363206 3 0.05 0.5 0 0.1 90 "IR" 0.256375047560317 0.562151116340398 0.158129562180167 0.346454516783278 0.50162670959652 0.559903443183215 0.313130442452906 0.349043803014558 0.758001757156836 0.560646180254901 0.471260004633073 0.348186178665044
1004 193550 4 0.05 0.5 0 0.1 90 "IR" 0.257615333324501 0.563359557241488 0.158012524704162 0.345254959767748 0.50045173710447 0.559950648808486 0.312346250769305 0.348983073468114 0.758067070428971 0.56107595905714 0.470358775473467 0.347750165520695
1005 375654 5 0.05 0.5 0 0.1 90 "IR" 0.25915847192419 0.564613346110469 0.157962264236763 0.343992168476656 0.501618893177123 0.561710158444268 0.31041607829424 0.34724876037027 0.760777365101314 0.562674001813187 0.468378342531004 0.346165279970112
1006 371152 1 3 0.5 0 0.1 90 "IR" 0.260841380498139 0.558594975603036 0.163628133331445 0.350048323858966 0.489440759980985 0.554414217860245 0.315002813065571 0.35489618310233 0.750282140479125 0.555589356875066 0.478630946397017 0.353501634200439
1007 144133 2 3 0.5 0 0.1 90 "IR" 0.258890381647484 0.564926489722334 0.157613660213605 0.343684011800832 0.491086105510781 0.551048342293695 0.32159394294152 0.358681351672749 0.749976487158265 0.555501488109899 0.479207603155125 0.353864456308247
1008 163363 3 3 0.5 0 0.1 90 "IR" 0.263153720072684 0.560173072653964 0.163809084093697 0.348447239283791 0.4858052897521 0.552153804662256 0.316045884880547 0.357255638862908 0.748959009824784 0.554717545184414 0.479854968974244 0.354428871129433
1009 266706 4 3 0.5 0 0.1 90 "IR" 0.259732335579825 0.564653360649758 0.158318994787524 0.343935619623086 0.488479437398646 0.548425018031622 0.323787955640708 0.361176585087141 0.748211772978471 0.553666381274547 0.482106950428232 0.355605661659335
1010 67438 5 3 0.5 0 0.1 90 "IR" 0.258038826715568 0.563435309638449 0.158248233001568 0.345216197077638 0.493144549076427 0.552013395855139 0.320683879741742 0.357119286224708 0.751183375791996 0.555633121115286 0.47893211274331 0.353345570534026
1011 198769 1 0.05 0.5 0 0.2 90 "IR" 0.25442839177156 0.559666282553022 0.158725666934905 0.348967961405448 0.503631174861212 0.558523141457894 0.316601110753976 0.350826353626461 0.758059566632772 0.558882249133602 0.475326777688881 0.350227870201745
1012 362608 2 0.05 0.5 0 0.2 90 "IR" 0.256951267005508 0.555600779282359 0.163354687337136 0.353092715314576 0.497690758848572 0.554672630098034 0.318505141333232 0.354677325613666 0.75464202585408 0.55496828846276 0.481859828670368 0.354158706992236
1013 77674 3 0.05 0.5 0 0.2 90 "IR" 0.258776568791671 0.561040684304876 0.160390200193727 0.347607872483594 0.499334860397231 0.557296669862695 0.31573005510598 0.352047732280028 0.758111429188902 0.55854584014072 0.476120255299708 0.35056242673745
1014 176502 4 0.05 0.5 0 0.2 90 "IR" 0.262314149209267 0.558432378492671 0.164600390871665 0.350237875653935 0.494921413245359 0.556704266103299 0.313794168562522 0.352650839909639 0.757235562454626 0.557282353383013 0.478394559434187 0.351836261296736
1015 367830 5 0.05 0.5 0 0.2 90 "IR" 0.257767733499864 0.559467819424498 0.16095634418761 0.349175023042352 0.499647820976831 0.557449197268302 0.31561749200953 0.351891471661158 0.757415554476695 0.558109130276761 0.47657383619714 0.350995022176157
1016 311892 1 3 0.5 0 0.2 90 "IR" 0.258000089677002 0.560120846944515 0.160653318571218 0.348523642341006 0.491867987952145 0.55077759210815 0.322584246641065 0.35922642134984 0.749868077629147 0.553684350815715 0.483237565212283 0.35587234302459
1017 408681 2 3 0.5 0 0.2 90 "IR" 0.258256285840391 0.567784259852124 0.155107714622864 0.340763973995998 0.491016083569234 0.549906222725965 0.323430145434977 0.359898133982053 0.749272369409625 0.555593261933159 0.478537860057841 0.353802722731178
1018 251181 3 3 0.5 0 0.2 90 "IR" 0.257601819569194 0.563326281400588 0.158033224455867 0.345282061196933 0.489438169729203 0.546057732567392 0.328045994230523 0.363962260853569 0.747039989298397 0.551633705825553 0.486079218686389 0.357924492992641
1019 246771 4 3 0.5 0 0.2 90 "IR" 0.26001677240329 0.564352800036575 0.158718882423405 0.344238418541791 0.486131092407459 0.546774512992756 0.324999667851722 0.363168122483351 0.74614786481075 0.552432262627152 0.483718550275126 0.35706599312637
1020 152042 5 3 0.5 0 0.2 90 "IR" 0.258586121061426 0.56433406954237 0.157884446701085 0.34423647089266 0.491306063068605 0.549454643427655 0.323744137649984 0.360225530610692 0.749892184130031 0.554264247738607 0.481628584351069 0.355048505967991
1021 133257 1 0.05 0.5 0 0.3 90 "IR" 0.253653881313771 0.556028083526236 0.160972326206554 0.352672896786005 0.500201241722721 0.55167253730223 0.325005288782999 0.358106352732387 0.753855123036491 0.553110358463969 0.485977614989553 0.356307975365799
1022 402321 2 0.05 0.5 0 0.3 90 "IR" 0.258392181945879 0.558410340835511 0.162161759469837 0.350223005341591 0.497229035395458 0.555210393361217 0.317811153514729 0.35453283879692 0.755621217341336 0.556282288268327 0.479972912984566 0.353083081780177
1023 149679 3 0.05 0.5 0 0.3 90 "IR" 0.256781899363858 0.557454288704874 0.161867708563605 0.351258026348659 0.499289167959102 0.553698057790937 0.321339115202277 0.356058324921029 0.75607106732296 0.554938753895676 0.483206823765882 0.354464964544724
1024 278958 4 0.05 0.5 0 0.3 90 "IR" 0.2544883614605 0.557004503081816 0.160736594418941 0.35167560222716 0.500502144525892 0.553471531434529 0.322509263441829 0.356285731972487 0.754990505986392 0.554631478566999 0.48324585786077 0.354764548408085
1025 285611 5 0.05 0.5 0 0.3 90 "IR" 0.263314264495961 0.561488502141954 0.162879699464162 0.347129792952791 0.493594971797652 0.556728269159846 0.313204858125835 0.35297434936325 0.756909236293613 0.558346653465318 0.476084557589997 0.350981275790665
1026 133136 1 3 0.5 0 0.3 90 "IR" 0.261440513850192 0.562178601640886 0.16120059737438 0.346433732048086 0.486014032604253 0.546829497130486 0.324865474361976 0.363353772264835 0.747454546454446 0.551797629295019 0.486066071736355 0.357860441366588
1027 298347 2 3 0.5 0 0.3 90 "IR" 0.259922089799233 0.56039315132915 0.161638819630366 0.348266625461112 0.486765726453459 0.546885828679673 0.325525826389918 0.363527748910296 0.746687816252693 0.551216237450463 0.487164646020284 0.358613734457311
1028 258756 3 3 0.5 0 0.3 90 "IR" 0.255916577067664 0.56016917716154 0.159383148429599 0.348456406744873 0.491071926666644 0.546766876620924 0.328438158809408 0.363656773371717 0.746988503734309 0.551069382056354 0.487821307239007 0.358760532729177
1029 206726 4 3 0.5 0 0.3 90 "IR" 0.262197412841529 0.563337633656032 0.160847903357107 0.345248200552001 0.48303850463445 0.54237479347026 0.329826348157765 0.368178730296103 0.745235917475979 0.549253055839437 0.490674251514872 0.360642667051397
1030 61287 5 3 0.5 0 0.3 90 "IR" 0.256527015218777 0.558166077991171 0.161218333310042 0.350499690263307 0.489347714196125 0.544386254416092 0.330494026735045 0.365846241788361 0.745874729414902 0.548764240879966 0.491712360045087 0.360950826821628
1031 433844 1 0.05 0.5 0 0.4 90 "IR" 0.255645395893777 0.556601407928286 0.161767938455883 0.352089494007725 0.498965853654381 0.550954881820752 0.325560848483439 0.359255915257541 0.754611249548158 0.552830261288939 0.487328786939322 0.356869371291516
1032 197862 2 0.05 0.5 0 0.4 90 "IR" 0.255531419980932 0.559598151013172 0.159472324928355 0.349043192962316 0.499962467921229 0.552797323761715 0.323495702237819 0.35738456598221 0.755493887902161 0.555060645109323 0.482968027166175 0.354604652814928
1033 398976 3 0.05 0.5 0 0.4 90 "IR" 0.257256123886899 0.556874552869775 0.16259839076804 0.351790487381 0.496684394055172 0.552793154387965 0.32140953757506 0.357392406010052 0.753940517942071 0.554151648393559 0.484007928343099 0.355518020575375
1034 172440 4 0.05 0.5 0 0.4 90 "IR" 0.26126962037074 0.554783665250512 0.166750908398694 0.353924327139917 0.490612043123365 0.547174964416041 0.325729650011128 0.363057415470597 0.751881663494105 0.549773280946099 0.492480558409822 0.359934415898367
1035 361188 5 0.05 0.5 0 0.4 90 "IR" 0.255851147109263 0.557698296011817 0.161099105722887 0.350956601295454 0.498657976197999 0.552261929639345 0.323560946062806 0.357945634230813 0.754509123307262 0.554069573567243 0.484660051785692 0.355615205637708
1036 297164 1 3 0.5 0 0.4 90 "IR" 0.261365679386009 0.565558412371103 0.158571382592937 0.343028490975746 0.486129253916612 0.543923099198476 0.329555529441267 0.36679958946021 0.747494933302621 0.551067769127617 0.488126912034204 0.35893920930215
1037 157262 2 3 0.5 0 0.4 90 "IR" 0.257085770194386 0.560528388811253 0.159817795539059 0.348138974919655 0.489799514383468 0.544741256454661 0.330272761887921 0.365755897200928 0.746885284577854 0.549854468060495 0.490090557426979 0.36003262914989
1038 153820 3 3 0.5 0 0.4 90 "IR" 0.259086567523605 0.563688734023543 0.158688079008845 0.344911071474397 0.487962282470705 0.546023646026464 0.328069503609419 0.365011661677869 0.74704884999431 0.551746495332784 0.486757582618264 0.358478078783717
1039 99928 4 3 0.5 0 0.4 90 "IR" 0.262462220640772 0.562104102719761 0.161920062468406 0.346551202039293 0.486856620262117 0.546999604867179 0.324621890836835 0.363313248711409 0.74931884090289 0.551992992232273 0.486541953305241 0.35775507174546
1040 180817 5 3 0.5 0 0.4 90 "IR" 0.256600661784043 0.563330661115827 0.15740880315747 0.34528498310884 0.488457883262785 0.542302074742278 0.333517776256351 0.368469287850551 0.745058545046828 0.549139263671564 0.490926579413821 0.360919841150139
1041 13598 1 0.05 0.5 0 0.5 90 "IR" 0.257710046952983 0.555600623302042 0.163912804739588 0.35311806277788 0.493786787441559 0.547746202673706 0.327535492310762 0.362919656082039 0.751496834394543 0.550383115851413 0.491448297050349 0.359621545132007
1042 310540 2 0.05 0.5 0 0.5 90 "IR" 0.259229235800128 0.559243253412177 0.162061916071191 0.349408120279285 0.493649197765824 0.54868501930237 0.325989494565175 0.362004346691284 0.752878433565952 0.552259555035526 0.488051410636365 0.357737166218684
1043 391938 3 0.05 0.5 0 0.5 90 "IR" 0.254999273304522 0.560037862107659 0.158822217433854 0.348569889322096 0.499712353584795 0.551299183852827 0.326024429103807 0.35936085560915 0.754711626889317 0.554204465743055 0.484846646537662 0.355769535287125
1044 391763 4 0.05 0.5 0 0.5 90 "IR" 0.25894861051349 0.554174816912672 0.165728566500592 0.354520867013998 0.490778074204395 0.544786291438831 0.329976652644421 0.36590037129035 0.749726684717884 0.547970574165764 0.495705219145013 0.36203640144593
1045 236029 5 0.05 0.5 0 0.5 90 "IR" 0.254556312184991 0.55601008762864 0.161562653160639 0.352648238959988 0.497344184893063 0.547995742685608 0.329460427669643 0.362682087850156 0.751900497078053 0.550661079034897 0.491023080830282 0.359340012687015
1046 241688 1 3 0.5 0 0.5 90 "IR" 0.259089141036983 0.560203943317286 0.161289819954007 0.348453579261428 0.484856072123375 0.538635972522459 0.336987592560417 0.372469727976642 0.743945213160359 0.545663055611907 0.498277412514424 0.364623747447319
1047 194038 2 3 0.5 0 0.5 90 "IR" 0.257377969001739 0.561065419712902 0.159570309646523 0.347574795042854 0.489200756977691 0.541536615028191 0.334909958362687 0.369349170005904 0.74657872597943 0.547933256457984 0.49448026800921 0.362201878459898
1048 326651 3 3 0.5 0 0.5 90 "IR" 0.261981658697874 0.560657187981442 0.162694123700573 0.347991909164691 0.482169313524484 0.540962687845024 0.331797201241126 0.370227726981823 0.744150972222358 0.547460887471549 0.494491324941699 0.362868283405302
1049 365171 4 3 0.5 0 0.5 90 "IR" 0.260522115506175 0.561714385091046 0.161067660956179 0.346928741783152 0.481173942611166 0.535049706708395 0.340072623662426 0.376236295873134 0.741696058117341 0.543857905201628 0.501140284618606 0.366541595291078
1050 225057 5 3 0.5 0 0.5 90 "IR" 0.255426903335013 0.557245435709081 0.16134005110445 0.351382561406818 0.484580097375941 0.536543676091295 0.340423251593347 0.374960033695046 0.740007000710953 0.54316068280139 0.501763302697796 0.367392858643976
1051 211910 1 0.05 0.5 0 0.6 90 "IR" 0.257539997968708 0.5514888082241 0.166898596506413 0.357216199599788 0.490321474187678 0.542271685257267 0.333888118230212 0.368962758047229 0.747861472156386 0.545392648158197 0.500786714736625 0.364980619771127
1052 97400 2 0.05 0.5 0 0.6 90 "IR" 0.255468000608556 0.552961502400414 0.164426198959461 0.355762563785502 0.492120000954106 0.541724114914238 0.335996066026074 0.369506723912002 0.747588001562663 0.545487071439834 0.500422264985535 0.364899076478296
1053 111768 3 0.05 0.5 0 0.6 90 "IR" 0.256245397330496 0.556865309622588 0.161966264760495 0.351796317758824 0.493992509997916 0.544952281372475 0.33235252362483 0.366236167993267 0.750237907328411 0.548944280188693 0.494318788385326 0.361393645696039
1054 279615 4 0.05 0.5 0 0.6 90 "IR" 0.253679365218187 0.554461682034059 0.162122277084545 0.354187524009843 0.493512344611769 0.540835428958982 0.338269829961284 0.370437387757175 0.747191709829956 0.54536980008592 0.500392107045829 0.365027027589529
1055 261254 5 0.05 0.5 0 0.6 90 "IR" 0.258088220860802 0.557324418361867 0.162777608189016 0.351329688347502 0.494501347584924 0.547095803819911 0.329367371390576 0.364107518719446 0.752589568445727 0.550544314513367 0.492144979579592 0.359795517138212
1056 128858 1 3 0.5 0 0.6 90 "IR" 0.261583771324485 0.561249477023714 0.162011450446919 0.347387628731264 0.47858448191399 0.533750223215404 0.341039052508311 0.378108341168915 0.740168253238475 0.542834207109476 0.50305050295523 0.367936967229248
1057 227107 2 3 0.5 0 0.6 90 "IR" 0.258720299848967 0.559747310359319 0.161415919709035 0.348921560346178 0.482595148709383 0.533799404216783 0.343131962466881 0.377865306769361 0.74131544855835 0.542373413847715 0.504547882175916 0.368286608773266
1058 53876 3 3 0.5 0 0.6 90 "IR" 0.256049571117484 0.567027487262509 0.154324649743996 0.3415372132517 0.485158978603316 0.533119447038349 0.346649334952676 0.379014564280725 0.7412085497208 0.544138142139809 0.500973984696672 0.366826917408226
1059 34926 4 3 0.5 0 0.6 90 "IR" 0.261152248100339 0.561673365852357 0.161404706450668 0.346938957558832 0.474810498833558 0.526068831687325 0.350236884459725 0.386094035331619 0.735962746933897 0.537935624989413 0.511641590910393 0.373033933057421
1060 111945 5 3 0.5 0 0.6 90 "IR" 0.257053200546017 0.558877090322154 0.160997245836529 0.349781458204805 0.485779429077764 0.537369775047022 0.340465302408434 0.374708817141779 0.74283262962378 0.544350648371835 0.501462548244963 0.366591754700459
1061 209912 1 0.05 0.5 0 0.7 90 "IR" 0.253076695169362 0.547548925665872 0.167045196617374 0.361185818901312 0.491289328267048 0.536769490496176 0.343573852213576 0.37511358033782 0.74436602343641 0.540358400634066 0.51061904883095 0.370468492357535
1062 83954 2 0.05 0.5 0 0.7 90 "IR" 0.256982498670882 0.550863783595248 0.167042515448412 0.357856265978359 0.490255518878486 0.540296750501966 0.337369660969231 0.371545264970414 0.747238017549368 0.543866170324864 0.504412176417643 0.366915951783472
1063 245607 3 0.05 0.5 0 0.7 90 "IR" 0.255515432973402 0.550458840898133 0.166362915489184 0.358240157331183 0.490321202792221 0.540169114558303 0.337682047772019 0.371679186923957 0.745836635765624 0.543631974224314 0.504044963261203 0.36715105408388
1064 97503 4 0.05 0.5 0 0.7 90 "IR" 0.259387030642389 0.547360000046987 0.171355029231173 0.361416889354263 0.486164965873544 0.538913867270308 0.336644494352989 0.372908384339312 0.745551996515933 0.541800047721833 0.507999523584162 0.368973561124048
1065 254937 5 0.05 0.5 0 0.7 90 "IR" 0.256035949876298 0.555741003404178 0.16266632664008 0.352908971917156 0.490253037969965 0.539063752019257 0.33931694360116 0.37278460078108 0.746288987846263 0.544637358115073 0.50198327024124 0.366135942741815
1066 204246 1 3 0.5 0 0.7 90 "IR" 0.262498488147482 0.562757283483598 0.1615108640433 0.345876581632333 0.471163292607062 0.522823711967332 0.353714638047471 0.390282565685709 0.733661780754543 0.536106951500383 0.51522550209077 0.37549186816832
1067 58119 2 3 0.5 0 0.7 90 "IR" 0.25573138893099 0.552778850066338 0.165022815879216 0.355966107043042 0.477561391834361 0.523266787072281 0.356858683704386 0.389348274734244 0.733292780765351 0.532866223368662 0.521881499583601 0.378460838473073
1068 427537 3 3 0.5 0 0.7 90 "IR" 0.256712546991253 0.563099013342461 0.157635905153905 0.345502032932539 0.482159671231219 0.529812218983 0.350266589024412 0.383049871227301 0.738872218222472 0.540680429121988 0.507902494178317 0.37077500044135
1069 220401 4 3 0.5 0 0.7 90 "IR" 0.259037409177956 0.558096394569449 0.162839167926879 0.350569426756349 0.475181764877402 0.524244495962881 0.353915515807108 0.388690224915166 0.734219174055358 0.535484777993304 0.516754683733988 0.376018545638093
1070 162057 5 3 0.5 0 0.7 90 "IR" 0.258063185663332 0.561594315367796 0.1596317380957 0.346967104925687 0.478897033661309 0.528244946099508 0.350460904737934 0.384663443024538 0.736960219324641 0.539205247117578 0.510092642833633 0.372256265745338
1071 171833 1 0.05 0.5 0 0.8 90 "IR" 0.255272776766272 0.54687815531543 0.169020450652625 0.361892446861065 0.486236299539956 0.53223166493742 0.347723683207242 0.380363852090358 0.741509076306228 0.537167275182157 0.516744133859867 0.374135020516445
1072 41237 2 0.05 0.5 0 0.8 90 "IR" 0.252135628802015 0.546639311259278 0.167136404194527 0.362117072426084 0.489282052252104 0.532593306309853 0.349449143524903 0.380032065411315 0.74141768105412 0.537267176137898 0.51658554771943 0.374065173098107
1073 104234 3 0.05 0.5 0 0.8 90 "IR" 0.252724627233084 0.547697426336706 0.166665113664269 0.361037208567402 0.490135862344837 0.534909484478365 0.346223185020936 0.377625217583943 0.742860489577921 0.539179079843442 0.512888298685206 0.372082982905276
1074 192938 4 0.05 0.5 0 0.8 90 "IR" 0.259389856752988 0.551888167618357 0.16779171904345 0.356798795970259 0.483625409250335 0.533266583989797 0.344267631791251 0.379302010965051 0.743015266003323 0.539592787029162 0.512059350834702 0.371650998317839
1075 31085 5 0.05 0.5 0 0.8 90 "IR" 0.255213785024708 0.548145254509614 0.167978483432317 0.360587851547576 0.48743711002515 0.532917823041777 0.347440662923439 0.379620105035617 0.742650895049859 0.538026678664321 0.515419146355756 0.373227856840797
1076 83786 1 3 0.5 0 0.8 90 "IR" 0.255375996697713 0.559400067068362 0.159553384093465 0.349239177907425 0.483089327463521 0.525157483791884 0.357494303662002 0.387542554266879 0.738465324161233 0.536377992307771 0.517047687755468 0.374977958961399
1077 204915 2 3 0.5 0 0.8 90 "IR" 0.255075443333135 0.560353407589444 0.158731236972913 0.34828746015223 0.479253434403228 0.521455750772614 0.361425288168184 0.391812569943752 0.734328877736363 0.534101424565 0.520156525141097 0.377644233266915
1078 134934 3 3 0.5 0 0.8 90 "IR" 0.261224563433506 0.557001332800047 0.165032241588086 0.351668746108175 0.468113807306075 0.517072274668442 0.360757267499218 0.396556284143409 0.729338370739581 0.530469304833595 0.525789509087304 0.381480676223502
1079 88183 4 3 0.5 0 0.8 90 "IR" 0.258833569006555 0.562398359273801 0.159510603321625 0.346209138504965 0.474400366407867 0.520700212632692 0.359502635628151 0.392747545859495 0.733233935414422 0.534469461936809 0.519013238949776 0.377365657103077
1080 14597 5 3 0.5 0 0.8 90 "IR" 0.256803240585032 0.56552025034068 0.155826798218914 0.3430405877462 0.479091469618609 0.523512731602726 0.358249921427665 0.389768476590107 0.73589471020364 0.537248213316521 0.514076719646579 0.374478426503558
1081 324629 1 0.05 0.5 0 0.9 90 "IR" 0.253325327226442 0.544930947328513 0.169238508424457 0.36382600508497 0.482774907325137 0.525019665261159 0.357366609163484 0.388393430083448 0.73610023455158 0.531686968853762 0.526605117587941 0.380162788395979
1082 59556 2 0.05 0.5 0 0.9 90 "IR" 0.252978758142124 0.546199495701432 0.167990942561942 0.362529009464715 0.484745751675941 0.526105964062204 0.356952374394953 0.387251804023652 0.737724509818065 0.532803832118605 0.524943316956894 0.379005616062349
1083 18815 3 0.05 0.5 0 0.9 90 "IR" 0.252424446905555 0.547061189339177 0.167007763304392 0.361688252234805 0.486023737010527 0.527640667165026 0.355588085392493 0.385726928437325 0.738448183916083 0.534091571782566 0.522595848696885 0.377734988695826
1084 286209 4 0.05 0.5 0 0.9 90 "IR" 0.253671667580693 0.539350008400569 0.173841356836248 0.369405015326983 0.480293751937308 0.525442090962492 0.354843863069463 0.387980310746749 0.733965419518001 0.530154731813183 0.528685219905711 0.381681990956992
1085 186398 5 0.05 0.5 0 0.9 90 "IR" 0.253448873359961 0.545350553606046 0.169000196738988 0.36341195484082 0.480784840619953 0.52278638870603 0.359559307803957 0.390671928089199 0.734233713979915 0.530342360461165 0.528559504542945 0.381539769488917
1086 394240 1 3 0.5 0 0.9 90 "IR" 0.255572028928619 0.55829812309253 0.160481306810469 0.35036258750332 0.468000429916181 0.506201485898101 0.379247503727331 0.408662449644057 0.723572458844799 0.523266619417237 0.5397288105378 0.389556928120447
1087 168711 2 3 0.5 0 0.9 90 "IR" 0.257198560328608 0.560315069609638 0.159964267407997 0.34830239553935 0.46488362152567 0.505561285348959 0.377955357345234 0.409068665610327 0.722082181854278 0.523542028713427 0.537919624753231 0.389101294502259
1088 308093 3 3 0.5 0 0.9 90 "IR" 0.258731577186992 0.564685939147906 0.157679394883335 0.343922054576453 0.467258183761489 0.509395372080704 0.373530728852367 0.405391877843748 0.725989760948481 0.527608286686825 0.531210123735702 0.38513438674338
1089 432148 4 3 0.5 0 0.9 90 "IR" 0.25855616850126 0.557389018193114 0.163162002729498 0.351312495134129 0.462079328918006 0.503211062143196 0.380043267045428 0.411834496727187 0.720635497419266 0.521131227835902 0.543205269774926 0.391804662873829
1090 184715 5 3 0.5 0 0.9 90 "IR" 0.259273161179981 0.557418351531277 0.163591997071758 0.351297910810036 0.462651134182749 0.506605544644262 0.374259394203257 0.407959637839012 0.721924295362731 0.523533781975255 0.537851391275015 0.389071057041924
1091 298162 1 0.05 0.5 0 1 90 "IR" 0.254668937445122 0.543592681781043 0.171130797375925 0.365128822261845 0.477418116924805 0.519857782538703 0.362728216296728 0.39473485931004 0.732087054369927 0.527864738928897 0.533859013672653 0.384744670207074
1092 458 2 0.05 0.5 0 1 90 "IR" 0.248327097154068 0.531615183357852 0.176315374578564 0.377192621990638 0.47573197913229 0.513286572908376 0.372250308692436 0.40138886893203 0.724059076286357 0.519414588400462 0.548565683271 0.393294594915435
1093 221205 3 0.05 0.5 0 1 90 "IR" 0.25031456780587 0.538731359145099 0.172009586563936 0.369977985824659 0.47874640747107 0.51673728850871 0.368712460414912 0.397700287759468 0.72906097527694 0.524068697118295 0.540722046978848 0.388455731829098
1094 215491 4 0.05 0.5 0 1 90 "IR" 0.250335706726779 0.536465656085909 0.17386238106855 0.372316230949994 0.474156632215916 0.51196403069582 0.373271493133469 0.402782300169257 0.724492338942694 0.5201523709031 0.547133874202019 0.392595963631754
1095 402927 5 0.05 0.5 0 1 90 "IR" 0.254939717226962 0.537271373360923 0.176356095005542 0.371475108202863 0.472522767329929 0.517361580197225 0.363157058742866 0.39743940712262 0.727462484556891 0.524156251375355 0.539513153748408 0.388574970427294
1096 336035 1 3 0.5 0 1 90 "IR" 0.253739066812746 0.556360694976873 0.160788828897878 0.352269716938773 0.457131381510445 0.490652449398037 0.397966805877231 0.42582583140332 0.710870448323191 0.512085419830442 0.558755634775109 0.401828398053442
1097 371217 2 3 0.5 0 1 90 "IR" 0.255483717899573 0.553930922289078 0.163816257665258 0.354756191403492 0.451834359079575 0.486253286070554 0.401401731513844 0.430545615774411 0.707318076979148 0.508467033324531 0.565217989179102 0.405657413423189
1098 432616 3 3 0.5 0 1 90 "IR" 0.260267576955453 0.563040245670814 0.15984223885291 0.345571279470265 0.452137690422128 0.489303138597739 0.396118355859865 0.426968823133449 0.712405267377581 0.513649494456407 0.555960594712774 0.400082406017655
1099 362904 4 3 0.5 0 1 90 "IR" 0.258778862280356 0.561836400076598 0.159778461398094 0.346752079951559 0.449454608149834 0.485266809919305 0.401207553835821 0.43160229924506 0.70823347043019 0.510539267229204 0.560986015233915 0.403594603209671
1100 15356 5 3 0.5 0 1 90 "IR" 0.255552460155532 0.55947621595201 0.159650014129436 0.349200495697199 0.45625774195689 0.490092755636074 0.398511768957747 0.426311898459387 0.711810202112423 0.512740932671515 0.558161783087183 0.401132530912616
1101 333410 1 0.05 0.5 0 0 0 "LAT" 0.25925463321873 0.563452476503826 0.158902254178726 0.345149355916924 0.50211298114738 0.563113825702191 0.308380334339248 0.345513155072467 0.76136761436611 0.563205723210549 0.467282588517974 0.345413111679603
1102 298398 2 0.05 0.5 0 0 0 "LAT" 0.259975101463706 0.565353044229641 0.157925095756273 0.343282431895733 0.501220960785816 0.562756968992752 0.30832237606018 0.345829638096601 0.761196062249522 0.563623315863643 0.466247471816453 0.344980216085761
1103 57027 3 0.05 0.5 0 0 0 "LAT" 0.26012786866841 0.562046987336428 0.160491304446595 0.346542385365002 0.498052224837428 0.559496322469565 0.311109683229102 0.349144859837013 0.758180093505838 0.560350829999385 0.471600987675697 0.348273052799422
1104 103459 4 0.05 0.5 0 0 0 "LAT" 0.259151255129552 0.560195109267215 0.161253650089148 0.348468071778333 0.499609459062632 0.560180904927545 0.311098429189833 0.348452870323064 0.758760714192183 0.560165133980355 0.472352079278981 0.348478950165329
1105 170970 5 0.05 0.5 0 0 0 "LAT" 0.255510241493296 0.559963864951632 0.159161218647084 0.348684500654697 0.503349963675999 0.559315949731263 0.314686561719023 0.349362552315525 0.758860205169295 0.559516370178443 0.473847780366107 0.349152167139093
1106 206202 1 3 0.5 0 0 0 "LAT" 0.258190625175448 0.563943798591493 0.157934761279672 0.344679028749289 0.492547239445427 0.552954269581643 0.319645904773278 0.356493249255534 0.750737864620875 0.556378524836822 0.477580666052951 0.352808667947032
1107 224149 2 3 0.5 0 0 0 "LAT" 0.263405719238404 0.562245484193497 0.162377351752581 0.346413837009406 0.491707005762864 0.559058904812983 0.308847845830101 0.349666776495633 0.755112725001268 0.559959725788295 0.471225197582682 0.348748908714751
1108 52400 3 3 0.5 0 0 0 "LAT" 0.259551206420058 0.563559604378402 0.159048144346299 0.345103906684349 0.492762032780091 0.55484247264134 0.316221830048597 0.354104248883706 0.752313239200149 0.557534204440821 0.475269974394896 0.351327282145168
1109 97982 4 3 0.5 0 0 0 "LAT" 0.255427461845906 0.55876642186785 0.16006269815215 0.349883077648107 0.493623803549908 0.551000102613057 0.322676667300387 0.358326904998761 0.749051265395814 0.553383878736787 0.482739365452538 0.355728754128898
1110 150856 5 3 0.5 0 0 0 "LAT" 0.259710526476316 0.565862245579479 0.157404607395402 0.342716797784596 0.489802785804221 0.552256304843362 0.318869128654176 0.357057008871928 0.749513312280538 0.556575088736617 0.476273736049578 0.352506296022215
1111 336734 1 0.05 0.5 0 0.1 0 "LAT" 0.256247182230179 0.558273981754445 0.160877622450012 0.350375377376491 0.495958179888201 0.546205506967026 0.324939830354255 0.3576242100168 0.75220536211838 0.550232804989463 0.485817452804267 0.355215368299036
1112 383651 2 0.05 0.5 0 0.1 0 "LAT" 0.254723852097685 0.557931457189044 0.160228271772072 0.350705718620343 0.496784413677746 0.546198781347221 0.32556910534646 0.35761216816624 0.751508265775431 0.550087677890364 0.485797377118532 0.355336681410929
1113 227258 3 0.05 0.5 0 0.1 0 "LAT" 0.257722188269699 0.558119740772718 0.16192440697578 0.350577930543178 0.494833957845708 0.547800062929798 0.321786567220881 0.355973477291745 0.752556146115407 0.551266983693936 0.483710974196661 0.354172436041699
1114 250903 4 0.05 0.5 0 0.1 0 "LAT" 0.254605563314265 0.554563319923435 0.16264075469894 0.354067102030842 0.493561486408421 0.543837026911582 0.32700432214129 0.35997580696604 0.748167049722686 0.547421046176161 0.48964507684023 0.358010367246791
1115 176738 5 0.05 0.5 0 0.1 0 "LAT" 0.254616721047668 0.55445116840756 0.162803019219657 0.354211528995027 0.495625920360853 0.546174422065423 0.324895510275395 0.357629953762827 0.750242641408521 0.548937043055418 0.487698529495052 0.356499919639767
1116 89587 1 3 0.5 0 0.1 0 "LAT" 0.256548161891378 0.557744056423451 0.161568777477055 0.350963594210423 0.485884817273412 0.538188761598554 0.332263852781277 0.366091842432609 0.74243297916479 0.544551321861263 0.493832630258333 0.361234042563793
1117 420755 2 3 0.5 0 0.1 0 "LAT" 0.257917764465512 0.567454878659189 0.155176063925591 0.341098237329519 0.485552864628651 0.536522495402235 0.335050262037436 0.368176478899587 0.743470629094163 0.546611337059009 0.490226325963028 0.359389973443179
1118 386700 3 3 0.5 0 0.1 0 "LAT" 0.260958908875588 0.562070808735415 0.161027838424408 0.346555727308851 0.48357077924287 0.539213929691161 0.328650423914032 0.364896880618263 0.744529688118458 0.546785776125197 0.48967826233844 0.358872172789004
1119 33062 4 3 0.5 0 0.1 0 "LAT" 0.263747212144065 0.563106768839082 0.161943660103019 0.345492002128972 0.478426427483969 0.536668012061487 0.32970481262423 0.367840185150217 0.742173639628034 0.545507073441968 0.491648472727249 0.360423887630119
1120 140398 5 3 0.5 0 0.1 0 "LAT" 0.256300155803324 0.561963064290535 0.158193706636339 0.34666611417259 0.487381474910402 0.537611239702274 0.333446957120413 0.366274401889359 0.743681630713726 0.545554556637159 0.491640663756752 0.359922295411979
1121 401714 1 0.05 0.5 0 0.2 0 "LAT" 0.256403852334452 0.558054828227973 0.161144703939282 0.350577310033534 0.488083602479637 0.534416582274418 0.332663641612958 0.363921512548832 0.744487454814089 0.542305812898537 0.49380834555224 0.359477526984973
1122 264027 2 0.05 0.5 0 0.2 0 "LAT" 0.254517011759022 0.553377518989875 0.16354306746823 0.355333777316403 0.487475336493538 0.531436719469819 0.336917129668513 0.366935626314148 0.74199234825256 0.538739607725729 0.500460197136743 0.363085588368192
1123 335745 3 0.05 0.5 0 0.2 0 "LAT" 0.254546128576641 0.553830821159471 0.163216214620436 0.35488506586936 0.488141019791995 0.53272888673072 0.335356069122629 0.365627244414974 0.742687148368637 0.539751596042015 0.498572283743066 0.362065134494272
1124 27881 4 0.05 0.5 0 0.2 0 "LAT" 0.254391172658664 0.552661372515879 0.163953770780488 0.356054178139394 0.484940075539918 0.529284749839589 0.338530478733503 0.369087053168559 0.739331248198582 0.537067735075369 0.502484249513991 0.364762844957503
1125 404182 5 0.05 0.5 0 0.2 0 "LAT" 0.254736858703873 0.555434863314659 0.162081627657674 0.353269094429984 0.488020897619063 0.53235354802487 0.335752532370007 0.365996535192699 0.742757756322935 0.54003457552489 0.497834160027681 0.361768098998768
1126 261854 1 3 0.5 0 0.2 0 "LAT" 0.258359326730062 0.557338999703925 0.163114068325667 0.35137816600401 0.47415164284441 0.520177441722266 0.347051229626111 0.378947571770188 0.732510969574472 0.532462408900603 0.510165297951778 0.369906852368765
1127 306864 2 3 0.5 0 0.2 0 "LAT" 0.256660617017536 0.561365641097629 0.158980103420947 0.347278527556162 0.473801780253834 0.515531674563823 0.354431669013156 0.38400713674422 0.73046239727137 0.530508456848008 0.513411772434103 0.372066784304408
1128 42994 3 3 0.5 0 0.2 0 "LAT" 0.256139493076832 0.560671631428246 0.159087290880565 0.347990339576483 0.476685886157343 0.520355004729404 0.348710270433139 0.378834843728882 0.732825379234175 0.533513848699726 0.507797561313703 0.368839510658662
1129 47584 4 3 0.5 0 0.2 0 "LAT" 0.256946165876298 0.564447346943716 0.156754581112636 0.344147320678091 0.476314714116575 0.518950805750218 0.35014876697569 0.379931506842819 0.733260879992873 0.533839174959824 0.506903348088326 0.368268416031144
1130 79068 5 3 0.5 0 0.2 0 "LAT" 0.256392003124582 0.557312975975407 0.161790501533996 0.351382903569238 0.476261305777194 0.52104808345437 0.347041486707756 0.378026927665513 0.732653308901775 0.532952180176826 0.508831988241752 0.369353731005117
1131 90538 1 0.05 0.5 0 0.3 0 "LAT" 0.25689979617171 0.553680300059608 0.164813724071749 0.355037369778242 0.475554968717871 0.516811615430462 0.345779730262312 0.375439221721471 0.732454764889581 0.529146445459393 0.510593454334061 0.368623940247955
1132 108247 2 0.05 0.5 0 0.3 0 "LAT" 0.252275656643443 0.548238949954044 0.16595991590988 0.360487712003867 0.476815938462432 0.514310094734924 0.350718351805712 0.377971764440693 0.729091595105875 0.5255415592944 0.516678267715593 0.372194718340971
1133 204166 3 0.05 0.5 0 0.3 0 "LAT" 0.25342733283566 0.549622361669888 0.165717451493318 0.359116115030097 0.476070027374717 0.513869381222316 0.350878513570275 0.378417538686186 0.729497360210376 0.525731585748161 0.516595965063593 0.372022427704053
1134 415867 4 0.05 0.5 0 0.3 0 "LAT" 0.25385958136609 0.551062493271754 0.164806092848284 0.357618287790052 0.476338510987263 0.514343020751572 0.350211660575406 0.37793834856155 0.730198092353354 0.526524324951377 0.51501775342369 0.371204541156084
1135 248285 5 0.05 0.5 0 0.3 0 "LAT" 0.254717819545467 0.55018511193535 0.166064614679426 0.358531017345395 0.477791759557563 0.517873558281654 0.345621768573782 0.374381941030589 0.73250957910303 0.52864938204377 0.511686383253208 0.369106141711254
1136 303855 1 3 0.5 0 0.3 0 "LAT" 0.260067277678968 0.560814019393697 0.161429680347222 0.347831229595296 0.463181058047782 0.504247937404797 0.35871090375671 0.388969791868681 0.72324833572675 0.523039719651015 0.520140584103932 0.375360652153726
1137 40702 2 3 0.5 0 0.3 0 "LAT" 0.26074333073747 0.560252126905815 0.162266432173838 0.348387997233264 0.459416864113012 0.501362522623148 0.36095728520144 0.392262714809081 0.720160194850482 0.520990268191432 0.523223717375279 0.377703467014478
1138 241101 3 3 0.5 0 0.3 0 "LAT" 0.257096278304851 0.554587457666342 0.164252491250519 0.354096150195903 0.464222360550007 0.503992868970934 0.359507969375497 0.389039415022815 0.721318638854858 0.520790204882046 0.523760460626016 0.377486342955058
1139 311806 4 3 0.5 0 0.3 0 "LAT" 0.256774961185096 0.555912545810937 0.163097213921792 0.352776997505606 0.460215643075118 0.498428818279546 0.365688949854519 0.394586235158277 0.716990604260214 0.517384052677548 0.528786163776311 0.380863959843896
1140 408332 5 3 0.5 0 0.3 0 "LAT" 0.257489546120572 0.564333007135792 0.157208478105504 0.344276953922934 0.463563102814817 0.502068878531035 0.362547733035035 0.390885938856141 0.721052648935389 0.522437725902517 0.519756211140538 0.375700349074604
1141 330439 1 0.05 0.5 0 0.4 0 "LAT" 0.254798454789652 0.549886777627808 0.1663295304955 0.358844135870166 0.465035644940958 0.499921475235707 0.358740432139874 0.385454808042137 0.71983409973061 0.516508032210356 0.525069962635375 0.376633455045896
1142 97892 2 0.05 0.5 0 0.4 0 "LAT" 0.253870491646888 0.548110137097292 0.16713380662519 0.360626784252642 0.463882237469888 0.498332343272756 0.360524320844358 0.387052540863562 0.717752729116776 0.514849774970355 0.527658127469548 0.378293865060049
1143 95899 3 0.05 0.5 0 0.4 0 "LAT" 0.254989102052836 0.55119771832853 0.165431109362527 0.35747815435147 0.464822961343993 0.49966783355114 0.359049235757801 0.38571585215724 0.719812063396829 0.516763410941526 0.524480345120327 0.376355753035171
1144 15396 4 0.05 0.5 0 0.4 0 "LAT" 0.2559480858488 0.545408534945488 0.170603738395072 0.363332959169234 0.460092841152924 0.497743833472288 0.358535529136707 0.387628807086133 0.716040927001724 0.513769060843129 0.529139267531779 0.379472525905095
1145 237453 5 0.05 0.5 0 0.4 0 "LAT" 0.255143716930111 0.548895261413781 0.167346627178707 0.359832115951164 0.463293303765218 0.499013759188521 0.35894570536187 0.386378180211726 0.71843702069533 0.51564167381319 0.526292332540577 0.377535494692775
1146 399890 1 3 0.5 0 0.4 0 "LAT" 0.261501141657145 0.561031813112821 0.162113274615398 0.347585619799863 0.443936512149529 0.480181902361632 0.377465202966698 0.406972851205553 0.705437653806674 0.507121605718661 0.539578477582096 0.387236237205411
1147 80730 2 3 0.5 0 0.4 0 "LAT" 0.260654782130024 0.563793599456742 0.159495440344065 0.344788916758676 0.447444668358455 0.482887107246362 0.375230539819106 0.403628813704481 0.708099450488479 0.509632686722376 0.534725980163171 0.384234075117164
1148 155537 3 3 0.5 0 0.4 0 "LAT" 0.260178814301853 0.562988250669594 0.159881011914892 0.345605201829361 0.447987700428765 0.483614826765414 0.374309654050908 0.402789751349849 0.708166514730618 0.509880996118675 0.534190665965799 0.383912170552994
1149 340782 4 3 0.5 0 0.4 0 "LAT" 0.259660088995693 0.560803964849316 0.161201085584783 0.34785425564554 0.444556742162244 0.479180154126145 0.379432857017135 0.407377407176821 0.704216831157937 0.506124146884749 0.540633942601918 0.387796556062523
1150 121292 5 3 0.5 0 0.4 0 "LAT" 0.260332095442724 0.560424314617411 0.1619106671763 0.348242861969535 0.445455924491102 0.480687733701981 0.377517455289559 0.40600774343755 0.705788019933826 0.507103445636185 0.539428122465859 0.386938644976079
1151 34762 1 0.05 0.5 0 0.5 0 "LAT" 0.252457201205833 0.544997565991011 0.168576200947697 0.36376368269967 0.450981698233977 0.480274899349228 0.373223281478643 0.397283991363564 0.70343889943981 0.501644580947081 0.54179948242634 0.386221805813534
1152 179427 2 0.05 0.5 0 0.5 0 "LAT" 0.251857779299624 0.545586392856978 0.167737080558558 0.363159013332664 0.450749927735563 0.479940896358375 0.373728377311825 0.397627759246158 0.702607707035188 0.501559621736453 0.541465457870383 0.386282400503686
1153 118881 3 0.05 0.5 0 0.5 0 "LAT" 0.253838010820391 0.547949560240502 0.167204811670384 0.360771615380273 0.450339949360286 0.481064522279024 0.371370535438787 0.396495237210538 0.704177960180677 0.503192202788067 0.538575347109171 0.384682908509543
1154 36749 4 0.05 0.5 0 0.5 0 "LAT" 0.251432110833684 0.539496717385054 0.172167519361741 0.369282903271581 0.447892877877237 0.477881528651619 0.374828863823522 0.399698968464108 0.699324988710922 0.498328416785404 0.546996383185264 0.38961307186384
1155 419748 5 0.05 0.5 0 0.5 0 "LAT" 0.256034958487839 0.545164900992405 0.17084940558938 0.3636028667498 0.446961817448795 0.479091147593167 0.371971134779483 0.398481477963362 0.702996775936635 0.501200165705146 0.542820540368863 0.386817620901321
1156 191100 1 3 0.5 0 0.5 0 "LAT" 0.257349974275478 0.55646760785465 0.163060018847678 0.352261477351247 0.431958431494305 0.459746520575442 0.395045983650586 0.419401308147012 0.689308405769783 0.491462136634146 0.558106002498264 0.39745396867984
1157 196973 2 3 0.5 0 0.5 0 "LAT" 0.255026573751824 0.547977644801098 0.168085543252471 0.36075954084615 0.436880219906754 0.466316446355208 0.386436966855351 0.4115259435832 0.691906793658578 0.493264742725728 0.554522510107823 0.394831074482051
1158 68831 3 3 0.5 0 0.5 0 "LAT" 0.257552327894325 0.562558464424143 0.158533257108185 0.346091102332855 0.431402571360548 0.458388161238643 0.396884058139548 0.420573989441095 0.688954899254873 0.492307976393874 0.555417315247733 0.396374718935922
1159 311903 4 3 0.5 0 0.5 0 "LAT" 0.253419508320824 0.556248967701093 0.160643729713544 0.352341835481501 0.440601170795592 0.468107545723628 0.386801814779228 0.409935461794128 0.694020679116417 0.496713242121273 0.547445544492772 0.391293344086611
1160 329261 5 3 0.5 0 0.5 0 "LAT" 0.261623913632194 0.562143660373825 0.161390064138304 0.346506808465572 0.427473049932896 0.458587901768269 0.393344735296984 0.420904470017066 0.68909696356509 0.492910203199639 0.554734799435288 0.396302171252902
1161 193886 1 0.05 0.5 0 0.6 0 "LAT" 0.25105751401051 0.539444550677305 0.17196042300544 0.369364791117197 0.433831733375051 0.458976761441774 0.387353567162697 0.40965787868364 0.684889247385561 0.485513342456016 0.559313990168136 0.396375810883501
1162 289437 2 0.05 0.5 0 0.6 0 "LAT" 0.254783777720205 0.546424716606361 0.169026735296855 0.362295992380474 0.433566232821674 0.461709149710394 0.382315778067565 0.406927789308393 0.688350010541879 0.489811875867855 0.55134251336442 0.392124388616958
1163 298245 3 0.05 0.5 0 0.6 0 "LAT" 0.255871756643569 0.541396592903175 0.17378780727532 0.367335310844644 0.428623183122122 0.459495709340157 0.381963514624993 0.409150390856359 0.684494939765692 0.487023441350298 0.555751321900312 0.39510293693603
1164 350548 4 0.05 0.5 0 0.6 0 "LAT" 0.255305497631893 0.544117015892108 0.171197514815267 0.364612794912412 0.430912910328718 0.459674746899593 0.383583155640172 0.40896589538936 0.68621840796061 0.487825400391987 0.554780670455439 0.394187877954585
1165 397757 5 0.05 0.5 0 0.6 0 "LAT" 0.250829941857446 0.543317768551239 0.16880965091889 0.365407766824955 0.436074805297752 0.461760348592405 0.384406161050498 0.406851294354807 0.686904747155198 0.4885199059978 0.553215811969388 0.393263299253671
1166 76278 1 3 0.5 0 0.6 0 "LAT" 0.261644097534416 0.561052257827359 0.162244097514616 0.347582355112677 0.40892235401718 0.435665467295043 0.408838508378426 0.434634799946737 0.670566451551596 0.477141349116209 0.571082605893042 0.405890513374523
1167 166753 2 3 0.5 0 0.6 0 "LAT" 0.258597698326263 0.560737263234659 0.160566879396948 0.347932387039771 0.415430131002753 0.440183652184326 0.406306290477546 0.42965098826203 0.674027829329016 0.479617238015086 0.566873169874495 0.402966794237317
1168 127948 3 3 0.5 0 0.6 0 "LAT" 0.255993771663792 0.557737033284961 0.161265281310983 0.350917848295606 0.41191403993613 0.435040201931675 0.413478767834352 0.435833894688165 0.667907811599922 0.474993603448589 0.574744049145335 0.408218294689886
1169 303636 4 3 0.5 0 0.6 0 "LAT" 0.261391562918091 0.56083182248511 0.162192157696884 0.347787913720424 0.4084767496021 0.435482810026823 0.408946230142038 0.43515853670687 0.669868312520191 0.47698730475658 0.571138387838922 0.406264881669605
1170 306740 5 3 0.5 0 0.6 0 "LAT" 0.260929699905641 0.561681935327164 0.161284335920292 0.346979619485035 0.409023917174224 0.434696711524375 0.411007031452625 0.435857141868802 0.669953617079865 0.476498294497314 0.572291367372917 0.406659398473489
1171 327095 1 0.05 0.5 0 0.7 0 "LAT" 0.252683954458 0.547461370637662 0.166787832274428 0.361215788060928 0.419907810956708 0.443035943547263 0.393731815079017 0.415267054669293 0.672591765414708 0.477227628906053 0.560519647353445 0.397572366383968
1172 333472 2 0.05 0.5 0 0.7 0 "LAT" 0.258026721405447 0.547912762860843 0.169968311299557 0.360816025887328 0.416265566245958 0.443167853586387 0.390035923650861 0.415129774845941 0.674292287651405 0.478140679911533 0.560004234950418 0.39699754766787
1173 150310 3 0.05 0.5 0 0.7 0 "LAT" 0.252247131876168 0.542693623560563 0.170225148143188 0.366059810747476 0.417779399241571 0.440932982578775 0.395649828073879 0.417379711133305 0.670026531117739 0.474418641571065 0.565874976217067 0.400494138264418
1174 328392 4 0.05 0.5 0 0.7 0 "LAT" 0.255075742881854 0.543666494905267 0.171323968681245 0.365045289104685 0.416281865757391 0.442025003653093 0.392184636651175 0.416262556461517 0.671357608639245 0.475817617965972 0.56350860533242 0.39923644963387
1175 317818 5 0.05 0.5 0 0.7 0 "LAT" 0.256477731490161 0.545052098122523 0.171243226668498 0.363714433713666 0.412773254019581 0.438114867388355 0.396102481253155 0.420225084467263 0.669250985509742 0.473723465802734 0.567345707921653 0.401412676733712
1176 296629 1 3 0.5 0 0.7 0 "LAT" 0.260711079820796 0.557406702358637 0.164385880744813 0.351293622968906 0.38546395175112 0.407746584391898 0.429542828654314 0.453617843113017 0.646175031571916 0.457221624208343 0.593928709399127 0.419809473651655
1177 32625 2 3 0.5 0 0.7 0 "LAT" 0.255520485398051 0.564788981468384 0.155625421129218 0.343808799618231 0.390528549324919 0.407980129857518 0.434716539718515 0.453350654885774 0.64604903472297 0.458236659227466 0.590341960847733 0.418264011229085
1178 54356 3 3 0.5 0 0.7 0 "LAT" 0.260361301901543 0.56183862531682 0.160808491999165 0.346760030023717 0.391258471582179 0.413757664106977 0.423000550593021 0.446609410503456 0.651619773483722 0.462351989700913 0.583809042592186 0.413877683704594
1179 13041 4 3 0.5 0 0.7 0 "LAT" 0.260471661418094 0.562165954916091 0.160646394365839 0.346491714636284 0.389281783218789 0.411289239719372 0.426325999909787 0.449632758465077 0.649753444636883 0.460770965925697 0.586972394275627 0.415842145221225
1180 172549 5 3 0.5 0 0.7 0 "LAT" 0.255736224728573 0.552407458705724 0.165211663591195 0.356262026095964 0.390934870231531 0.411890826931219 0.42664035029421 0.448827382229844 0.646671094960105 0.457827498035437 0.591852013885405 0.418615336196301
1181 16368 1 0.05 0.5 0 0.8 0 "LAT" 0.252940617551412 0.544205949690157 0.169531158716189 0.36455223932838 0.397212576655971 0.417316130983826 0.40848638458453 0.429012138530817 0.650153194207383 0.458945640361941 0.578017543300719 0.407865858501029
1182 434069 2 0.05 0.5 0 0.8 0 "LAT" 0.251444500497283 0.540174226430106 0.171673663728984 0.368573388697963 0.395803411676074 0.416489555950322 0.408679356559898 0.429863944718921 0.647247912173357 0.457144466291861 0.580353020288882 0.409723026115501
1183 73347 3 0.05 0.5 0 0.8 0 "LAT" 0.252597866170409 0.542475146286556 0.170667507660948 0.366261152670685 0.398564795223664 0.419916826543875 0.40486126092 0.426388605528563 0.651162661394072 0.460247852091846 0.575528768580948 0.406605852361176
1184 380072 4 0.05 0.5 0 0.8 0 "LAT" 0.25328004487387 0.540519850693807 0.17267465697819 0.368217297846609 0.394677119602357 0.416502000672398 0.407468889298596 0.429833696753313 0.647957164476228 0.457528570250305 0.580143546276786 0.409455531663188
1185 211529 5 0.05 0.5 0 0.8 0 "LAT" 0.252152244478134 0.542220095922419 0.17059819000394 0.366536397227166 0.395148544167075 0.415275565666372 0.410363587426265 0.43105691260442 0.647300788645209 0.456941764615863 0.580961777430205 0.409884257491191
1186 149077 1 3 0.5 0 0.8 0 "LAT" 0.261100328728923 0.55963496796681 0.162977099041643 0.349097200723235 0.36321676847223 0.382123855717663 0.445246062321387 0.467832107129545 0.624317097201153 0.440511207355499 0.60822316136303 0.428791444310355
1187 203995 2 3 0.5 0 0.8 0 "LAT" 0.261005522532176 0.563104915456118 0.160210057050604 0.345437960978854 0.366011471728395 0.385398876620914 0.440627127668363 0.463490992872384 0.627016994260571 0.443624978896737 0.600837184718966 0.424831647202414
1188 245166 3 3 0.5 0 0.8 0 "LAT" 0.257611330056881 0.558932476181288 0.161287816939718 0.349732353641741 0.363178956164471 0.380458147091713 0.448168811292115 0.468813617613653 0.620790286221352 0.438463786712606 0.609456628231833 0.430152396053095
1189 272258 4 3 0.5 0 0.8 0 "LAT" 0.261046687911132 0.562117537311991 0.16104164936367 0.346469395279667 0.365594163413359 0.385485794092998 0.440487496024522 0.463808507291066 0.626640851324491 0.443475983102158 0.601529145388192 0.425307196340229
1190 28175 5 3 0.5 0 0.8 0 "LAT" 0.262599761194878 0.564258678911104 0.160353218546533 0.344310631053504 0.36374795786147 0.384454950836888 0.43987510580155 0.464224290272227 0.626347719056348 0.443670615184058 0.600228324348083 0.42475186954708
1191 215598 1 0.05 0.5 0 0.9 0 "LAT" 0.251028130002249 0.541305213987681 0.170504752930635 0.367483703094072 0.372502993484839 0.389000636346637 0.424545369890312 0.443229304911509 0.623531123487088 0.438678510178067 0.595050122820946 0.418531524202078
1192 93052 2 0.05 0.5 0 0.9 0 "LAT" 0.254222201562889 0.54632042670372 0.168705018851835 0.362412584774803 0.374089070769121 0.392344074669651 0.41949738507055 0.43982778029034 0.62831127233201 0.442838378337323 0.588202403922385 0.41444304803247
1193 174925 3 0.05 0.5 0 0.9 0 "LAT" 0.254596531362773 0.544356413429236 0.170480908185577 0.364354256854382 0.373485663219898 0.393021396356321 0.417439565365804 0.439154263197947 0.62808219458267 0.442928065860661 0.587920473551381 0.414491447657256
1194 179706 4 0.05 0.5 0 0.9 0 "LAT" 0.253919401771919 0.540581836001611 0.173018538582551 0.368190430938977 0.372297114976676 0.391746088049466 0.418761552669225 0.440492225409375 0.626216516748595 0.440971538871311 0.591780091251776 0.416581406794565
1195 28639 5 0.05 0.5 0 0.9 0 "LAT" 0.255383182451206 0.544064189199574 0.171328689686971 0.364644651737454 0.369208852505836 0.38923890247499 0.420454071103483 0.443004566907382 0.624592034957041 0.440485897538468 0.591782760790454 0.417071207963595
1196 146159 1 3 0.5 0 0.9 0 "LAT" 0.260540605628471 0.561282785559738 0.161331033884966 0.347345449124679 0.337552779893351 0.353874357764034 0.46021284217206 0.481986285926237 0.598093385521822 0.421707308071936 0.621543876057026 0.437973245266997
1197 174087 2 3 0.5 0 0.9 0 "LAT" 0.25820005507883 0.565297878320474 0.156899205868172 0.343281601612457 0.338270587459726 0.352316191147892 0.465239290122063 0.484081182847394 0.596470642538555 0.420911886392928 0.622138495990235 0.438757968193798
1198 202705 3 3 0.5 0 0.9 0 "LAT" 0.262851666272622 0.561970779917935 0.162229581123581 0.346662261310206 0.333076084369751 0.350490951606926 0.462715982453122 0.486392069497643 0.595927750642373 0.420202315204927 0.624945563576703 0.440341975715241
1199 229231 4 3 0.5 0 0.9 0 "LAT" 0.256945553654187 0.557555403742652 0.162011385021304 0.351098477326171 0.335252276966346 0.349818763890003 0.467587978197711 0.487364162103848 0.592197830620533 0.417204127278838 0.629599363219014 0.44318963418431
1200 284120 5 3 0.5 0 0.9 0 "LAT" 0.256855705423378 0.555933143888417 0.163156583649576 0.35275710904628 0.336301007340353 0.35061644173274 0.466199207712658 0.485518933333143 0.593156712763731 0.417254855507311 0.629355791362234 0.442477024032356
1201 418827 1 0.05 0.5 0 1 0 "LAT" 0.255331314019058 0.554490246752026 0.163125740540137 0.354172004054466 0.349814932443226 0.364839992642311 0.432145134495296 0.450571315393222 0.605146246462284 0.426369473212341 0.595270875035433 0.419294014983591
1202 276429 2 0.05 0.5 0 1 0 "LAT" 0.252593854338608 0.548743002017638 0.165797310569387 0.359958432329963 0.352219269382489 0.367047167729075 0.430309932609207 0.448243115630693 0.604813123721097 0.425953408159739 0.596107243178594 0.419618592377204
1203 375785 3 0.05 0.5 0 1 0 "LAT" 0.254477289190232 0.54813544259665 0.167513393388194 0.360605294413276 0.347840802441813 0.363514821508855 0.432520870504225 0.451836306703492 0.602318091632046 0.423824896712701 0.600034263892419 0.422034269193294
1204 381790 4 0.05 0.5 0 1 0 "LAT" 0.253492067335455 0.54485422451541 0.169404425556811 0.363894631799972 0.347538671059706 0.363305671990315 0.432553084614879 0.452038583630447 0.601030738395161 0.422701756020464 0.601957510171691 0.423206525360843
1205 358867 5 0.05 0.5 0 1 0 "LAT" 0.258655303531408 0.546637444297698 0.171381031400371 0.362070120280584 0.346813568264985 0.366356344137143 0.425184405300956 0.44903089117314 0.605468871796392 0.426430975846495 0.596565436701326 0.420055812260118
1206 171413 1 3 0.5 0 1 0 "LAT" 0.260761026176511 0.562030361709527 0.160934439912274 0.346590695152194 0.305779889538695 0.319588765170512 0.479747938641217 0.500972213111943 0.566540915715206 0.398707516229319 0.640682378553491 0.450608305038236
1207 143832 2 3 0.5 0 1 0 "LAT" 0.258084844041931 0.561601569953296 0.159551663258405 0.347052182530321 0.311540203288128 0.323628037303587 0.47723363052848 0.495356169320778 0.569625047330058 0.400488108179247 0.636785293786886 0.447469285691481
1208 8119 3 3 0.5 0 1 0 "LAT" 0.258862954153211 0.563419793831344 0.158708531095568 0.345138839140394 0.303874317307711 0.316349823131077 0.48545810705567 0.504979173178066 0.562737271460922 0.3962698469624 0.644166638151238 0.453269551725316
1209 163789 4 3 0.5 0 1 0 "LAT" 0.261136881783679 0.561560781232502 0.161573698572827 0.34705199585899 0.302366842160737 0.316405560933496 0.4831915436345 0.505140524757137 0.563503723944415 0.39659176977214 0.644765242207327 0.453454468508162
1210 69088 5 3 0.5 0 1 0 "LAT" 0.262305912850159 0.555396219762099 0.1669545471405 0.353300474217465 0.300756387763431 0.316184210634479 0.48114277810353 0.505362285318257 0.563062300613589 0.395515569802432 0.64809732524403 0.454934811219464
1211 344278 1 0.05 0.5 0 0 10 "LAT" 0.258341432297503 0.563881436176054 0.158032408437037 0.344745087543825 0.503170814472541 0.564339724953224 0.307320303654435 0.344255781880155 0.761512246770044 0.564164453501375 0.465352712091472 0.344441911940379
1212 100879 2 0.05 0.5 0 0 10 "LAT" 0.25753076968986 0.561822213895871 0.159081115361211 0.346845315439324 0.502038940404743 0.559244453008162 0.314033418671062 0.349425550909812 0.759569710094603 0.560107258503679 0.473114534032274 0.348562015498474
1213 74884 3 0.05 0.5 0 0 10 "LAT" 0.256051815978967 0.562252412850035 0.157801174347963 0.346373860310836 0.503159082350491 0.559814859938169 0.313797782632953 0.348829259909143 0.759210898329458 0.560614025352962 0.471598956980916 0.348024457296357
1214 33196 4 0.05 0.5 0 0 10 "LAT" 0.255132512246568 0.564070387317135 0.15590402341952 0.344499842196621 0.504973078368613 0.564680997570016 0.307865294914511 0.343871725104729 0.760105590615181 0.564460053545433 0.463769318334031 0.34409880262913
1215 35317 5 0.05 0.5 0 0 10 "LAT" 0.255388778976555 0.562928483595086 0.156915343857697 0.345659469813757 0.503800324105584 0.562070209059039 0.311037497955157 0.346533207209703 0.759189103082139 0.562318500682248 0.467952841812854 0.346280293204512
1216 195831 1 3 0.5 0 0 10 "LAT" 0.258682327904413 0.563574421845349 0.158492022853981 0.345066580777878 0.494361228518347 0.55685286071853 0.314970425795417 0.352561992978219 0.753043556422759 0.558872330874678 0.473462448649398 0.350297152414302
1217 271522 2 3 0.5 0 0 10 "LAT" 0.256503619107366 0.563634697090023 0.157108447734513 0.344955251636831 0.495433210191996 0.556010682212252 0.316453977043115 0.353027999562989 0.751936829299363 0.558294467299516 0.473562424777628 0.350605706065228
1218 416431 3 3 0.5 0 0 10 "LAT" 0.256634565658884 0.558149107944053 0.161271016450822 0.350522597700774 0.493806180939256 0.554762140709015 0.317598328401734 0.354585616998291 0.75044074659814 0.55561558906962 0.478869344852556 0.353519904966923
1219 289980 4 3 0.5 0 0 10 "LAT" 0.259710697319857 0.560541330277927 0.161386771106695 0.348112176512844 0.492713473784289 0.554747940833514 0.31627972950107 0.354275202411221 0.752424171104146 0.556480080042395 0.477666500607765 0.352427453854919
1220 238253 5 3 0.5 0 0 10 "LAT" 0.261306405575519 0.562183334086682 0.161118687519945 0.346405533031243 0.493485979067167 0.55776972326524 0.31160638138887 0.350863276756541 0.754792384642686 0.559109717516346 0.472725068908816 0.349511067382086
1221 328238 1 0.05 0.5 0 0.1 10 "LAT" 0.257429900194613 0.561627703785316 0.159132252289849 0.346967350325953 0.49597502452979 0.554056415973344 0.313368045540279 0.349584867567107 0.753404924724404 0.55659982253219 0.472500297830129 0.34871908255691
1222 120705 2 0.05 0.5 0 0.1 10 "LAT" 0.257180603523795 0.564862197820638 0.156571005256754 0.343740075254424 0.497179943244711 0.550251955794669 0.319617833787186 0.353453823081045 0.754360546768507 0.555123249980146 0.476188839043939 0.350223359420997
1223 146177 3 0.05 0.5 0 0.1 10 "LAT" 0.259831078410887 0.559459802033999 0.162269118699578 0.349191843324446 0.492346477225107 0.548806436071951 0.3187722698463 0.354923614397502 0.752177555635994 0.552424967707311 0.481041388545878 0.352983871651823
1224 215215 4 0.05 0.5 0 0.1 10 "LAT" 0.258335909860612 0.557718218904519 0.162639307615868 0.350951067327922 0.492809129600291 0.548909501472295 0.318857759450642 0.354803208571156 0.751145039460902 0.55187536727698 0.48149706706651 0.353524569582702
1225 203293 5 0.05 0.5 0 0.1 10 "LAT" 0.259784198736016 0.559689978219304 0.162050797115496 0.348958474520402 0.4910578395652 0.547862586140133 0.319200163302204 0.355857402384412 0.750842038301216 0.551869066437912 0.4812509604177 0.35353273625564
1226 231467 1 3 0.5 0 0.1 10 "LAT" 0.261501507351347 0.563298211668894 0.160433739064286 0.345328904963346 0.481974423967933 0.541693133365249 0.324757551933658 0.362818923050302 0.74347593131928 0.548805144393741 0.485191290997944 0.357134291341488
1227 402471 2 3 0.5 0 0.1 10 "LAT" 0.263071821474444 0.566284741626956 0.159124549873303 0.34231335740151 0.479727878411372 0.538931010086768 0.327625091094711 0.365747135365494 0.742799699885817 0.548040004418571 0.486749640968014 0.357998631995374
1228 33362 3 3 0.5 0 0.1 10 "LAT" 0.25490043717703 0.561681409568282 0.157593529869104 0.346916484527552 0.490822018083558 0.54489815364627 0.325009077338304 0.358938334467333 0.745722455260589 0.550273731641318 0.482602607207408 0.355164909566288
1229 373902 4 3 0.5 0 0.1 10 "LAT" 0.261393863612118 0.559133800368035 0.163583931541941 0.349553713334263 0.4791836819301 0.539479016571303 0.326148309310274 0.364778830098288 0.740577545542219 0.545913876992021 0.489732240852215 0.359886378685452
1230 104231 5 3 0.5 0 0.1 10 "LAT" 0.258731473845579 0.560746818846489 0.160722572136267 0.347931349112239 0.484523342470011 0.54255122026172 0.325404298387961 0.36212584780471 0.74325481631559 0.548435570192536 0.486126870524229 0.35762350277517
1231 265366 1 0.05 0.5 0 0.2 10 "LAT" 0.259249234194538 0.553313097796243 0.166576412692631 0.355391982619677 0.484405083603479 0.537266213774722 0.325807349153045 0.360991170122788 0.743654317798017 0.542726077434244 0.492383761845677 0.359103942621246
1232 280191 2 0.05 0.5 0 0.2 10 "LAT" 0.260862023857559 0.55886917364851 0.163337707268395 0.349783212480754 0.483965090458247 0.538005877082605 0.32436336761858 0.360222730584977 0.744827114315805 0.545099382661826 0.487701074886974 0.356690157975982
1233 268375 3 0.05 0.5 0 0.2 10 "LAT" 0.258005129427704 0.559844737577336 0.160816956931123 0.348801134697209 0.488077233461979 0.538613084608956 0.326166391002336 0.359623923579591 0.746082362889683 0.545749221718277 0.486983347933459 0.355996743558424
1234 275719 4 0.05 0.5 0 0.2 10 "LAT" 0.258103804555443 0.559526137066738 0.161118529627518 0.349115122371926 0.48781128918637 0.540922156462326 0.32254121468604 0.357249419959802 0.745915093741813 0.547197167810506 0.483659744313559 0.354517299367255
1235 11349 5 0.05 0.5 0 0.2 10 "LAT" 0.256241422634364 0.557237442917509 0.161667638392863 0.351418816994288 0.488026043102941 0.538363282041734 0.32652652526213 0.359851878390461 0.744267465737305 0.544693382557713 0.488194163654992 0.3570356008425
1236 63911 1 3 0.5 0 0.2 10 "LAT" 0.260600113019501 0.565216144650993 0.158438968028109 0.34342316016148 0.480865771440415 0.532680491564433 0.331062301079352 0.3655840008476 0.741465884459916 0.543521776954721 0.489501269107462 0.358251323628472
1237 155915 2 3 0.5 0 0.2 10 "LAT" 0.25960253703468 0.564019732748636 0.158697081140993 0.344619428192119 0.475583614485652 0.525565155859822 0.339722532052418 0.373614721274105 0.735186151520332 0.538279519661405 0.49841961319341 0.364102951955835
1238 291955 3 3 0.5 0 0.2 10 "LAT" 0.259963827044 0.563627313903678 0.159238906391804 0.344971174740866 0.477302726537354 0.530195203642936 0.33378627782079 0.368897501831913 0.737266553581354 0.541230816254201 0.493025184212594 0.361096647342475
1239 306091 4 3 0.5 0 0.2 10 "LAT" 0.257234486032393 0.557235868820739 0.162430125778769 0.351438933620417 0.480700881516321 0.533027848586515 0.330756300558718 0.365317255459662 0.737935367548714 0.540989404097966 0.493186426337487 0.360857002306469
1240 89354 5 3 0.5 0 0.2 10 "LAT" 0.259292274505021 0.564413855812424 0.158191165804108 0.344154663740185 0.475991518324812 0.527519505567953 0.33749231564288 0.371970763450535 0.735283792829833 0.53970024198793 0.495683481446988 0.362871797088216
1241 402633 1 0.05 0.5 0 0.3 10 "LAT" 0.256719369138773 0.558011404049978 0.161393278913067 0.350646117541364 0.480718450079933 0.525898750871735 0.335032996636445 0.366208099755615 0.737437819218706 0.536629614954251 0.496426275549512 0.361018021902041
1242 196690 2 0.05 0.5 0 0.3 10 "LAT" 0.260277839020623 0.557315693540021 0.164164750289725 0.351353399805361 0.477018086440178 0.526699430021187 0.331185571711257 0.365395313098634 0.737295925460801 0.537086350437816 0.495350322000982 0.360647190609705
1243 240839 3 0.05 0.5 0 0.3 10 "LAT" 0.256663182191405 0.557724689026555 0.161610193729259 0.350939740278036 0.478068814094879 0.523850075612701 0.336443371386169 0.368252034360666 0.734731996286283 0.535175229848917 0.498053565115428 0.362478734676158
1244 137969 4 0.05 0.5 0 0.3 10 "LAT" 0.25557349640278 0.556929573995171 0.161458788246425 0.351715102834118 0.480675390965384 0.526457994002502 0.334071171902565 0.365625546653498 0.736248887368164 0.536626291799121 0.495529960148989 0.360996643288379
1245 48942 5 0.05 0.5 0 0.3 10 "LAT" 0.258650429366856 0.556417790019705 0.163839925158624 0.352253373481696 0.477006321634481 0.525774850285557 0.33263876726276 0.366300391312618 0.735656751001337 0.536135475238031 0.496478692421384 0.361562113187793
1246 236209 1 3 0.5 0 0.3 10 "LAT" 0.258429521127883 0.565545932803066 0.1568211388249 0.343009666150186 0.468005223385219 0.514373415653374 0.346873677035708 0.379300906172199 0.726434744513102 0.531276780462116 0.503694815860608 0.367386244286657
1247 321538 2 3 0.5 0 0.3 10 "LAT" 0.257387465181901 0.562076740123771 0.15880906898358 0.346549858439878 0.469297126065249 0.515580359663291 0.345160262382944 0.377251275138684 0.72668459124715 0.53085446448043 0.503969331366525 0.367273397695513
1248 313913 3 3 0.5 0 0.3 10 "LAT" 0.261895461253032 0.565411779306716 0.159091852478543 0.343163225441986 0.46524783453941 0.515718377629016 0.342325860902783 0.377482412903428 0.727143295792443 0.532343111439489 0.501417713381326 0.366085535329745
1249 228637 4 3 0.5 0 0.3 10 "LAT" 0.256936549489152 0.559779968702382 0.160248181382433 0.348869379259914 0.466385562929457 0.51145816094891 0.349847529530269 0.381962594020538 0.723322112418608 0.527431092680541 0.510095710912702 0.371102030100829
1250 66683 5 3 0.5 0 0.3 10 "LAT" 0.258886165445124 0.562439501476442 0.159462421433056 0.346171550765293 0.466368863402932 0.51276575327025 0.347577223766962 0.380495569077788 0.725255028848056 0.529232204567034 0.507039645200018 0.369198837130609
1251 439576 1 0.05 0.5 0 0.4 10 "LAT" 0.253058583028615 0.556080263435504 0.16052887309832 0.352574895930279 0.474092183231125 0.513803369350129 0.342975723235856 0.371357717683452 0.72715076625974 0.52775082710945 0.503504596334175 0.365169459704235
1252 66502 2 0.05 0.5 0 0.4 10 "LAT" 0.256041470029269 0.5563981882311 0.162163030094784 0.352238413444383 0.470548335249582 0.514818963644958 0.338804183965422 0.370311755305493 0.726589805278851 0.528721740023056 0.500967214060206 0.364279631192434
1253 412880 3 0.05 0.5 0 0.4 10 "LAT" 0.257498161218681 0.557130723616763 0.162556886247272 0.351587207071545 0.470866082345563 0.513170610420366 0.341572797722417 0.37200863859628 0.728364243564243 0.527876626379052 0.504129683969689 0.365187109166664
1254 14943 4 0.05 0.5 0 0.4 10 "LAT" 0.260557110083168 0.563387747755923 0.159747342098176 0.345171838492754 0.468333068757157 0.514900348398114 0.337081255037744 0.370235975836812 0.728890178840325 0.531228915782646 0.496828597135921 0.361802323946896
1255 34541 5 0.05 0.5 0 0.4 10 "LAT" 0.255195937949119 0.558194634216237 0.160291336906717 0.350438226974086 0.472584349317097 0.514131025219333 0.341328459464459 0.371027085600294 0.727780287266216 0.528743652698147 0.501619796371176 0.364211483271814
1256 369076 1 3 0.5 0 0.4 10 "LAT" 0.257437818383798 0.558878931387055 0.161205569384966 0.349725354365103 0.462530994174001 0.506678620474747 0.347129297907591 0.378833472598304 0.7199688125578 0.523995640277208 0.508334867292557 0.369263618144436
1257 248567 2 3 0.5 0 0.4 10 "LAT" 0.258738919292641 0.565426682235191 0.157129814747517 0.343135753548013 0.458134772221624 0.50175813568871 0.352956685324195 0.384804398866812 0.716873691514265 0.522743200812426 0.510086500071712 0.371179670425062
1258 355915 3 3 0.5 0 0.4 10 "LAT" 0.260415718021673 0.560677865155902 0.161778704451632 0.347947241280971 0.456101624204099 0.502560565765411 0.350392833698113 0.384228902078489 0.716517342225772 0.522037335019061 0.512171538149745 0.372156048439439
1259 311132 4 3 0.5 0 0.4 10 "LAT" 0.262880523689983 0.565643219907795 0.159475771730714 0.34292865142081 0.452932523075251 0.500324711194753 0.351255318094646 0.38581061409915 0.715813046765234 0.522213835893667 0.51073108982536 0.371542032133394
1260 295343 5 3 0.5 0 0.4 10 "LAT" 0.258362424769601 0.560820718015816 0.160329260918039 0.34783972495728 0.458254703173727 0.5018152882682 0.35323100548041 0.384969453706367 0.716617127943328 0.521362446052065 0.51356026639845 0.372773224586205
1261 234306 1 0.05 0.5 0 0.5 10 "LAT" 0.261539653992677 0.560509923708058 0.162529101908649 0.348097103008769 0.456486979785681 0.500429494484799 0.344149508220112 0.376888137390933 0.718026633778358 0.520741106394007 0.50667861012876 0.367164324769594
1262 363069 2 0.05 0.5 0 0.5 10 "LAT" 0.254215407535392 0.554795530300129 0.162223525578392 0.353844219939311 0.460847389887146 0.499001494907463 0.349750420804102 0.378312801785778 0.715062797422538 0.51748105557333 0.511973946382493 0.370220109492684
1263 109949 3 0.05 0.5 0 0.5 10 "LAT" 0.259608732887925 0.554103162852934 0.166201131295703 0.354554113390476 0.454818969408182 0.49794248427413 0.346921901733962 0.379393327936803 0.714427702296107 0.516958746570215 0.513123033029665 0.3709947797832
1264 283593 4 0.05 0.5 0 0.5 10 "LAT" 0.255090455309744 0.553886266557774 0.163496875168825 0.354741087605018 0.459200465064607 0.49959754388193 0.347599484659799 0.377698810784826 0.714290920374351 0.517684933871273 0.511096359828624 0.370068852075692
1265 188723 5 0.05 0.5 0 0.5 10 "LAT" 0.252933356291981 0.550033646657663 0.165030793600231 0.358667949138722 0.459607671544997 0.497041487321227 0.351968193042243 0.380293064210772 0.712541027836979 0.514622744582123 0.516998986642474 0.373129001010907
1266 290295 1 3 0.5 0 0.5 10 "LAT" 0.26077980067793 0.561102699019324 0.161640319582315 0.347564764229742 0.444431474945772 0.486295582478257 0.360124959414711 0.392392794587211 0.705211275623702 0.511273279409304 0.521765278997025 0.377532365906874
1267 86773 2 3 0.5 0 0.5 10 "LAT" 0.25626669675606 0.565469173019883 0.155579981061654 0.343152773397511 0.448633188031493 0.484865892839324 0.366498631986013 0.394251362640131 0.704899884787553 0.511129206687517 0.522078613047666 0.377700167135722
1268 244625 3 3 0.5 0 0.5 10 "LAT" 0.261073902366869 0.564177994365375 0.159497668101357 0.3444398575594 0.44319421734264 0.48354011911541 0.363994072827344 0.395447941086657 0.704268119709509 0.510380139213445 0.523491740928701 0.3785587615626
1269 255001 4 3 0.5 0 0.5 10 "LAT" 0.257921606949565 0.563001359130832 0.158410448243177 0.345626973093138 0.445932619968514 0.483840305244465 0.365696444783716 0.395081130091289 0.703854226918079 0.509935173051302 0.524106893026893 0.378858099555645
1270 60790 5 3 0.5 0 0.5 10 "LAT" 0.260516445709955 0.559829962508607 0.16244059208525 0.348809273638863 0.444364566561873 0.487863429824423 0.357557291658758 0.390580372555883 0.704881012271828 0.51195218610485 0.519997883744008 0.376708052270018
1271 235288 1 0.05 0.5 0 0.6 10 "LAT" 0.258174072686442 0.555414967658201 0.164290389211017 0.353261695784378 0.446431855908778 0.483863962632313 0.354952485141955 0.384504270226567 0.70460592859522 0.507808101361152 0.519242874352972 0.374064198686017
1272 344481 2 0.05 0.5 0 0.6 10 "LAT" 0.254943488060818 0.557547685775728 0.160645722102019 0.3511073645145 0.449334036891379 0.48487537893089 0.355697835280203 0.383454054700174 0.704277524952197 0.50886434289001 0.516343557382222 0.372787183385933
1273 9221 3 0.05 0.5 0 0.6 10 "LAT" 0.258896186242052 0.556966248920837 0.163511695988853 0.351650986515944 0.448195454282642 0.487890309038318 0.34970945823763 0.3804273569424 0.707091640524694 0.511078033927423 0.513221154226483 0.370778818645912
1274 23658 4 0.05 0.5 0 0.6 10 "LAT" 0.255838922813023 0.557454477078205 0.161272430224634 0.351201228205585 0.447484158020735 0.483541460539696 0.356558049494993 0.384815300812273 0.703323080833758 0.508021980989754 0.517830479719627 0.373692109445665
1275 323071 5 0.05 0.5 0 0.6 10 "LAT" 0.256639684753222 0.551951878722147 0.165987665962815 0.356751482955006 0.444544545997667 0.481021298142952 0.358286069675869 0.387356760916112 0.701184230750889 0.504737431996033 0.524273735638684 0.377137378231994
1276 63787 1 3 0.5 0 0.6 10 "LAT" 0.257879713645845 0.563781191223012 0.157827942600621 0.344836629780705 0.434138624768435 0.469675848428653 0.371535357808102 0.400317508517091 0.69201833841428 0.500608535256031 0.529363300408723 0.382178997626576
1277 95890 2 3 0.5 0 0.6 10 "LAT" 0.260557902967366 0.560139976395262 0.162233160161326 0.348512377177242 0.42836858713399 0.465834835992616 0.373400151978186 0.40458937754402 0.688926490101356 0.497330727289358 0.535633312139512 0.38594526550737
1278 9212 3 3 0.5 0 0.6 10 "LAT" 0.255410413025441 0.55624684602763 0.161944409617984 0.352425694715134 0.43793166445655 0.47300966781309 0.368491545656076 0.396455325983393 0.693342077481991 0.500385745647093 0.53043595527406 0.382082843889827
1279 172198 4 3 0.5 0 0.6 10 "LAT" 0.260144767449544 0.559738264687756 0.162287498165721 0.348934359797396 0.43043944492839 0.469227376074182 0.36937684175578 0.400827177500189 0.690584212377935 0.499475875471045 0.531664339921501 0.383570703295227
1280 131105 5 3 0.5 0 0.6 10 "LAT" 0.25966198920571 0.560016615384979 0.161782446190269 0.348634252615175 0.434068385057241 0.471453501403516 0.367435349872594 0.397585654682081 0.693730374262952 0.500904667228229 0.529217796062863 0.381403299958604
1281 271676 1 0.05 0.5 0 0.7 10 "LAT" 0.255088885082858 0.556869570659136 0.161237511169306 0.351767189283162 0.435103648085796 0.467351499669897 0.364108856976924 0.390664422724917 0.690192533168654 0.496852230049589 0.52534636814623 0.37785459753995
1282 170075 2 0.05 0.5 0 0.7 10 "LAT" 0.254060025458489 0.553485965183848 0.163140833665431 0.355157820401338 0.433296995193927 0.465656531924555 0.365480079111496 0.392390113463803 0.687357020652416 0.494648752342172 0.528620912776927 0.380110683173281
1283 233896 3 0.05 0.5 0 0.7 10 "LAT" 0.255792359824855 0.558764378389 0.160206716829984 0.349848369008026 0.438250264926021 0.47238116798123 0.358000597945114 0.38558545634718 0.694042624750876 0.500900137397875 0.518207314775098 0.373798152533566
1284 160884 4 0.05 0.5 0 0.7 10 "LAT" 0.257083270295902 0.554119453562242 0.164558859281967 0.354549040494544 0.432211166343496 0.467503731235993 0.361477824159169 0.390554331575889 0.689294436639398 0.496407710843971 0.526036683441137 0.37855913074925
1285 6508 5 0.05 0.5 0 0.7 10 "LAT" 0.258706832814604 0.557385779258101 0.163083500347954 0.351225812125392 0.432925618053097 0.46875882126932 0.359784390831292 0.389252628968169 0.691632450867701 0.49837900163479 0.522867891179246 0.376554737560159
1286 271447 1 3 0.5 0 0.7 10 "LAT" 0.256543468005607 0.56339859009909 0.157315508704871 0.345217759566325 0.417785132991599 0.448623657478162 0.385153263901924 0.412159538710939 0.674328600997206 0.486125028099604 0.542468772606795 0.390379686012217
1287 165753 2 3 0.5 0 0.7 10 "LAT" 0.261706497572612 0.561983901536226 0.161533795259712 0.346692148542374 0.411989235520147 0.446589621724807 0.383221925738399 0.414087929386719 0.673695733092759 0.48514791627414 0.544755720998111 0.391639308503043
1288 273598 3 3 0.5 0 0.7 10 "LAT" 0.256401253884105 0.563247830719025 0.157322358782494 0.345342443777571 0.418750908013697 0.450079954164407 0.38306428244632 0.410371437670175 0.675152161897802 0.487101361609986 0.540386641228814 0.389173458906838
1289 361118 4 3 0.5 0 0.7 10 "LAT" 0.257648455054611 0.563419915794279 0.157979003807458 0.345230144833402 0.417079684432284 0.44863184676209 0.38389186419535 0.411502173848954 0.674728139486895 0.486294373378863 0.541870868002808 0.389842722779412
1290 322027 5 3 0.5 0 0.7 10 "LAT" 0.258778362228012 0.563810253892986 0.158370107045909 0.344738133994669 0.418116676631585 0.451726953538539 0.378852720335178 0.407681447807505 0.676895038859597 0.488680059121004 0.537222827381086 0.387019902489904
1291 86532 1 0.05 0.5 0 0.8 10 "LAT" 0.257075852651995 0.557112733603952 0.162283321863563 0.351494333374596 0.418888237745023 0.450796756856479 0.367459171904409 0.395138826238928 0.675964090397019 0.4860584868067 0.529742493767972 0.380670367917512
1292 301660 2 0.05 0.5 0 0.8 10 "LAT" 0.26086955281558 0.558770069097561 0.163436495667084 0.349899766368759 0.415397846004089 0.449015451364466 0.36755592742837 0.396934293473518 0.67626739881967 0.485791886170265 0.530992423095454 0.381190964261186
1293 211061 3 0.05 0.5 0 0.8 10 "LAT" 0.257748257093464 0.555758634262229 0.163768137281355 0.352883379227282 0.417981572677857 0.450432429764693 0.367372760262318 0.395518643841427 0.675729829771321 0.485513522955061 0.531140897543673 0.381326018750715
1294 173322 4 0.05 0.5 0 0.8 10 "LAT" 0.256875260055812 0.558097499080278 0.16140526242279 0.35051343316193 0.418620447555902 0.450217794221389 0.36831708632279 0.395746126966919 0.675495707611714 0.485911595870152 0.529722348745579 0.380792227568144
1295 241041 5 0.05 0.5 0 0.8 10 "LAT" 0.258389866979916 0.556677442851436 0.163460458239945 0.351982915113544 0.414852518186817 0.446862066873159 0.370885491639441 0.399151963775617 0.673242385166733 0.483442814111203 0.534345949879385 0.383450202375233
1296 225176 1 3 0.5 0 0.8 10 "LAT" 0.258596171294971 0.563219530824052 0.158655754481341 0.345389897922505 0.399194147562026 0.428434641904818 0.392588945004783 0.42004519725947 0.657790318856997 0.472729870044899 0.551244699486124 0.395611378509962
1297 36264 2 3 0.5 0 0.8 10 "LAT" 0.256962561588374 0.561738903268046 0.158792401206492 0.346850343724938 0.404434957985543 0.434573389514563 0.38571946292671 0.413002026069302 0.661397519573917 0.476273927037763 0.544511864133203 0.391410312439634
1298 399157 3 3 0.5 0 0.8 10 "LAT" 0.262023476621471 0.567619638289104 0.157489435824074 0.34091225728028 0.396556430238025 0.428411723493595 0.390825679982672 0.420686527795703 0.658579906859497 0.474559126433736 0.548315115806746 0.394322578309244
1299 146702 4 3 0.5 0 0.8 10 "LAT" 0.257382307325055 0.559314214090364 0.160815004890845 0.349278793420557 0.401151504054309 0.431750556012249 0.388330958738284 0.416721984278251 0.658533811379364 0.473873464215538 0.54914596362913 0.394511097829237
1300 222057 5 3 0.5 0 0.8 10 "LAT" 0.258344386513539 0.562212083375667 0.159328657254986 0.346385282413282 0.400150520330013 0.430656616258075 0.389303207814522 0.417686754226968 0.658494906843552 0.473998062654273 0.548631865069508 0.394294948727818
1301 9026 1 0.05 0.5 0 0.9 10 "LAT" 0.255623311950112 0.553933674686235 0.163803831061969 0.354695399524817 0.396560285214225 0.424681858593126 0.380596986858777 0.407133593648951 0.652183597164337 0.467401517898429 0.544400817920745 0.389815922855402
1302 92749 2 0.05 0.5 0 0.9 10 "LAT" 0.257670082809095 0.560777094208084 0.159918026576578 0.347864441534145 0.401746039902374 0.430494663255235 0.374860205876098 0.401224709287645 0.659416122711468 0.4734590842389 0.534778232452675 0.383632975863606
1303 114220 3 0.05 0.5 0 0.9 10 "LAT" 0.258921893190757 0.558655001187226 0.162292317106201 0.349969237608548 0.398676421839387 0.428547675049111 0.375441228613452 0.403195765994756 0.657598315030144 0.471789690644118 0.537733545719653 0.38551535435197
1304 377866 4 0.05 0.5 0 0.9 10 "LAT" 0.256954816846953 0.559027210851125 0.160800279615735 0.349616072946594 0.399564909897329 0.427432577988059 0.378381510610399 0.404310204699321 0.656519726744282 0.47078643427017 0.539181790226134 0.386299755932379
1305 321539 5 0.05 0.5 0 0.9 10 "LAT" 0.256942826496687 0.560965239873959 0.159300767267088 0.347664205106457 0.402319116958488 0.430471643135561 0.375401941068608 0.401256604619154 0.659261943455174 0.473355117017079 0.534702708335696 0.383660803411742
1306 29070 1 3 0.5 0 0.9 10 "LAT" 0.258104888218506 0.560734037437459 0.160268397021329 0.347969613297133 0.382785299849735 0.409219534170307 0.398385883584989 0.424595513250531 0.640890188068241 0.459032768198899 0.558654280606318 0.399475827319491
1307 320966 2 3 0.5 0 0.9 10 "LAT" 0.256163180857566 0.56144196168632 0.158531281217298 0.347196078139432 0.380944912013184 0.406278852468185 0.40346636684507 0.429098062565692 0.63710809287075 0.456878856359765 0.561997648062369 0.402491458505524
1308 198408 3 3 0.5 0 0.9 10 "LAT" 0.258606925291333 0.563025602947923 0.158874629386985 0.345630719169692 0.377111839098667 0.404136655697802 0.403827192484728 0.431472932430184 0.63571876439 0.456386358130974 0.562701821871713 0.40332547825384
1309 211880 4 3 0.5 0 0.9 10 "LAT" 0.260973482091062 0.564785660293587 0.15895036043702 0.34379932526523 0.377581322213713 0.40610632391025 0.400454120013997 0.429678040689618 0.638554804304775 0.458636235589881 0.559404480451017 0.401328779696348
1310 10276 5 3 0.5 0 0.9 10 "LAT" 0.257492980980193 0.557976434309955 0.162032629137268 0.350705741905097 0.377382509653669 0.404569915509599 0.403440191124823 0.431243489351907 0.634875490633862 0.455166815527003 0.565472820262091 0.404778135490047
1311 34294 1 0.05 0.5 0 1 10 "LAT" 0.2541330070372 0.560335023536654 0.158068213621588 0.348261267161718 0.382765263265821 0.407129440694742 0.383852019557883 0.407617133240363 0.636898270303022 0.456956049856077 0.541920233179471 0.388321246488563
1312 165381 2 0.05 0.5 0 1 10 "LAT" 0.263675149991143 0.565450089620385 0.160079002125471 0.343076522343544 0.380678422440879 0.412152685989238 0.372188243833893 0.402479837259278 0.644353572432022 0.463544066482468 0.532267245959365 0.38258228402209
1313 351966 3 0.05 0.5 0 1 10 "LAT" 0.257037366628421 0.56185531001708 0.158701904150025 0.346700855166993 0.380435339163384 0.406420740550758 0.382554383959033 0.408319097900271 0.637472705791805 0.457432113606835 0.541256288109058 0.388101604289876
1314 340399 4 0.05 0.5 0 1 10 "LAT" 0.256502343387267 0.566723534152266 0.154751926128261 0.341780014384064 0.384457540203971 0.410445233632337 0.379157776789197 0.404315281737627 0.640959883591238 0.461327272851907 0.533909702917458 0.383965136954614
1315 234544 5 0.05 0.5 0 1 10 "LAT" 0.258873209339634 0.56077311067479 0.160624317456679 0.347819662420737 0.381076289023133 0.408967124795815 0.378487717438 0.40574241127211 0.639949498362767 0.459230877470294 0.539112034894678 0.386574135192464
1316 101547 1 3 0.5 0 1 10 "LAT" 0.256811046300103 0.557103641025889 0.162198014698002 0.351620576988543 0.359299622324014 0.383688434407389 0.407958448824076 0.434181225923702 0.616110668624117 0.44066254071313 0.570156463522079 0.407187491983156
1317 50600 2 3 0.5 0 1 10 "LAT" 0.25571080483462 0.559516656638106 0.159739855125617 0.349170601221372 0.364577067829421 0.388435446541715 0.404172033204757 0.429420264299558 0.620287872664041 0.444338065954226 0.563911888330374 0.403257788715192
1318 325296 3 3 0.5 0 1 10 "LAT" 0.25640098763406 0.558306860666766 0.161031671827821 0.350342488188888 0.357011626531204 0.380897679428393 0.412902392530492 0.439347545884075 0.613412614165265 0.439089923930809 0.573934064358313 0.410232187437622
1319 16909 4 3 0.5 0 1 10 "LAT" 0.256536138033922 0.56429279499504 0.156599978432314 0.344300738025253 0.357596024376374 0.38088357621602 0.41332859045914 0.438902104242061 0.614132162410296 0.440552155513494 0.569928568891454 0.408213040303867
1320 347919 5 3 0.5 0 1 10 "LAT" 0.258611474592092 0.562332562504064 0.159351320300708 0.346247135795141 0.360002680111574 0.386377364317822 0.403459054380527 0.431879056218449 0.618614154703666 0.444353613108924 0.562810374681235 0.403754899044516
1321 172210 1 0.05 0.5 0 0 20 "LAT" 0.257579967247716 0.561806444152183 0.159089129054603 0.346831289087001 0.502709663112173 0.5622801288575 0.309981475220208 0.346351702057631 0.760289630359889 0.562088983245991 0.469070604274811 0.34654534840107
1322 19857 2 0.05 0.5 0 0 20 "LAT" 0.259605985298426 0.562961280131516 0.15950352360762 0.345668399191449 0.499284069546526 0.56041319165136 0.310624002562154 0.348213739991936 0.758890054844951 0.561245154036345 0.470127526169774 0.347383241906129
1323 361101 3 0.05 0.5 0 0 20 "LAT" 0.258784559765218 0.562289997236631 0.159489196294398 0.346310533844505 0.501685755092417 0.562924398284305 0.308530404954398 0.345706401837115 0.760470314857635 0.562686306853655 0.468019601248795 0.345934484690478
1324 28983 4 0.05 0.5 0 0 20 "LAT" 0.257210208328458 0.562515614309284 0.158328210480299 0.346054270125943 0.502213366021404 0.561091436518504 0.311391818928343 0.34755285403132 0.759423574349862 0.561541420382436 0.469720029408641 0.3470782806695
1325 387041 5 0.05 0.5 0 0 20 "LAT" 0.256814777177248 0.561241770803078 0.159039411755492 0.347424935480404 0.502261315259483 0.560205187653243 0.312682112866547 0.348425330012302 0.759076092436731 0.560531629727693 0.471721524622039 0.348111583207462
1326 105924 1 3 0.5 0 0 20 "LAT" 0.255920658488724 0.565040916989582 0.155692770616033 0.343575888535522 0.498274816752259 0.554800228466023 0.319110299017919 0.353926958907987 0.754195475240984 0.558032611577413 0.474803069633952 0.350662214762342
1327 152165 2 3 0.5 0 0 20 "LAT" 0.257327714976041 0.559890184135547 0.160475212386853 0.348757293920349 0.492905570157708 0.553139438809475 0.31910481200286 0.355992776045973 0.750233285133749 0.55515087115298 0.479580024389713 0.353830725746763
1328 96370 3 3 0.5 0 0 20 "LAT" 0.26092140477215 0.56260424471013 0.160605745229451 0.346031184707216 0.490421515447736 0.553919998098105 0.316474330854335 0.35526076162033 0.751342920219886 0.556636142748929 0.477080076083786 0.35237121963701
1329 155538 4 3 0.5 0 0 20 "LAT" 0.258538862740507 0.561142009143557 0.160294325193517 0.347520747866517 0.492873272297003 0.554738623322464 0.316615248259724 0.354283706551159 0.751412135037509 0.556590627038403 0.476909573453241 0.352322423527909
1330 385065 5 3 0.5 0 0 20 "LAT" 0.257377062141602 0.567826891405835 0.154518698786508 0.34075971102202 0.493835650165442 0.554696283764888 0.317461164056769 0.354244555019744 0.751212712307044 0.55882532016979 0.471979862843277 0.350009495286066
1331 185158 1 0.05 0.5 0 0.1 20 "LAT" 0.258290872122752 0.561859002159217 0.159509795441862 0.346779503554252 0.494206385218416 0.550264719336783 0.317821605359985 0.353424334368662 0.752497257341169 0.554158756024733 0.477331400801847 0.35120617148682
1332 283853 2 0.05 0.5 0 0.1 20 "LAT" 0.261516416191589 0.561242189975486 0.161976406213618 0.347389869318177 0.492762526899739 0.554309079651809 0.310986847686027 0.349356142268693 0.754278943091328 0.556661383276795 0.472963253899645 0.348712170630011
1333 160089 3 0.05 0.5 0 0.1 20 "LAT" 0.260663046673775 0.560337477325123 0.162117506521673 0.348326210923828 0.491156768972372 0.550645940656271 0.315282733712398 0.353035009101049 0.751819815646148 0.553936838591737 0.477400240234071 0.351452227846154
1334 199729 4 0.05 0.5 0 0.1 20 "LAT" 0.255252817433104 0.562273988834338 0.157300163097119 0.346342622949221 0.497194780333464 0.551731895629703 0.317525550317015 0.351927612349873 0.752447597766568 0.555231065848047 0.474825713414134 0.350089183631524
1335 45311 5 0.05 0.5 0 0.1 20 "LAT" 0.257420500317198 0.560671868906886 0.159849344598501 0.347960367230674 0.494775746007528 0.549482607402788 0.319297474718314 0.354254069723202 0.752196246324726 0.553236454030771 0.479146819316814 0.352153682386846
1336 158334 1 3 0.5 0 0.1 20 "LAT" 0.257095700138812 0.564571790062055 0.15681671368895 0.344023624484589 0.490439416401007 0.547644643389549 0.320535538904602 0.356250752463151 0.74753511653982 0.553122514620954 0.477352252593553 0.35236377621134
1337 114873 2 3 0.5 0 0.1 20 "LAT" 0.261954732631784 0.562975457621033 0.160983558338038 0.345668180773407 0.480726827397811 0.543300046413599 0.321696698006712 0.361022863592518 0.742681560029594 0.549741878844507 0.48268025634475 0.356086824019425
1338 80779 3 3 0.5 0 0.1 20 "LAT" 0.259998108508015 0.557919989128417 0.163629938577895 0.350761866871682 0.484590055453468 0.545380966049157 0.32058669799424 0.358813016873918 0.744588163961483 0.549432295637616 0.484216636572135 0.356317411080078
1339 322942 4 3 0.5 0 0.1 20 "LAT" 0.257047984816184 0.558842882583803 0.161106269560295 0.349821845415359 0.48664879668866 0.545466348743151 0.322062506092219 0.358803971550347 0.743696781504844 0.54971059657523 0.483168775652514 0.356069150687439
1340 131180 5 3 0.5 0 0.1 20 "LAT" 0.259226145089271 0.554663812555836 0.165601366963766 0.353999032284647 0.484880801551018 0.54651108640255 0.319169703384866 0.357686342544094 0.744106946640289 0.549023625304169 0.484771070348632 0.356727226587202
1341 309984 1 0.05 0.5 0 0.2 20 "LAT" 0.256909612970746 0.557142461872141 0.162147461814913 0.351545999751261 0.488774157090412 0.542642081337332 0.320665167776836 0.355552509700498 0.745683770061158 0.547525190672616 0.482812629591749 0.354222153208066
1342 429440 2 0.05 0.5 0 0.2 20 "LAT" 0.258348439656022 0.558126851836659 0.162359817794974 0.350552824018732 0.487038937067153 0.540910764440677 0.322054784103004 0.357295809115142 0.745387376723175 0.546723393034875 0.484414601897978 0.35503919297468
1343 326959 3 0.05 0.5 0 0.2 20 "LAT" 0.26050342352232 0.56231978986318 0.160509756880209 0.346271427998124 0.485991666935768 0.544300610548706 0.316370315142651 0.35385072085903 0.746495090458087 0.5504278901206 0.47688007202286 0.351289600131606
1344 423193 4 0.05 0.5 0 0.2 20 "LAT" 0.255488390723756 0.558584615024245 0.160258505477785 0.350044153863585 0.490177353966013 0.542255173499462 0.322181076070736 0.355966261252016 0.745665744689768 0.547718690782049 0.48243958154852 0.35399945494394
1345 205804 5 0.05 0.5 0 0.2 20 "LAT" 0.254814719156199 0.560432777620017 0.158412440083095 0.348194452849613 0.49124100774961 0.543568782654341 0.320916549154674 0.354593632391576 0.74605572690581 0.549189115798691 0.479328989237769 0.352475695151491
1346 211551 1 3 0.5 0 0.2 20 "LAT" 0.256809696370444 0.558315409036535 0.161249812411135 0.350338780479967 0.483907621781117 0.538568647167402 0.324397267867405 0.359631224288422 0.740717318151561 0.545031859125509 0.48564708027854 0.356709908827139
1347 93704 2 3 0.5 0 0.2 20 "LAT" 0.260270822076469 0.563239775302948 0.159697684224585 0.345385545877754 0.47669229957866 0.533224646488929 0.329288514984207 0.365961312740756 0.736963121655129 0.543149920595628 0.488986199208792 0.359269412782985
1348 142393 3 3 0.5 0 0.2 20 "LAT" 0.260093917343338 0.563363320115858 0.159466818443466 0.345271274326918 0.477431118016967 0.534512587573354 0.327199677979145 0.36428039680683 0.737525035360305 0.544097309688331 0.486666496422612 0.358059398466028
1349 127920 4 3 0.5 0 0.2 20 "LAT" 0.259026018068909 0.567367436495163 0.155912995501228 0.341176152991806 0.477397656003698 0.532154258206777 0.330865694427787 0.366605544791279 0.736423674072607 0.5437074789896 0.486778689929015 0.358364543304536
1350 75655 5 3 0.5 0 0.2 20 "LAT" 0.256140102261661 0.560204978375012 0.159433699917741 0.348455091387097 0.481177206005259 0.535287694713906 0.328935120536467 0.363746364172211 0.73731730826692 0.543398067825698 0.488368820454207 0.358896395282702
1351 244649 1 0.05 0.5 0 0.3 20 "LAT" 0.26033191035042 0.558255196433214 0.163458832610562 0.350379836483402 0.478108998896474 0.533272187851316 0.321947884147073 0.358756160076406 0.738440909246894 0.541792024726676 0.485406716757635 0.355918180085955
1352 199089 2 0.05 0.5 0 0.3 20 "LAT" 0.257718571834866 0.556805359212947 0.162930604785242 0.351895249351129 0.481544472780641 0.533212036330995 0.324355454424463 0.358843327390959 0.739263044615507 0.541186042272445 0.487286059209704 0.356509138732848
1353 52659 3 0.05 0.5 0 0.3 20 "LAT" 0.260136227975351 0.562254989965196 0.160332871434226 0.34638939942079 0.480511655888637 0.534076750174956 0.322407962601647 0.357961938979561 0.740647883863988 0.543616725808398 0.482740834035873 0.354060810668736
1354 202018 4 0.05 0.5 0 0.3 20 "LAT" 0.255892731483829 0.561124506812546 0.158533691623625 0.347463233868982 0.484091456874229 0.534325653996676 0.324422517400736 0.357716645329353 0.739984188358058 0.543278097334371 0.482956209024361 0.354303535392135
1355 127452 5 0.05 0.5 0 0.3 20 "LAT" 0.25580223247771 0.560186690743865 0.159195335785058 0.348433391843046 0.481403242365513 0.531004964906927 0.327730964878403 0.36103535394592 0.737205474843223 0.54075561827456 0.486926300663461 0.356837718378738
1356 234645 1 3 0.5 0 0.3 20 "LAT" 0.257356605382185 0.561606905068442 0.159171653444235 0.34706841596817 0.47331070694463 0.525108772247213 0.332486806105413 0.367067411614722 0.730667312326814 0.537162550137927 0.491658459549647 0.360577781474074
1357 53277 2 3 0.5 0 0.3 20 "LAT" 0.256043847251393 0.565263085566449 0.155593218213884 0.343311672123354 0.475460042893543 0.52693442711803 0.331913774806122 0.36585287812509 0.731503890144936 0.539504536875479 0.487506993020006 0.358568694478141
1358 396735 3 3 0.5 0 0.3 20 "LAT" 0.259912328771576 0.559420756012464 0.162398954762764 0.349285987780108 0.471219326987442 0.526325519364947 0.330007726152877 0.366454317601618 0.731131655759018 0.537320325228678 0.49240668091564 0.360914036139907
1359 130077 4 3 0.5 0 0.3 20 "LAT" 0.258848067198373 0.561888359495422 0.159836598818116 0.346749219408847 0.470307889093798 0.523972520421092 0.333175980259202 0.369224501983821 0.729155956292171 0.536581929874325 0.493012579077318 0.361868626069401
1360 240540 5 3 0.5 0 0.3 20 "LAT" 0.2587921395137 0.564078956618455 0.158202202882652 0.344501720290806 0.473077322228192 0.526806865751663 0.330567402675429 0.366146773241427 0.731869461741892 0.539156550378572 0.488769605558082 0.359093609441317
1361 296233 1 0.05 0.5 0 0.4 20 "LAT" 0.258683753111799 0.560483242341138 0.160786392927274 0.348136514444894 0.471418559243068 0.522972838672256 0.326879657468592 0.36211877904489 0.730102312354867 0.535640749303783 0.487666050395866 0.357417380181067
1362 346805 2 0.05 0.5 0 0.4 20 "LAT" 0.257428728513527 0.560033178159197 0.160301488366264 0.348583316479745 0.473648583246284 0.524218840283403 0.326549440653114 0.360892294412272 0.731077311759811 0.536258735355187 0.486850929019378 0.356776994300718
1363 211637 3 0.05 0.5 0 0.4 20 "LAT" 0.25940412778457 0.558268508532415 0.162904135679824 0.350348424409755 0.470962967639398 0.521910142942857 0.328158898554791 0.36324626515467 0.730367095423968 0.534238959533621 0.491063034234615 0.358891200545752
1364 22061 4 0.05 0.5 0 0.4 20 "LAT" 0.259183690540342 0.557718428956288 0.163179685295739 0.350949761374318 0.470963315155602 0.52225665656984 0.327593446340107 0.362872652573353 0.730147005695943 0.534281763294083 0.490773131635846 0.358851952097408
1365 81329 5 0.05 0.5 0 0.4 20 "LAT" 0.254983462346869 0.558958734806712 0.159571165413649 0.349651102034985 0.473730954861243 0.520594189153034 0.332060420777597 0.364534226109292 0.728714417208112 0.533378085539341 0.491631586191247 0.359590374290079
1366 194148 1 3 0.5 0 0.4 20 "LAT" 0.262655348459961 0.567076391293579 0.1582607907159 0.341482987085487 0.459375934950159 0.512582133660552 0.337042336065723 0.374051312932628 0.722031283410121 0.530880076279739 0.495303126781623 0.363243711315425
1367 264849 2 3 0.5 0 0.4 20 "LAT" 0.255977935865232 0.560546077113342 0.159101093277051 0.348122297819299 0.466237546400197 0.516446101107332 0.335651386318116 0.36967704622329 0.722215482265428 0.530972227113558 0.494752479595167 0.362737390086795
1368 197871 3 3 0.5 0 0.4 20 "LAT" 0.258897869714553 0.563431887578689 0.158753186380747 0.345196820278703 0.462887638384349 0.513126685060988 0.337851737314032 0.37262412629299 0.721785508098903 0.529858555548738 0.496604923694779 0.363618471461075
1369 375614 4 3 0.5 0 0.4 20 "LAT" 0.26002436420747 0.566564802201605 0.157092856954124 0.341993350269645 0.460664425632696 0.51271802908739 0.337556055646163 0.373205979604995 0.720688789840166 0.530586738932838 0.494648912600287 0.363001651381506
1370 384900 5 3 0.5 0 0.4 20 "LAT" 0.25796067945781 0.564554000442286 0.157325947360088 0.344041742673759 0.465300229561065 0.516842978174548 0.334686925193493 0.369499256014667 0.723260909018875 0.532635504943385 0.492012872553581 0.361212633858182
1371 146029 1 0.05 0.5 0 0.5 20 "LAT" 0.261948389832304 0.558875233101842 0.163997386558408 0.349764572764409 0.462495828780692 0.514871975928918 0.325863505157413 0.362400565766232 0.724444218612995 0.529927381200699 0.489860891715821 0.358098951658396
1372 223787 2 0.05 0.5 0 0.5 20 "LAT" 0.25881510151171 0.561809269337764 0.15984197963528 0.346829338261858 0.464833551388854 0.513305900861772 0.329924503152333 0.363961637018782 0.723648652900564 0.529635864322468 0.489766482787613 0.358208289618943
1373 95816 3 0.05 0.5 0 0.5 20 "LAT" 0.260776943150986 0.561272233219501 0.161440923840094 0.347322861053649 0.462967534578147 0.514525666459564 0.326694702131563 0.362722141666668 0.723744477729132 0.530424320911966 0.488135625971657 0.357496807338202
1374 100449 4 0.05 0.5 0 0.5 20 "LAT" 0.258626639807936 0.559012715076301 0.161841568107627 0.349623636601968 0.462143434531391 0.511455619624234 0.330927590111017 0.365801392541626 0.720770074339327 0.527532935897263 0.492769158218644 0.360348683872941
1375 247034 5 0.05 0.5 0 0.5 20 "LAT" 0.257696066378183 0.559428871403198 0.160930167740634 0.349182314889441 0.464773486109067 0.513918951609096 0.328942355602772 0.363327954787989 0.722469552487251 0.529249757221897 0.489872523343406 0.35858019766962
1376 144101 1 3 0.5 0 0.5 20 "LAT" 0.257986854894126 0.559343785032104 0.161243530540308 0.349337683711894 0.453059475812243 0.501474164267019 0.342966883102838 0.377623666373176 0.711046330706369 0.520768555182762 0.504210413643146 0.368346099189962
1377 278424 2 3 0.5 0 0.5 20 "LAT" 0.254970282573598 0.557897628050575 0.160446568638038 0.350794348106923 0.456792794221603 0.503321552141961 0.342884874907662 0.375607632391308 0.711763076795201 0.521348662933188 0.5033314435457 0.367562469368011
1378 75048 3 3 0.5 0 0.5 20 "LAT" 0.258516621248588 0.561464906042395 0.159907701085982 0.347140104659108 0.456941083787673 0.506988290339209 0.335836155452197 0.370753640081662 0.715457705036261 0.52517913657116 0.495743856538179 0.363000202747755
1379 166869 4 3 0.5 0 0.5 20 "LAT" 0.260758542616116 0.563741218135146 0.159660936419387 0.344847295852915 0.44894390567292 0.499372515988807 0.342942006128654 0.379183099877111 0.709702448289037 0.520927420864973 0.502602942548041 0.367840894341202
1380 29927 5 3 0.5 0 0.5 20 "LAT" 0.259919597427265 0.5610421824225 0.161202293247557 0.347589174218535 0.448571456680916 0.497861329677905 0.345387972633561 0.381348224363031 0.708491054108182 0.519034763919866 0.506590265881119 0.370186661941145
1381 233549 1 0.05 0.5 0 0.6 20 "LAT" 0.258451088335781 0.562658101151798 0.159015762853333 0.345902398127283 0.45332619757953 0.500057718681798 0.334438723142275 0.368272233437219 0.71177728591531 0.52108168184366 0.493454485995609 0.360774546662062
1382 53530 2 0.05 0.5 0 0.6 20 "LAT" 0.260270007215391 0.563061386407241 0.159803696720198 0.345509971840134 0.451991577753625 0.500242160902406 0.333125945589292 0.368102685344041 0.712261584969016 0.521464773825994 0.49292964230949 0.360491534135117
1383 1464 3 0.05 0.5 0 0.6 20 "LAT" 0.258423529010937 0.561665972748014 0.159742196891885 0.346937934889506 0.451911881079147 0.498033000820028 0.336530199039448 0.370322210502062 0.710335410090085 0.519407516217987 0.496272395931333 0.362487291168837
1384 403749 4 0.05 0.5 0 0.6 20 "LAT" 0.259113212011444 0.562504147622525 0.159474387355965 0.346096701399909 0.451999955466438 0.498955755474913 0.33528419300223 0.369448300546078 0.711113167477883 0.5203236324503 0.494758580358195 0.36162667143894
1385 365087 5 0.05 0.5 0 0.6 20 "LAT" 0.2552922128379 0.563224019650661 0.156620342249589 0.345343799323163 0.456808112481969 0.501880086753325 0.334044797694339 0.366407225069747 0.712100325319869 0.522227918121622 0.490665139943928 0.359447257105204
1386 401088 1 3 0.5 0 0.6 20 "LAT" 0.258433690500114 0.556435699939263 0.163708750777899 0.352240656960201 0.443756412269152 0.491097600494904 0.343797013940351 0.378454439775195 0.702190102769266 0.513005153647652 0.50750576471825 0.369835660880046
1387 131073 2 3 0.5 0 0.6 20 "LAT" 0.260137124026446 0.56599598613163 0.157538895772255 0.342598337715754 0.438632273723138 0.484315742591738 0.35135892469587 0.385611475528713 0.698769397749583 0.511515843203083 0.508897820468125 0.371439733463229
1388 115820 3 3 0.5 0 0.6 20 "LAT" 0.261049913196227 0.560247710029966 0.162461341231437 0.348415162092098 0.438781678972429 0.487165376934538 0.34712371614241 0.383345093418693 0.699831592168656 0.511826879477359 0.509585057373847 0.371708218559184
1389 136062 4 3 0.5 0 0.6 20 "LAT" 0.25987449715129 0.56022109755122 0.161755221664939 0.348461679985002 0.441912829099609 0.491947233839915 0.341496941043253 0.377872837293383 0.701787326250899 0.514922135697687 0.503252162708192 0.368143722495798
1390 292439 5 3 0.5 0 0.6 20 "LAT" 0.258237756698695 0.563103487163076 0.158582919314679 0.345492486160877 0.442041176181121 0.487451478129703 0.348765246932026 0.382482438984315 0.700278932879816 0.512614949350174 0.507348166246704 0.370312184005394
1391 429561 1 0.05 0.5 0 0.7 20 "LAT" 0.260222526673073 0.563471274720447 0.159462149987397 0.345110652499692 0.440021028014097 0.485694566723789 0.337969311144467 0.372379225924165 0.70024355468717 0.511910435342427 0.497431461131864 0.363211806077813
1392 151780 2 0.05 0.5 0 0.7 20 "LAT" 0.260285491173084 0.564097536103269 0.159005483350452 0.344477340664748 0.441463471592086 0.487182870398887 0.336468518575967 0.370875919896302 0.701748962765169 0.513096963372739 0.495474001926419 0.362002804535055
1393 315073 3 0.05 0.5 0 0.7 20 "LAT" 0.258990120493731 0.563930775631127 0.158338230339751 0.344658714211297 0.442583634255332 0.486283523365355 0.338770862049698 0.371749060289783 0.701573754749064 0.512290363275553 0.497109092389449 0.362693953700829
1394 85752 4 0.05 0.5 0 0.7 20 "LAT" 0.259920114643025 0.558736244199901 0.162851664105171 0.349923035381583 0.438260632122436 0.484145151047827 0.338953525740188 0.373895291426176 0.698180746765461 0.509413566799585 0.501805189845358 0.365805679624528
1395 108640 5 0.05 0.5 0 0.7 20 "LAT" 0.259564063831534 0.560984842057374 0.160929270588246 0.34758529575545 0.438063933323543 0.483055744016381 0.340626067894232 0.375010002169083 0.697627997155077 0.509347052037221 0.501555338482478 0.36577723111582
1396 377482 1 3 0.5 0 0.7 20 "LAT" 0.259277793203347 0.561802905185473 0.160194880472936 0.346799983129426 0.432973798597672 0.479404691922694 0.345077965242316 0.380227321075298 0.692251591801019 0.50703199315296 0.505272845715252 0.369171999053615
1397 401821 2 3 0.5 0 0.7 20 "LAT" 0.261834314858989 0.564544978104484 0.159726604848388 0.344081499972236 0.429233162653766 0.477078765867402 0.346946115781263 0.383351332047471 0.691067477512755 0.50652214986796 0.506672720629651 0.370319217213893
1398 88960 3 3 0.5 0 0.7 20 "LAT" 0.257153155814278 0.56224439583101 0.158520171619905 0.346347239259828 0.428002159199751 0.471114498848224 0.355711529162952 0.389570054565702 0.685155315014029 0.501349907104596 0.514231700782857 0.375400911543111
1399 426979 4 3 0.5 0 0.7 20 "LAT" 0.259910167353161 0.564940151983843 0.158194127449037 0.343687056709616 0.42977774490939 0.475297894272732 0.350188807523991 0.385145487423281 0.689687912262551 0.505264270554929 0.508382934973028 0.371445814270101
1400 166384 5 3 0.5 0 0.7 20 "LAT" 0.254348196025294 0.557445483505779 0.160409708869243 0.351240950884038 0.431273070853483 0.473758097574816 0.354019912290876 0.386763158530744 0.685621266878777 0.501481889575376 0.514429621160119 0.375136502213737
1401 373437 1 0.05 0.5 0 0.8 20 "LAT" 0.255863969081933 0.564833241970233 0.155797111241174 0.343692831273315 0.43125230418554 0.472924056475364 0.340928254734681 0.373107710661274 0.687116273267473 0.503376929658256 0.496725365975855 0.363389054336921
1402 2060 2 0.05 0.5 0 0.8 20 "LAT" 0.256312941406924 0.56409198760676 0.156623416921251 0.34449316754422 0.431633721165536 0.472585770641002 0.341652096278122 0.373408563631703 0.687946662572459 0.502943701656867 0.498275513199374 0.363838462561667
1403 409757 3 0.05 0.5 0 0.8 20 "LAT" 0.258968457087363 0.56124225222148 0.160348971089672 0.347339963195612 0.428027556565072 0.471063006944177 0.341148959943838 0.374961452113466 0.686996013652435 0.50139134996862 0.501497931033509 0.365697653879094
1404 53568 4 0.05 0.5 0 0.8 20 "LAT" 0.259241959696451 0.561475342663238 0.160373922054095 0.347119234618271 0.427030685754333 0.470361507228923 0.341580999222468 0.375631701392941 0.686272645450783 0.501034504063887 0.501954921276563 0.366057425760658
1405 395455 5 0.05 0.5 0 0.8 20 "LAT" 0.257542936583516 0.563571842091981 0.157752892174834 0.345035776640916 0.429707955213154 0.471344407943146 0.342151760843334 0.374673819369427 0.68725089179667 0.502097420733017 0.499904653018167 0.364812858037977
1406 68926 1 3 0.5 0 0.8 20 "LAT" 0.25731794457453 0.566078152683801 0.155777424240361 0.342493918694067 0.418795044820811 0.459926706186038 0.355397809360058 0.388362695141411 0.676112989395341 0.495050076873676 0.511175233600419 0.373322570762719
1407 325932 2 3 0.5 0 0.8 20 "LAT" 0.260842745663912 0.567175467333146 0.157100248429296 0.341388224598849 0.414975744493779 0.458572196899259 0.354587399631711 0.389797899512714 0.675818490157691 0.494925840730678 0.511687648061008 0.373733737381977
1408 57041 3 3 0.5 0 0.8 20 "LAT" 0.26104503805653 0.560065171879816 0.162558246386387 0.348579443234584 0.411534316262084 0.455537690254696 0.357023776949885 0.393175347685045 0.672579354318614 0.490877126339788 0.519582023336271 0.378244587591116
1409 83354 4 3 0.5 0 0.8 20 "LAT" 0.260390283238394 0.563900431611189 0.159324577244219 0.344723751488898 0.41635966206274 0.461383687337025 0.349915607017935 0.385511852855002 0.676749945301134 0.495753666259364 0.509240184262153 0.372030894796363
1410 64787 5 3 0.5 0 0.8 20 "LAT" 0.260490856623836 0.558871245405118 0.163188357177456 0.349787425734931 0.413460360874218 0.45831353194275 0.353436208099705 0.389762904922814 0.673951217498054 0.492293910349851 0.516624565277161 0.376431095708547
1411 43188 1 0.05 0.5 0 0.9 20 "LAT" 0.258856197580594 0.566768572267844 0.15619989514031 0.341788233141395 0.414321092236872 0.45487722144499 0.343967052994077 0.377029013755687 0.673177289817467 0.492198932021355 0.500166948134387 0.365299186906024
1412 109586 2 0.05 0.5 0 0.9 20 "LAT" 0.258575473257738 0.564996368389347 0.157332788141895 0.343569751182987 0.413458334626019 0.454815331298413 0.34361972078003 0.37718448360819 0.672033807883757 0.491643758100031 0.500952508921925 0.365985724939888
1413 14519 3 0.05 0.5 0 0.9 20 "LAT" 0.258145280006488 0.565402594435212 0.156739789727608 0.343137643735459 0.413731212112303 0.454287831116579 0.344657766636488 0.377627278179463 0.671876492118791 0.491336337805645 0.501397556364096 0.366154794235548
1414 73051 4 0.05 0.5 0 0.9 20 "LAT" 0.255708492211655 0.564232587391988 0.156133034003027 0.344337154698546 0.412479754779602 0.452091194387797 0.34767416624349 0.380080998563525 0.668188246991257 0.489214968103812 0.503807200246517 0.368301643907021
1415 270187 5 0.05 0.5 0 0.9 20 "LAT" 0.259525284473361 0.564409793898354 0.158296845897142 0.344133279125656 0.410952089323687 0.452117399963716 0.345764983442196 0.379787051433598 0.670477373797048 0.489782983368115 0.504061829339337 0.367859873859113
1416 307612 1 3 0.5 0 0.9 20 "LAT" 0.258037096944089 0.565905609580782 0.156336499841243 0.342727129294627 0.402754506308333 0.443079479393962 0.357982532851607 0.391930518736262 0.660791603252421 0.483893908307532 0.514319032692851 0.375720107399533
1417 268176 2 3 0.5 0 0.9 20 "LAT" 0.261255730994044 0.56413310991942 0.159600959298032 0.344481901625723 0.397519850216154 0.440502828914392 0.35830394010291 0.394852296783002 0.658775581210198 0.48219854286937 0.517904899400942 0.378015070048224
1418 326913 3 3 0.5 0 0.9 20 "LAT" 0.25693911119547 0.56453399446402 0.156642597280944 0.344083537135168 0.401860451880988 0.442180542096047 0.359086226944487 0.393121919438812 0.658799563076457 0.48277910831508 0.515728824225431 0.377002195014079
1419 314985 4 3 0.5 0 0.9 20 "LAT" 0.257952166874584 0.555982725554056 0.163811679625677 0.352698890167728 0.400673281988177 0.4431274336637 0.355802147409727 0.391512940920687 0.658625448862761 0.481131656951645 0.519613827035404 0.378633160939107
1420 425526 5 3 0.5 0 0.9 20 "LAT" 0.258710123577065 0.562624399793897 0.159185395025482 0.345992481245145 0.400834556908205 0.444038484300175 0.354673206451851 0.390855888136203 0.65954468048527 0.483828157507917 0.513858601477333 0.375952127813272
1421 317295 1 0.05 0.5 0 1 20 "LAT" 0.258291985177569 0.5702912049628 0.153211154972665 0.338157400158009 0.401997580144419 0.441341205198323 0.340692642113398 0.373602956388552 0.660289565321988 0.484135177071886 0.493903797086063 0.361855401411153
1422 350179 2 0.05 0.5 0 1 20 "LAT" 0.257835924121676 0.570587048562421 0.152763662775423 0.337891763476256 0.400217729826731 0.438381245727873 0.344423883663418 0.376561415861223 0.658053653948407 0.482101396414764 0.497187546438841 0.36379822467397
1423 115336 3 0.05 0.5 0 1 20 "LAT" 0.259393558477263 0.567583076694056 0.155895137712617 0.34094338369375 0.39694078627395 0.437987656823495 0.34242157862698 0.376970133233533 0.656334344751213 0.481366534738828 0.498316716339597 0.36494401228309
1424 199238 4 0.05 0.5 0 1 20 "LAT" 0.263720152148968 0.566098226144734 0.159613784136264 0.342472837107375 0.392449977436433 0.436134619153424 0.341783457727452 0.379039455127171 0.656170129585401 0.480410831570892 0.501397241863716 0.366608695955144
1425 1135 5 0.05 0.5 0 1 20 "LAT" 0.258508646720043 0.566725544886133 0.156030273200069 0.341839568056002 0.397639953711034 0.437032936460654 0.344703250361223 0.377957909271224 0.656148600431077 0.48028283190059 0.500733523561292 0.365941068057659
1426 184891 1 3 0.5 0 1 20 "LAT" 0.263254478687017 0.564976888223988 0.160299056584298 0.343646401390566 0.376836893522912 0.419689153651063 0.360580916472973 0.399209956163397 0.640091372209929 0.469001783262212 0.520879973057271 0.380571854189572
1427 134519 2 3 0.5 0 1 20 "LAT" 0.260521028524448 0.562187351309223 0.160695966822162 0.346450858127928 0.380498434739994 0.421166195180449 0.361469847749674 0.398004553696652 0.641019463264441 0.468731661765837 0.522165814571836 0.380783074062073
1428 290312 3 3 0.5 0 1 20 "LAT" 0.259206392404576 0.565564304455267 0.157337312951639 0.343032577269521 0.383118787316464 0.423157148103327 0.360052858632472 0.395616845266791 0.64232517972104 0.470762736076248 0.517390171584111 0.378218044122113
1429 368798 4 3 0.5 0 1 20 "LAT" 0.256935344628259 0.56028872848484 0.159861570758036 0.348352078914301 0.378638030980589 0.417513996230715 0.366781733684303 0.402451763956349 0.635573375608848 0.465215757539829 0.526643304442338 0.384542737178189
1430 367291 5 3 0.5 0 1 20 "LAT" 0.257802282443207 0.56019099023694 0.160468666760328 0.348451319932224 0.380841609541628 0.42037790387067 0.363851723858112 0.399320507267248 0.638643891984835 0.467169447656571 0.52432039061844 0.382512457589118
1431 340393 1 0.05 0.5 0 0 30 "LAT" 0.25872901454007 0.561173015454537 0.160249938214145 0.347478564015059 0.50038729798803 0.559927934584862 0.311933563854179 0.348714740723024 0.7591163125281 0.560325606733216 0.472183502068323 0.348320562281775
1432 318595 2 0.05 0.5 0 0 30 "LAT" 0.257026041307969 0.563496499317671 0.15747718813592 0.345120353165388 0.502839500788281 0.561796866609541 0.310726421863471 0.346801963769014 0.75986554209625 0.562347404988401 0.468203609999391 0.346257973975739
1433 165213 3 0.05 0.5 0 0 30 "LAT" 0.258385181296248 0.56438841240341 0.157679836619519 0.344242398517763 0.500941531635738 0.558887640967504 0.313924571959523 0.349767582891999 0.759326712931986 0.560714718580863 0.471604408579042 0.347932631578485
1434 271545 4 0.05 0.5 0 0 30 "LAT" 0.261079617002388 0.562270271761114 0.160895810292871 0.346328272105304 0.49936888160622 0.563214068634813 0.30656613410823 0.345413433218846 0.760448498608608 0.562858703227443 0.467461944401101 0.345759306334566
1435 436435 5 0.05 0.5 0 0 30 "LAT" 0.260218215144915 0.56497149435688 0.158330198104892 0.343621712965515 0.500505466993581 0.56199482803336 0.309013483000059 0.346628631676832 0.760723682138496 0.562989208533467 0.467343681104951 0.345624254704114
1436 237500 1 3 0.5 0 0 30 "LAT" 0.256995846246802 0.559661872108173 0.160425473375331 0.348999613641127 0.4929095855242 0.551493583474731 0.321604626180621 0.357720850392844 0.749905431771003 0.553962144842472 0.482030099555953 0.355079492445336
1437 308518 2 3 0.5 0 0 30 "LAT" 0.258977462199436 0.563526388747266 0.158675171836344 0.345089329799623 0.493012394319954 0.554943960503528 0.316189052679078 0.353875184788973 0.75198985651939 0.557645424007484 0.474864224515422 0.351113066591502
1438 356815 3 3 0.5 0 0 30 "LAT" 0.260144234643344 0.567679331028442 0.156300848057636 0.340916566913133 0.49118096362916 0.554245224782072 0.316874754323477 0.355109476095363 0.751325198272505 0.558551799185591 0.473175602381114 0.350562763189458
1439 70033 4 3 0.5 0 0 30 "LAT" 0.260193685635126 0.563060882451008 0.159832885832677 0.345576742886294 0.490550937995548 0.553418518136818 0.317204769333469 0.355678833497167 0.750744623630673 0.556388943167364 0.477037655166146 0.352565076659806
1440 257605 5 3 0.5 0 0 30 "LAT" 0.26026177616768 0.559376188772157 0.16264516741315 0.349288588161304 0.488261514181324 0.552777664713312 0.316941201643496 0.35641913180352 0.748523290349004 0.554693667537278 0.479586369056646 0.354337349390071
1441 357991 1 0.05 0.5 0 0.1 30 "LAT" 0.260006372302755 0.565426077367688 0.157872271460067 0.343161530289795 0.496577529337938 0.557154428144924 0.309303924559129 0.346715141180576 0.756583901640693 0.559944206827495 0.467176196019196 0.345531451164177
1442 250362 2 0.05 0.5 0 0.1 30 "LAT" 0.255962899963076 0.561179639686983 0.158592161978668 0.347432281826493 0.498055613486251 0.555203267176202 0.313159218082239 0.348652753150393 0.754018513449328 0.557188131027046 0.471751380060907 0.348271143293364
1443 158542 3 0.05 0.5 0 0.1 30 "LAT" 0.256815996313954 0.563458340887944 0.15738558032075 0.345157819237617 0.498052116573521 0.555928589425112 0.312141529233451 0.347930980416591 0.754868112887475 0.558442334874555 0.469527109554201 0.347021121339922
1444 171140 4 0.05 0.5 0 0.1 30 "LAT" 0.260648915969312 0.562196691908387 0.160690806024459 0.346416936977823 0.494006737091638 0.555691012695545 0.309862829899814 0.348161162359671 0.75465565306095 0.557892609972335 0.470553635924273 0.347591829651816
1445 409606 5 0.05 0.5 0 0.1 30 "LAT" 0.260527829316127 0.562346203326233 0.160496875636977 0.346286673355266 0.491592947805234 0.551593455435519 0.314383405322787 0.352291890710884 0.752120777121361 0.555238285990847 0.474880280959764 0.350270864586995
1446 88762 1 3 0.5 0 0.1 30 "LAT" 0.263331151066646 0.560968258349256 0.16330440847702 0.347696710886901 0.482907518556501 0.548167300317487 0.315843304173981 0.356306853402907 0.746238669623147 0.552359227911707 0.479147712651001 0.353584985995085
1447 64298 2 3 0.5 0 0.1 30 "LAT" 0.260495261233847 0.559827139005142 0.162509077163797 0.348866641340853 0.483416119092076 0.543771563209087 0.322947214204962 0.361126791735332 0.743911380325923 0.54898653948055 0.485456291368759 0.357234364642398
1448 234270 3 3 0.5 0 0.1 30 "LAT" 0.261376702139277 0.56589330943803 0.158311914085389 0.342651321780951 0.485198457707081 0.54732280884504 0.318803119990301 0.357396879096425 0.746575159846358 0.553413887079361 0.477115034075691 0.352631745285614
1449 340621 4 3 0.5 0 0.1 30 "LAT" 0.25820760474497 0.559929855861405 0.16094335674259 0.348674562020676 0.484645533162728 0.545482251252347 0.32082266340019 0.358887058040746 0.742853137907698 0.550092113642373 0.48176602014278 0.355737579126429
1450 4233 5 3 0.5 0 0.1 30 "LAT" 0.261614573705691 0.56401149790936 0.160022530773354 0.344578046116793 0.48466962886487 0.547274084233394 0.317901669698964 0.357005882499843 0.746284202570561 0.552727569288851 0.477924200472318 0.353044309174848
1451 50593 1 0.05 0.5 0 0.2 30 "LAT" 0.256389876579845 0.558820884109527 0.160592424444997 0.349862867800452 0.491498837225114 0.547220789847659 0.315912871836107 0.351369033618459 0.747888713804959 0.551121014380903 0.476505296281104 0.350881404301614
1452 6928 2 0.05 0.5 0 0.2 30 "LAT" 0.257974988143699 0.565400205552173 0.156688403307451 0.343211119063143 0.49212159282904 0.549128065473094 0.313636948618025 0.349460587654849 0.75009658097274 0.554587800628392 0.470325351925476 0.347381593572714
1453 348898 3 0.05 0.5 0 0.2 30 "LAT" 0.261956136401977 0.564840006759006 0.159487702821928 0.343767290723294 0.487125536359803 0.547442714881577 0.312754585862835 0.351124282725688 0.74908167276178 0.553380783973963 0.472242288684762 0.348625915306967
1454 116167 4 0.05 0.5 0 0.2 30 "LAT" 0.255738662275633 0.562481373072165 0.157455366332888 0.346136485310005 0.490881848768926 0.544147348919145 0.320157131367995 0.354439317175594 0.746620511044559 0.55026801279577 0.477612497700883 0.351679658457933
1455 221302 5 0.05 0.5 0 0.2 30 "LAT" 0.25828526792808 0.561578831863199 0.159732235135426 0.347061443604038 0.487265880793892 0.544606541992163 0.317242487971099 0.353985405843867 0.745551148721972 0.550336391389203 0.476974723106525 0.351666637771601
1456 286485 1 3 0.5 0 0.2 30 "LAT" 0.257040564203212 0.562484197672492 0.158266616475919 0.346149167231279 0.482118733316526 0.539429603863219 0.324216403334758 0.360451275108349 0.739159297519738 0.546941465580746 0.482483019810677 0.355922822810985
1457 19252 2 3 0.5 0 0.2 30 "LAT" 0.258752332555975 0.562772676501303 0.159182044593146 0.34585223729081 0.481151875088554 0.541135532508476 0.320534525415917 0.358314553156304 0.739904207644529 0.548224870699702 0.479716570009063 0.354366279264964
1458 290509 3 3 0.5 0 0.2 30 "LAT" 0.26132119296341 0.561899549184159 0.161339869934456 0.346750183351259 0.478399118246845 0.540031905693764 0.320453138180438 0.359455914629295 0.739720311210255 0.547243465970936 0.481793008114894 0.355414390382693
1459 69863 4 3 0.5 0 0.2 30 "LAT" 0.255748454773859 0.562637213814582 0.15741565113175 0.345981703525263 0.480258449165926 0.534592773708267 0.330239475582914 0.365319331124188 0.736006903939785 0.543785413356126 0.487655126714664 0.359068467103583
1460 30598 5 3 0.5 0 0.2 30 "LAT" 0.260075767845613 0.562085165041831 0.160441575105416 0.346560626280199 0.477212141822952 0.537698005961862 0.323446023126561 0.362018823253923 0.737287909668565 0.545742681574296 0.483887598231977 0.35705362032465
1461 403282 1 0.05 0.5 0 0.3 30 "LAT" 0.259008338729542 0.562289661840523 0.159629437862395 0.346376348480318 0.484093320824442 0.540629528990195 0.315656515548046 0.352084092203554 0.743101659553984 0.547960314213633 0.475285953410441 0.350171287291208
1462 195242 2 0.05 0.5 0 0.3 30 "LAT" 0.259353466211654 0.566665191904531 0.15653970761916 0.34189379499406 0.485166652422411 0.542656816792469 0.313235509954082 0.350022112559885 0.744520118634065 0.550760906952184 0.469775217573242 0.347294359865926
1463 389921 3 0.05 0.5 0 0.3 30 "LAT" 0.261086711813437 0.56524062728139 0.158677973173837 0.34335275512578 0.482263806526256 0.541502112262764 0.313204126631785 0.351204751408007 0.743350518339693 0.549581459203433 0.471882099805621 0.348550042078658
1464 350063 4 0.05 0.5 0 0.3 30 "LAT" 0.256962524276112 0.562028700230647 0.158528259888498 0.346585224861054 0.484870195066468 0.540290786443855 0.316664577486898 0.352412196319071 0.74183271934258 0.547592005819107 0.475192837375395 0.350480390937623
1465 364234 5 0.05 0.5 0 0.3 30 "LAT" 0.25735697798365 0.55792896068261 0.161854386645164 0.350716579668911 0.482167357103402 0.538678899399146 0.317330813141107 0.354004037709872 0.739524335087052 0.545191429034787 0.479185199786272 0.352919104287934
1466 42319 1 3 0.5 0 0.3 30 "LAT" 0.259263878629255 0.561301400813472 0.160595320068074 0.347334164321061 0.473703437169888 0.533838978384632 0.321259559951482 0.359837973066259 0.732967315799143 0.542948729433547 0.481854880019557 0.355862390333431
1467 306858 2 3 0.5 0 0.3 30 "LAT" 0.257424236222046 0.564593856009554 0.157008902599743 0.34398983931088 0.477300187261837 0.535806932747951 0.320863992971727 0.35785173874186 0.734724423483884 0.545208236110669 0.47787289557147 0.353518127222046
1468 90536 3 3 0.5 0 0.3 30 "LAT" 0.263889419847394 0.568848518742351 0.157690018773985 0.339727454014935 0.472497201713122 0.536432805255643 0.316381532505621 0.356948317487292 0.736386621560516 0.547315313638838 0.474071551279606 0.351318815108692
1469 128436 4 3 0.5 0 0.3 30 "LAT" 0.256378450145825 0.565208031971187 0.155852818359353 0.343377337913164 0.476220375661445 0.532626296666706 0.324715821236483 0.360879708365453 0.732598825807271 0.543313029871031 0.480568639595836 0.355279129246792
1470 53715 5 3 0.5 0 0.3 30 "LAT" 0.261318427098081 0.562881763468915 0.160590548651887 0.345721866061934 0.474934276144668 0.534880497957606 0.319074324606807 0.357845817442442 0.736252703242749 0.544282396032125 0.479664873258693 0.353893625438335
1471 250988 1 0.05 0.5 0 0.4 30 "LAT" 0.255988003305105 0.559525021156415 0.159815573294318 0.349159374999619 0.478667648386528 0.531874936736516 0.319204508052567 0.354225892240295 0.734655651691633 0.541159041164038 0.479020081346885 0.352551725983399
1472 207679 2 0.05 0.5 0 0.4 30 "LAT" 0.256676620211318 0.564559953915648 0.156508954009321 0.344034358168013 0.479313711136845 0.534713683193679 0.315493208332874 0.351449297059834 0.735990331348163 0.54472754963946 0.472002162342196 0.348982578534523
1473 395573 3 0.05 0.5 0 0.4 30 "LAT" 0.259954780584167 0.561148655242317 0.161043858149285 0.347486722019898 0.476279796645594 0.534713645131974 0.313264279905643 0.351338062818088 0.736234577229761 0.543728404611157 0.474308138054928 0.35004909864879
1474 206052 4 0.05 0.5 0 0.4 30 "LAT" 0.256961759831806 0.560052902320035 0.160005562884725 0.348552912691477 0.476936626920562 0.53190320813025 0.318065908760778 0.35422225834926 0.733898386752368 0.541406092896824 0.478071471645503 0.352327028769199
1475 378489 5 0.05 0.5 0 0.4 30 "LAT" 0.25831459770702 0.558820431026699 0.16180906180372 0.349830804743199 0.47364867246639 0.528752820693544 0.320574047219955 0.357332985982885 0.731963270173411 0.538947815293656 0.482383109023675 0.354817405640806
1476 263583 1 3 0.5 0 0.4 30 "LAT" 0.260392085588229 0.561082313379759 0.161414557579489 0.347565551781546 0.46762922648218 0.528566539139599 0.319285338554435 0.358694582531757 0.728021312070409 0.539452788651038 0.480699896133923 0.355181328545847
1477 244693 2 3 0.5 0 0.4 30 "LAT" 0.258176216260372 0.565562654940422 0.156739089416464 0.34297982774503 0.469074358227246 0.52733067826476 0.322373959923129 0.360073132899665 0.727250574487617 0.540029780444965 0.479113049339594 0.354553569640528
1478 3878 3 3 0.5 0 0.4 30 "LAT" 0.260406516006259 0.561699816720547 0.160886825414926 0.346920960759099 0.467112540959573 0.52798509171651 0.319664097007997 0.359077430847622 0.727519056965831 0.53932062716499 0.480550922422923 0.355162806014593
1479 108236 4 3 0.5 0 0.4 30 "LAT" 0.2583868764486 0.564183915738035 0.15784425535965 0.344437343164722 0.468078228039441 0.526618136638167 0.322372846869323 0.360294532177022 0.726465104488041 0.539063829124975 0.480217102228973 0.355238165367956
1480 421933 5 3 0.5 0 0.4 30 "LAT" 0.258358534354622 0.560260042447585 0.160793227938943 0.348315645650143 0.467595110023632 0.528189845824047 0.319536602183999 0.358802429195144 0.725953644378255 0.538895131612982 0.480329830122941 0.355500744021004
1481 51603 1 0.05 0.5 0 0.5 30 "LAT" 0.256159450205118 0.564667991003268 0.156107948395826 0.343940359560139 0.470827107691468 0.522774364140677 0.320975789237186 0.355912340019093 0.726986557896586 0.536777442410157 0.477083737633012 0.351930130452951
1482 128080 2 0.05 0.5 0 0.5 30 "LAT" 0.256823440691353 0.559973359553501 0.159978157754645 0.348684804529526 0.47005701568658 0.522831095866337 0.320386487644265 0.355862940484932 0.726880456377934 0.53534526985161 0.48036464539891 0.353468095580163
1483 202186 3 0.05 0.5 0 0.5 30 "LAT" 0.259976230309944 0.564543975702486 0.158553654819899 0.344071961638014 0.46786841594596 0.524744554828454 0.316102635098286 0.35393439164016 0.727844646255905 0.538269971907161 0.474656289918185 0.35060241340667
1484 80391 4 0.05 0.5 0 0.5 30 "LAT" 0.259785131403593 0.55989021429156 0.161934054063093 0.348721972412596 0.465312974790458 0.522989396037309 0.317095134214444 0.35575400716442 0.725098106194051 0.535596089072525 0.479029188277536 0.353382351405405
1485 31611 5 0.05 0.5 0 0.5 30 "LAT" 0.259276129442582 0.566234765415927 0.156810628833689 0.342333547913059 0.469463805879458 0.525787593672989 0.315550985232832 0.352917744449972 0.72873993532204 0.539461667844299 0.472361614066521 0.349364240348449
1486 327364 1 3 0.5 0 0.5 30 "LAT" 0.263294899424058 0.562662028198753 0.162008350379534 0.346000276655306 0.457262545451103 0.51783605849433 0.322244890130356 0.362506846254551 0.720557444875161 0.533052179155808 0.484253240509889 0.357116652773761
1487 289905 2 3 0.5 0 0.5 30 "LAT" 0.259483578150714 0.567167230627334 0.156312653948 0.34137450952554 0.461042631059622 0.520360675913886 0.321087147684715 0.35984080653397 0.720526209210335 0.536008199311135 0.477399801632715 0.353857129540679
1488 261926 3 3 0.5 0 0.5 30 "LAT" 0.254949435310151 0.561937622527522 0.157425878244096 0.346671872094812 0.461936000101627 0.516806397451765 0.327175214016757 0.363591098874338 0.716885435411778 0.531702101888165 0.484601092260853 0.358212225111795
1489 199539 4 3 0.5 0 0.5 30 "LAT" 0.257048459885542 0.562520075693413 0.158275600906497 0.346070298772879 0.457767117338194 0.513868383171785 0.328890731382839 0.366609557508395 0.714815577223736 0.530053224410946 0.487166332289336 0.359972429465191
1490 411925 5 3 0.5 0 0.5 30 "LAT" 0.256034072377113 0.561000044791002 0.15879671970802 0.347642429162867 0.460674615179265 0.514757060992922 0.329648279671466 0.365798609111985 0.716708687556378 0.530053696237153 0.488444999379486 0.360009898385605
1491 256458 1 0.05 0.5 0 0.6 30 "LAT" 0.25859221490871 0.566138586259814 0.156469950308161 0.342478205369782 0.461085957911578 0.514384016991916 0.319282847861645 0.355614263212549 0.719678172820288 0.531800456809191 0.475752798169805 0.351229266791442
1492 150459 2 0.05 0.5 0 0.6 30 "LAT" 0.259859666607372 0.566684053751523 0.156895584340544 0.341856509830888 0.460176652623236 0.51784284645059 0.313888145413185 0.352428362542652 0.720036319230608 0.534434457982932 0.470783729753729 0.348858405435384
1493 21206 3 0.05 0.5 0 0.6 30 "LAT" 0.258386932754872 0.562661406424502 0.158936734050056 0.345934442059299 0.459977845193755 0.515490828901337 0.317059595743001 0.354717699353987 0.718364777948627 0.531483583358839 0.475996329793058 0.351763979713411
1494 288123 4 0.05 0.5 0 0.6 30 "LAT" 0.257830389188315 0.565116119061229 0.156762488125092 0.343446492134137 0.461325583637905 0.518883618440125 0.313117914587826 0.351425461214246 0.71915597282622 0.534508637164996 0.469880402712918 0.34876827598176
1495 193184 5 0.05 0.5 0 0.6 30 "LAT" 0.263055814885882 0.565842628657807 0.159402061875913 0.342706687828593 0.457757652347735 0.516626979275797 0.313708704504434 0.353571428724136 0.720813467233616 0.533538798773622 0.473110766380347 0.349854028886333
1496 40807 1 3 0.5 0 0.6 30 "LAT" 0.25784554616854 0.562586050337897 0.158754516429632 0.3460420773335 0.450544660746482 0.50499975665031 0.32968066338593 0.366941655919907 0.708390206915021 0.524203195746684 0.488435179815562 0.360200995981433
1497 285390 2 3 0.5 0 0.6 30 "LAT" 0.259986512921567 0.566184762301412 0.157302210295939 0.342366170154814 0.451958283102225 0.509488208681052 0.323265182664026 0.362240253769972 0.711944796023792 0.528546806099652 0.480567392959964 0.355751080832049
1498 355699 3 3 0.5 0 0.6 30 "LAT" 0.257704732989028 0.562085739364455 0.15901220975701 0.346574336886998 0.455312340531619 0.511162191445151 0.322561366099294 0.359925262994305 0.713017073520647 0.528193977451206 0.481573575856304 0.355659301995062
1499 126583 4 3 0.5 0 0.6 30 "LAT" 0.255987964036019 0.563469451392894 0.156947939133158 0.34511102890946 0.45205432205381 0.506715364161091 0.328460059238647 0.365460208128656 0.70804228608983 0.525500689335234 0.485407998371805 0.358969808578429
1500 40621 5 3 0.5 0 0.6 30 "LAT" 0.261015822923827 0.560097791574566 0.16260072833521 0.348558711885107 0.445448101925052 0.504902272461016 0.326127309254797 0.367187372411882 0.706463924848879 0.523680348526105 0.488728037590007 0.361069079284
1501 337011 1 0.05 0.5 0 0.7 30 "LAT" 0.258895727068228 0.565604836584207 0.157082596359572 0.342979923483946 0.452134644273742 0.508762260153364 0.313475109774722 0.351924424700958 0.711030371341969 0.528033711643343 0.470557706134294 0.348928793454946
1502 419871 2 0.05 0.5 0 0.7 30 "LAT" 0.25782337981664 0.568013227472449 0.154630321864842 0.340531211511979 0.453156202774874 0.507297242127081 0.316173388790838 0.353245054746673 0.710979582591513 0.527697340830834 0.47080371065568 0.349011124145998
1503 401604 3 0.05 0.5 0 0.7 30 "LAT" 0.259438729873638 0.56295576119396 0.159381611068233 0.345662548960899 0.449015694696364 0.501015032906474 0.322509864354647 0.359340563274086 0.708454424570002 0.522014885591865 0.48189147542288 0.354726295385738
1504 191733 4 0.05 0.5 0 0.7 30 "LAT" 0.262013563638728 0.566292780632703 0.158404657202559 0.342237272881204 0.448132435958834 0.506784955812769 0.31332614191121 0.353776404369479 0.710145999597562 0.527184634067476 0.471730799113769 0.349848734320492
1505 148350 5 0.05 0.5 0 0.7 30 "LAT" 0.258102658285093 0.566825365066789 0.155676778284009 0.341723574545135 0.452677345732673 0.506469621682726 0.316779392338706 0.353892346417841 0.710780004017767 0.526801474925947 0.472456170622715 0.349819472659409
1506 79228 1 3 0.5 0 0.7 30 "LAT" 0.255105630696735 0.560201602316866 0.158835241862125 0.348451008625054 0.44696464986045 0.501691552030378 0.323076737008395 0.360128501312575 0.702070280557185 0.521129814518918 0.48191197887052 0.356531919543316
1507 161552 2 3 0.5 0 0.7 30 "LAT" 0.259585057035403 0.561971710849163 0.160279708506055 0.34667766053277 0.440248328656261 0.497085467253751 0.325736804297854 0.365219053447838 0.699833385691664 0.518998569291313 0.486016512803908 0.359200747529551
1508 226615 3 3 0.5 0 0.7 30 "LAT" 0.259188789415547 0.559925374961052 0.161538674550739 0.348738784613648 0.439257038634547 0.496125073090117 0.327530233311708 0.367166716466505 0.698445828050095 0.517670929351385 0.489068907862447 0.361219955384285
1509 148296 4 3 0.5 0 0.7 30 "LAT" 0.262089228902797 0.564229585620972 0.160073330303002 0.344386193334666 0.437958200927231 0.496340038841301 0.325617967114696 0.366645370902808 0.700047429830028 0.519457087284617 0.485691297417698 0.359279927855977
1510 435546 5 3 0.5 0 0.7 30 "LAT" 0.259001197756322 0.56304433341949 0.15906008091319 0.345602451360591 0.439811461870833 0.497028586946386 0.32634313464726 0.366078204367148 0.698812659627154 0.519285977261448 0.48540321556045 0.359417604162377
1511 279336 1 0.05 0.5 0 0.8 30 "LAT" 0.261024996278959 0.569161240688753 0.155726582954686 0.339393379794392 0.439648643261437 0.496144870947345 0.313467232557732 0.353044332149189 0.700673639540395 0.52099784939099 0.469193815512418 0.348429054900711
1512 310975 2 0.05 0.5 0 0.8 30 "LAT" 0.260525672204811 0.569694329958872 0.15503344934816 0.338816482561559 0.440621172807498 0.498242327110062 0.311274795451889 0.351218300734542 0.701146845012309 0.522548319474753 0.466308244800049 0.347030672949478
1513 346248 3 0.05 0.5 0 0.8 30 "LAT" 0.262924821770858 0.566310957211864 0.159021802536377 0.342249188823581 0.438242863327572 0.498894514469108 0.30866760643547 0.350529113575088 0.70116768509843 0.522117831239143 0.467689408971848 0.347744592458044
1514 260924 4 0.05 0.5 0 0.8 30 "LAT" 0.260034708927818 0.566795859651385 0.156882719839419 0.341740625933162 0.438170229430482 0.49420938707085 0.315831634998924 0.355166461161657 0.6982049383583 0.5188871308968 0.472714354838343 0.350649785062559
1515 150822 5 0.05 0.5 0 0.8 30 "LAT" 0.25661165705705 0.568435583376431 0.153629308547421 0.340051942116604 0.442977937649653 0.498478509004826 0.312914884987767 0.351187865756486 0.699589594706703 0.52197073444982 0.466544193535188 0.347500820320107
1516 205295 1 3 0.5 0 0.8 30 "LAT" 0.259176006395954 0.564022037879406 0.158433312545755 0.34457463822757 0.431922819087404 0.488351134265278 0.323544045309118 0.363295864044707 0.691098825483357 0.513900473632497 0.481977357854873 0.357227487904751
1517 222465 2 3 0.5 0 0.8 30 "LAT" 0.260885602398249 0.562116723185528 0.160925723757098 0.346535580357958 0.432146209894327 0.489761005584943 0.320109214947406 0.360758570829074 0.693031812292577 0.514397399324743 0.481034938704505 0.356156388402676
1518 31845 3 3 0.5 0 0.8 30 "LAT" 0.256300515395186 0.560390709337596 0.159400656974168 0.348290722750429 0.435764412430689 0.491675895639495 0.320697523082052 0.359304031352142 0.692064927825876 0.514735962862428 0.48009818005622 0.355878653014457
1519 280802 4 3 0.5 0 0.8 30 "LAT" 0.258344943470086 0.561526384083011 0.159803555907436 0.347105866907852 0.42851252284696 0.483998663540839 0.3286178592795 0.368330509103226 0.686857466317046 0.510194046905219 0.488421415186936 0.361403875223071
1520 185024 5 3 0.5 0 0.8 30 "LAT" 0.258427417519178 0.56517667363645 0.157124048697694 0.343397671441109 0.427701558305966 0.483583345039827 0.328309228585824 0.36862532191034 0.686128975825144 0.511099366960872 0.485433277283517 0.36032976878883
1521 27874 1 0.05 0.5 0 0.9 30 "LAT" 0.261042179600879 0.570038573070797 0.155095326568413 0.338489715559965 0.427602260221025 0.48337218083648 0.312910638830202 0.352860820520277 0.688644439821903 0.512864152727731 0.468005965398615 0.34801635087643
1522 162694 2 0.05 0.5 0 0.9 30 "LAT" 0.262087856098497 0.572072316052913 0.154184257855524 0.336399027532506 0.4271367342683 0.484339800652441 0.310997503935586 0.35188407152973 0.689224590366797 0.514263283890835 0.46518176179111 0.346649128915312
1523 1562 3 0.05 0.5 0 0.9 30 "LAT" 0.262258955827166 0.569532730630258 0.156203049430316 0.338985627915647 0.426145871044873 0.483658086253915 0.311657922347743 0.352843217459371 0.688404826872039 0.513061261530185 0.46786097177806 0.348146104704354
1524 90991 4 0.05 0.5 0 0.9 30 "LAT" 0.262578667703008 0.569796141500001 0.156173155176314 0.33870074819463 0.424725640477523 0.483918604775288 0.31014890075076 0.352445314425162 0.687304308180531 0.513419988820326 0.466322055927074 0.347764694042668
1525 159020 5 0.05 0.5 0 0.9 30 "LAT" 0.259025050801527 0.570035030425426 0.153855912129652 0.338470104836646 0.429818534679061 0.485700804246314 0.311148645684707 0.350849988887404 0.688843585480588 0.514246329772763 0.465004557814359 0.34670373964075
1526 1989 1 3 0.5 0 0.9 30 "LAT" 0.258288776151922 0.564109111525803 0.157832554750336 0.344511470067807 0.416583895247799 0.473345755083425 0.325899386939136 0.36718522094769 0.674872671399721 0.504012649893712 0.483731941689471 0.359843195579494
1527 235825 2 3 0.5 0 0.9 30 "LAT" 0.261166273289412 0.561556944208961 0.161573272758079 0.347117050242439 0.416420435475661 0.475186396877814 0.321531832388534 0.364136609876658 0.677586708765073 0.504776857822164 0.483105105146613 0.358603005619237
1528 317684 3 3 0.5 0 0.9 30 "LAT" 0.258445204153419 0.564003680948362 0.157984311878316 0.344617348390754 0.418184012225297 0.474107213309914 0.324961187885922 0.365496853212916 0.676629216378716 0.504510577210602 0.482945499764238 0.358701760434605
1529 256883 4 3 0.5 0 0.9 30 "LAT" 0.258336433054961 0.565293434124222 0.156957274895356 0.343299067011803 0.418375735864128 0.47450292864748 0.324034590873799 0.364587290726816 0.67671216891909 0.505153151551841 0.480991865769155 0.357661392260245
1530 381890 5 3 0.5 0 0.9 30 "LAT" 0.260610763030141 0.56590662566701 0.15789666995967 0.342653671000339 0.417268973943854 0.476396130475037 0.319885628976998 0.362512987070267 0.677879736973996 0.506966360501336 0.477782298936668 0.355944470804289
1531 235912 1 0.05 0.5 0 1 30 "LAT" 0.262643875412026 0.570481744523825 0.155739308849011 0.338004224563185 0.411876150874701 0.471695225823815 0.305654795941227 0.348749897503508 0.674520026286727 0.5057102865333 0.461394104790239 0.345103403794517
1532 364744 2 0.05 0.5 0 1 30 "LAT" 0.262824071415252 0.572695933918199 0.154200606118736 0.33578227252131 0.413502673513073 0.471361244363505 0.307388069918288 0.349532853618767 0.676326744928325 0.506115462975899 0.461588676037025 0.344844752702608
1533 388179 3 0.05 0.5 0 1 30 "LAT" 0.260585370758124 0.572561956991462 0.152939040139349 0.335908542939072 0.413410187475764 0.469147595253635 0.3110285489101 0.351899292362742 0.673995558233887 0.504277130522258 0.463967589049448 0.346523090667298
1534 98800 4 0.05 0.5 0 1 30 "LAT" 0.259960372691287 0.569075488313511 0.155130359045806 0.339410328249755 0.413267956650682 0.469918309010954 0.309548999192786 0.350963386840621 0.673228329341969 0.503735824419542 0.464679358238592 0.34707397185113
1535 238577 5 0.05 0.5 0 1 30 "LAT" 0.26346225637619 0.567157565567956 0.158681069480424 0.341392113144163 0.40957090533966 0.469877696283306 0.30713768235565 0.351129429261225 0.67303316171585 0.503588201515315 0.465818751836074 0.347828614485877
1536 313961 1 3 0.5 0 1 30 "LAT" 0.257667949203167 0.568339179497317 0.154373385589596 0.340155210836451 0.404219066238344 0.459885286757702 0.324118121872259 0.365591671211226 0.661887015441511 0.496521014571038 0.478491507461855 0.357198084107177
1537 7595 2 3 0.5 0 1 30 "LAT" 0.255687461085586 0.565049413972837 0.155547683632435 0.343542610632363 0.408058297280043 0.464626436131495 0.318602008204223 0.359862769734149 0.663745758365629 0.498429395326187 0.474149691836658 0.354663204599554
1538 171769 3 3 0.5 0 1 30 "LAT" 0.258888196379617 0.563529594549258 0.158618766219579 0.345100634546259 0.400343955171315 0.455817575790723 0.327547824425735 0.369863489654362 0.659232151550931 0.49241319332248 0.486166590645314 0.361772816910938
1539 193917 4 3 0.5 0 1 30 "LAT" 0.258696645142475 0.565084446946235 0.157360558155621 0.343521726122558 0.403491189185954 0.461457147255621 0.320811890971586 0.363832063052828 0.662187834328429 0.496706982145687 0.478172449127207 0.357219851457837
1540 431599 5 3 0.5 0 1 30 "LAT" 0.26205117261347 0.566371023226008 0.158494573033568 0.342193961485272 0.402768313083022 0.463482094733264 0.316018927599233 0.360679083840027 0.664819485696492 0.498821444203182 0.474513500632802 0.354665223288339
1541 135072 1 0.05 0.5 0 0 40 "LAT" 0.259623338321056 0.561419423586929 0.160641382954146 0.34722801760715 0.500652329825884 0.560422124230937 0.311424456553441 0.348253039853444 0.76027566814694 0.560734473769344 0.472065839507586 0.347931611523492
1542 69804 2 0.05 0.5 0 0 40 "LAT" 0.259075903306473 0.563014357515258 0.159105278068545 0.345599665611819 0.500119901803603 0.562323017517329 0.308352130225615 0.346263173449441 0.759195805110076 0.562541171539376 0.46745740829416 0.346054897037009
1543 244184 3 0.05 0.5 0 0 40 "LAT" 0.255251170499049 0.560067418825335 0.158971216764105 0.348569037254479 0.502697564912889 0.559131013192914 0.314539788867042 0.349526301695546 0.757948735411938 0.559414587938248 0.473511005631147 0.349236253712547
1544 378284 4 0.05 0.5 0 0 40 "LAT" 0.256536728033815 0.561319111090344 0.158774377205017 0.347291345376672 0.503236030280559 0.56248195365804 0.309987112793962 0.346136701160559 0.759772758314374 0.562066428950202 0.468761489998979 0.346549866973184
1545 316823 5 0.05 0.5 0 0 40 "LAT" 0.26101358514702 0.563825489902814 0.159693062582979 0.344785955552556 0.498489266896203 0.561172755017323 0.309032225422482 0.347445112284211 0.759502852043223 0.562052767922336 0.468725288005462 0.346563330723701
1546 341348 1 3 0.5 0 0 40 "LAT" 0.258844098283075 0.563599773119091 0.158549211288219 0.345007052811556 0.491653496080722 0.552525281643973 0.319114569431749 0.356545869315578 0.750497594363797 0.555999377587266 0.477663780719968 0.352927183966851
1547 430515 2 3 0.5 0 0 40 "LAT" 0.256458982373102 0.562239026511267 0.158112329081858 0.346393130743201 0.493699030055428 0.550185972509584 0.323990587495117 0.359099951425961 0.750158012428531 0.553960454903671 0.482102916576975 0.355119462818048
1548 11059 3 3 0.5 0 0 40 "LAT" 0.255813507745026 0.559527638945264 0.15983215746235 0.349130942209243 0.493670517305661 0.552771405283043 0.320169409383413 0.356298474744938 0.749484025050687 0.554755169390916 0.480001566845763 0.354188573020828
1549 206333 4 3 0.5 0 0 40 "LAT" 0.257776883017453 0.562079044340483 0.159020356674338 0.346515083205606 0.492604439984599 0.5531047319838 0.31840347390795 0.355558462618199 0.750381323002053 0.555886872685757 0.477423830582289 0.352759735009412
1550 182577 5 3 0.5 0 0 40 "LAT" 0.260798689406932 0.562274513287266 0.160766232256212 0.346367082930671 0.491054419219461 0.555508252740251 0.314367383801961 0.35352276820638 0.751853108626393 0.55752702387459 0.475133616058173 0.351384737381855
1551 138262 1 0.05 0.5 0 0.1 40 "LAT" 0.259525199011241 0.561264135895248 0.160740339416196 0.347346334324525 0.496172992731633 0.558019119324653 0.308727374108742 0.346749805741374 0.755698191742873 0.559099315073537 0.469467713524938 0.346983789020699
1552 366769 2 0.05 0.5 0 0.1 40 "LAT" 0.259935987784769 0.565357788679089 0.157896401799127 0.34323786112927 0.496765270970205 0.556888568709829 0.310612681798734 0.347859263610892 0.756701258754975 0.559747733818735 0.468509083597861 0.346308821674724
1553 319331 3 0.05 0.5 0 0.1 40 "LAT" 0.25715244393916 0.56173224194005 0.15889865723819 0.346920395378579 0.499029477707728 0.556203888301062 0.313055650634954 0.348556906278111 0.756181921646889 0.558053435083082 0.471954307873144 0.348022141223592
1554 402287 4 0.05 0.5 0 0.1 40 "LAT" 0.258976006619637 0.561805642584968 0.159972650876799 0.346822950377409 0.49524231902055 0.555054045992583 0.312420844436345 0.349668592401356 0.754218325640187 0.557320834446381 0.472393495313144 0.348732147092208
1555 159937 5 0.05 0.5 0 0.1 40 "LAT" 0.256774791014043 0.563830706782381 0.157109107315288 0.344766065372672 0.4987032220117 0.557548444539029 0.311009106161921 0.347197792133488 0.755478013025742 0.559645781589666 0.468118213477209 0.346399424131747
1556 406493 1 3 0.5 0 0.1 40 "LAT" 0.257746765331372 0.562224188666169 0.158930074299137 0.346417338272418 0.489914761610596 0.551373775974013 0.316537436699046 0.354006730681279 0.747661526941969 0.554788716421433 0.475467510998183 0.351715736614867
1557 26054 2 3 0.5 0 0.1 40 "LAT" 0.25846758242887 0.563281956060515 0.158564999688125 0.345327491061854 0.48711612567507 0.546664222740293 0.32176930383704 0.358665370860869 0.74558370810394 0.551994989533925 0.480334303525166 0.354462895617609
1558 175316 3 3 0.5 0 0.1 40 "LAT" 0.264190005938879 0.562698852358269 0.162564772776357 0.345956350933798 0.482679720622966 0.546742215402636 0.318406527216238 0.358610196278977 0.746869726561845 0.551963932055344 0.480971299992595 0.35454973234329
1559 110989 4 3 0.5 0 0.1 40 "LAT" 0.261271854120335 0.568067071486144 0.156700474386328 0.340505796221538 0.487986846585117 0.55022174094297 0.316332017408263 0.354713784876364 0.749258700705453 0.556036573324777 0.473032491794591 0.350148001815909
1560 375795 5 3 0.5 0 0.1 40 "LAT" 0.257889881224641 0.561550774561029 0.159511540856187 0.347074871817049 0.489276956449049 0.548792553583144 0.319512030666883 0.356424085237331 0.747166837673691 0.552896126464242 0.47902357152307 0.353488361485386
1561 414365 1 0.05 0.5 0 0.2 40 "LAT" 0.260820942664492 0.563881662910609 0.15951645578466 0.344756768216367 0.493266934245181 0.555292060053115 0.306910864551386 0.345187214710167 0.754087876909673 0.558213579934911 0.466427320336046 0.345058662681473
1562 49214 2 0.05 0.5 0 0.2 40 "LAT" 0.255986025656564 0.560998627693321 0.158703207737961 0.347649410915013 0.493588216032236 0.550608935648025 0.31399916742248 0.349878984475217 0.7495742416888 0.554078263407463 0.472702375160441 0.349161583048122
1563 164726 3 0.05 0.5 0 0.2 40 "LAT" 0.260443812123551 0.5639691616289 0.159263875493165 0.344625112974544 0.492002496612541 0.553369912549247 0.30901569413205 0.347097776872477 0.752446308736092 0.556973559310123 0.468279569625215 0.346271635199303
1564 5003 4 0.05 0.5 0 0.2 40 "LAT" 0.259033786539724 0.567572324090504 0.155675573530356 0.340976405696665 0.493086472466708 0.554350566062362 0.308312051153011 0.346130947545919 0.752120259006432 0.558804502810982 0.463987624683366 0.344411630003087
1565 132549 5 0.05 0.5 0 0.2 40 "LAT" 0.2556067199931 0.563434785127015 0.156623398984374 0.345164276429353 0.496186980603516 0.553400434333023 0.311433354866725 0.347044386186994 0.751793700596615 0.556743586211583 0.468056753851099 0.346440343511346
1566 46726 1 3 0.5 0 0.2 40 "LAT" 0.25999176043746 0.558826400982091 0.162961581135283 0.349859786389694 0.481519799478229 0.546542219684563 0.314877723565323 0.35484533108103 0.74151155991569 0.55048980230097 0.477839304700606 0.353432801782122
1567 69150 2 3 0.5 0 0.2 40 "LAT" 0.257186059565236 0.567854966627884 0.154409039235111 0.340684203016688 0.485074551454001 0.54493167407809 0.319421679767525 0.356225630833633 0.742260611019237 0.552288214256839 0.473830719002636 0.351371784839739
1568 254511 3 3 0.5 0 0.2 40 "LAT" 0.260837399827672 0.562570864784969 0.160564431333715 0.346056963181417 0.480195794725176 0.543617281465688 0.318151259118375 0.357611232558765 0.741033194552848 0.549846190152885 0.47871569045209 0.353940116062672
1569 274576 4 3 0.5 0 0.2 40 "LAT" 0.257642541722349 0.561660429683498 0.159276665794566 0.346949252863778 0.482581427217265 0.543178862255106 0.32053682220198 0.35831548420343 0.740223968939614 0.549143784504271 0.479813487996546 0.354790811670376
1570 285282 5 3 0.5 0 0.2 40 "LAT" 0.264197514598823 0.566741127161415 0.159426757767975 0.341857509958594 0.479381258034534 0.545460835509883 0.31477344647299 0.355975848439052 0.743578772633357 0.552570992340732 0.474200204240965 0.351361542932265
1571 405080 1 0.05 0.5 0 0.3 40 "LAT" 0.261016254340321 0.563879077562165 0.159706653505552 0.344716567261138 0.487018871034058 0.549836094761177 0.306837729461074 0.345939483809278 0.748035125374379 0.554628496917985 0.466544382966626 0.345546357460949
1572 105999 2 0.05 0.5 0 0.3 40 "LAT" 0.264473810583092 0.562550527396219 0.162782441180262 0.346084698640701 0.483520683671082 0.549219847609081 0.305432479026994 0.346489979708035 0.747994494254174 0.553826899095345 0.468214920207256 0.346380663773983
1573 242240 3 0.05 0.5 0 0.3 40 "LAT" 0.258026119500627 0.564258501413761 0.157538267776612 0.344322784292061 0.48783366342161 0.546255117466714 0.312379540592342 0.349468397569866 0.745859782922238 0.552324742722615 0.469917808368954 0.347752137387088
1574 395413 4 0.05 0.5 0 0.3 40 "LAT" 0.256296265785716 0.561544929670578 0.158475025106476 0.347073825929212 0.49104033624021 0.548081933008369 0.311776671636392 0.347634267893418 0.747336602025926 0.552598925269971 0.470251696742868 0.347471110685879
1575 353188 5 0.05 0.5 0 0.3 40 "LAT" 0.259103888614541 0.566947140816038 0.156178733691206 0.341573670772362 0.489783729215268 0.549992944237914 0.308255087356911 0.345741650614547 0.748887617829809 0.555720226120399 0.464433821048117 0.344349548493278
1576 38826 1 3 0.5 0 0.3 40 "LAT" 0.260861337915439 0.56325848068937 0.160027853222766 0.345362152088053 0.478510248004963 0.542772307125024 0.313953129665553 0.353855560489526 0.739371585920402 0.549540404360287 0.473980982888319 0.351225562698812
1577 378449 2 3 0.5 0 0.3 40 "LAT" 0.261706064239296 0.566139275830353 0.158378068862528 0.342456870907937 0.478160566045677 0.542342384709625 0.314698161699109 0.35457434116461 0.739866630284973 0.550247396270735 0.473076230561637 0.350699712465235
1578 293672 3 3 0.5 0 0.3 40 "LAT" 0.258064981312624 0.562213185258509 0.159155300266836 0.346463224531219 0.480288423907195 0.54126409633639 0.317583648677079 0.355374636065443 0.738353405219819 0.548062371355813 0.476738948943915 0.352691171481491
1579 1167 4 3 0.5 0 0.3 40 "LAT" 0.256937087752943 0.562825960888445 0.157950494715401 0.345789088174047 0.479044722163611 0.540755027639332 0.317991723288108 0.356176346315314 0.735981809916554 0.547905493680217 0.475942218003509 0.353014386910605
1580 1931 5 3 0.5 0 0.3 40 "LAT" 0.258926482997074 0.565032322634061 0.15756874496307 0.343552306630865 0.479220972340194 0.54052798347271 0.317731795536562 0.355971165169632 0.738147455337268 0.548581852057299 0.475300540499632 0.352043154338339
1581 94386 1 0.05 0.5 0 0.4 40 "LAT" 0.258882002077344 0.565461204207249 0.157210782871652 0.343164040379024 0.485590757746505 0.547311835234772 0.30528940917003 0.343446073940561 0.744472759823849 0.553451131170389 0.462500192041682 0.343385435064216
1582 129054 2 0.05 0.5 0 0.4 40 "LAT" 0.26453763321934 0.56273632563958 0.162695131392209 0.345923271737609 0.476982296163881 0.541891972646956 0.307031593544151 0.348369747492815 0.741519929383222 0.549108974737703 0.46972672493636 0.347555348057878
1583 148105 3 0.05 0.5 0 0.4 40 "LAT" 0.25810884298656 0.56424435410255 0.157667875159204 0.344374878271284 0.483955522917747 0.544746966228642 0.307747261491268 0.345785549357159 0.742064365904307 0.551338035944732 0.465415136650472 0.345339730820251
1584 309487 4 0.05 0.5 0 0.4 40 "LAT" 0.261274121203258 0.564649071796462 0.159246236841746 0.343955111335641 0.47974030620425 0.541658856075399 0.309282917157662 0.348708996236511 0.741014427407507 0.549506791143985 0.468529153999408 0.347116778598857
1585 2445 5 0.05 0.5 0 0.4 40 "LAT" 0.260588162692726 0.565451955835268 0.158189704276964 0.343122523105227 0.48364284007429 0.54540975828838 0.306482135834541 0.345150541794652 0.744231002767016 0.552232095685595 0.464671840111505 0.344485923179943
1586 422165 1 3 0.5 0 0.4 40 "LAT" 0.262250797409221 0.566684402947251 0.158338221358914 0.341945768839398 0.476013131677446 0.542748332811951 0.307331787188474 0.348347425666536 0.738263929086667 0.550718420294084 0.465670008547389 0.346429727396798
1587 136551 2 3 0.5 0 0.4 40 "LAT" 0.258799367415139 0.560690087398905 0.160775239110548 0.347963068542452 0.473445742629679 0.536295713894636 0.316094942752417 0.355366151459255 0.732245110044818 0.544326007954744 0.476870181862965 0.353179155051708
1588 246557 3 3 0.5 0 0.4 40 "LAT" 0.25839096275554 0.563983725698988 0.157995242574572 0.344615202012625 0.474597584005678 0.536610447485562 0.316285677836957 0.355217939492915 0.732988546761218 0.545657397102811 0.474280920411528 0.35190788249037
1589 218979 4 3 0.5 0 0.4 40 "LAT" 0.258262045360106 0.562941720031054 0.158676856181019 0.345685560816539 0.475605796745019 0.538705123258076 0.314149404053715 0.353286645918131 0.733867842105124 0.546646035783979 0.472826260234734 0.351053233241029
1590 275227 5 3 0.5 0 0.4 40 "LAT" 0.261936727871462 0.563102826631487 0.160871371307813 0.345534885618698 0.475386568309526 0.542214518671814 0.307058719126024 0.348549870528624 0.737323296180988 0.549197459088514 0.467930090433837 0.347762466679174
1591 308664 1 0.05 0.5 0 0.5 40 "LAT" 0.256184874007676 0.566313132099356 0.154910807940971 0.342270169117037 0.48116961165527 0.53763878242122 0.310640954782179 0.346609975271712 0.737354485662946 0.547236437633564 0.46555176272315 0.345179535678346
1592 438240 2 0.05 0.5 0 0.5 40 "LAT" 0.256615314936077 0.566610668341417 0.154932086366243 0.342007338293517 0.481563529585408 0.540828548266625 0.306640473560337 0.343865297305176 0.738178844521485 0.549473362317044 0.461572559926581 0.343281910958871
1593 177104 3 0.05 0.5 0 0.5 40 "LAT" 0.258728027325293 0.567436033067384 0.155612436624097 0.341100288395984 0.479061304189927 0.539613130972408 0.306558111155293 0.344792675760466 0.73778933151522 0.549021432203797 0.46217054777939 0.343569340398562
1594 19020 4 0.05 0.5 0 0.5 40 "LAT" 0.260911514185623 0.564599882696564 0.159082146940921 0.344005853075603 0.476365812648983 0.538816186308155 0.306052815729012 0.345675222096256 0.737277326834606 0.547635600118331 0.465134962669933 0.345130585749026
1595 422453 5 0.05 0.5 0 0.5 40 "LAT" 0.256587585331384 0.567278019248585 0.154432386532293 0.341254113093281 0.479933667169839 0.539259712531341 0.30811784144424 0.345570953821366 0.736521252501223 0.548650856220533 0.462550227976533 0.34416146777207
1596 18409 1 3 0.5 0 0.5 40 "LAT" 0.261030894955596 0.568270914493297 0.15642011721626 0.340324506972937 0.471857548118157 0.536800527449019 0.308129835963963 0.348505858493323 0.732888443073753 0.547350380366389 0.464549953180223 0.345942358167255
1597 218220 2 3 0.5 0 0.5 40 "LAT" 0.257426182263632 0.560566590578253 0.160001281295354 0.34811280903835 0.47067680156371 0.534673722480175 0.312034612503779 0.351551472755237 0.728102983827342 0.543144585802156 0.472035893799133 0.350785288950893
1598 262768 3 3 0.5 0 0.5 40 "LAT" 0.259032730223016 0.562906113235162 0.159165756518569 0.345728201949841 0.468304784004394 0.530672193999117 0.316099456278315 0.355492093110162 0.72733751422741 0.541414373502722 0.475265212796884 0.352459875030262
1599 112450 4 3 0.5 0 0.5 40 "LAT" 0.256630263572423 0.556817143559936 0.162425896682313 0.351863094974373 0.470484171145192 0.533429786589861 0.313209209154618 0.352575905658452 0.727114434717615 0.541051127488906 0.475635105836931 0.352746964798897
1600 380662 5 3 0.5 0 0.5 40 "LAT" 0.260347275088915 0.564052523089714 0.159126057829007 0.344576060839089 0.467872875389219 0.533018803950257 0.312994438425471 0.353653125035367 0.728220150478134 0.543336278667895 0.472120496254477 0.350923181287394
1601 410947 1 0.05 0.5 0 0.6 40 "LAT" 0.258866790906892 0.567612907583451 0.155544950922549 0.340950001367602 0.475140294409966 0.535284328765204 0.304644595223318 0.342783609394548 0.734007085316857 0.546224672967234 0.460189546145867 0.342188174730875
1602 132357 2 0.05 0.5 0 0.6 40 "LAT" 0.259054840321234 0.568505742397651 0.155009742890807 0.340037673999005 0.473661862065179 0.535020541800918 0.304063090264219 0.342874915887967 0.732716702386413 0.546357601513623 0.459072833155026 0.34194597193358
1603 200821 3 0.05 0.5 0 0.6 40 "LAT" 0.25933496937033 0.565477497321101 0.157474996932792 0.343105994341927 0.472082711019426 0.535307995000089 0.303097975234598 0.342983657425797 0.731417680389756 0.545596544703906 0.46057297216739 0.343052844557077
1604 155533 4 0.05 0.5 0 0.6 40 "LAT" 0.260315586238039 0.563592033326225 0.159490831936318 0.344983250207046 0.470458404274861 0.534306398429124 0.303266357414426 0.343867288565688 0.7307739905129 0.544327434075136 0.462757189350745 0.344302310069347
1605 85849 5 0.05 0.5 0 0.6 40 "LAT" 0.258939561324733 0.566696042398333 0.15630259092913 0.341891244037363 0.472162496375142 0.532898776188149 0.30605215629889 0.344882186015611 0.731102057699875 0.544351653346381 0.462354747228021 0.343905160027094
1606 244550 1 3 0.5 0 0.6 40 "LAT" 0.256449427234736 0.562065178570861 0.15823929704962 0.346615676692139 0.467390151154863 0.528781501516596 0.312760818304713 0.351342650853528 0.7238395783896 0.539788072625502 0.471000115354333 0.350071489217374
1607 126597 2 3 0.5 0 0.6 40 "LAT" 0.259768502027812 0.560877813492296 0.161267819715164 0.347760753446752 0.46121450278862 0.525099982099938 0.313598603550167 0.354468782559397 0.720983004816432 0.537157689592914 0.474866423265331 0.352460490084747
1608 100159 3 3 0.5 0 0.6 40 "LAT" 0.258222212727572 0.562639833845001 0.158970371486187 0.345984137987242 0.462223759663209 0.525029620556882 0.314707316047586 0.354650268363884 0.720445972390781 0.53754591339234 0.473677687533772 0.352061454183545
1609 90629 4 3 0.5 0 0.6 40 "LAT" 0.257159524587641 0.560361001519203 0.15996935108573 0.34826725028332 0.464336249897979 0.528808120495718 0.310523883460598 0.351011530217521 0.721495774485621 0.539288314786823 0.470493234546328 0.35042915691552
1610 309810 5 3 0.5 0 0.6 40 "LAT" 0.26279243194461 0.559274797106741 0.164283100244105 0.349412272201566 0.459158925906378 0.526694522230477 0.310723383230343 0.353758421936508 0.721951357850988 0.537722409361265 0.475006483474448 0.352643595623813
1611 425383 1 0.05 0.5 0 0.7 40 "LAT" 0.258098236625702 0.568666524432571 0.154350196854998 0.339952686446065 0.46928017281617 0.529789628162402 0.302429281625293 0.340884030373942 0.727378409441872 0.542919491767002 0.456779478480291 0.340601951133327
1612 429167 2 0.05 0.5 0 0.7 40 "LAT" 0.259288047811583 0.570126878363287 0.153960580087003 0.338396202671636 0.468033829103639 0.530633499860594 0.300788501441397 0.340528959350047 0.727321876915222 0.544031314892797 0.4547490815284 0.339835624777925
1613 124703 3 0.05 0.5 0 0.7 40 "LAT" 0.262940374690102 0.568027557347844 0.157700333150694 0.34053230059675 0.463108655434869 0.528383938898438 0.300621043018522 0.342385259523171 0.726049030124971 0.542041379334268 0.458321376169217 0.341779792809196
1614 40453 4 0.05 0.5 0 0.7 40 "LAT" 0.257039181276112 0.567139723128747 0.154824804309501 0.341443761578956 0.466233044623757 0.525533760485649 0.306307905127239 0.344753168914278 0.723272225899869 0.539563113033206 0.461132709436739 0.343666333811037
1615 43047 5 0.05 0.5 0 0.7 40 "LAT" 0.25852014352061 0.57153260548972 0.152543736796237 0.336993469767857 0.466430238792967 0.526772500736163 0.305175710706964 0.343997676554935 0.724950382313578 0.54186567117119 0.457719447503201 0.341662408039551
1616 363030 1 3 0.5 0 0.7 40 "LAT" 0.260725111964254 0.563209290939712 0.160015659064198 0.345434850880479 0.456446795784594 0.522683383239958 0.308692743923411 0.350686766202471 0.717171907748848 0.536347066711352 0.468708402987609 0.349262861985917
1617 266437 2 3 0.5 0 0.7 40 "LAT" 0.256455299387144 0.566308876578851 0.155068902957804 0.342242949226952 0.459276248146608 0.523369473094825 0.309218708453642 0.349359201909671 0.715731547533752 0.537605815693495 0.464287611411446 0.347311946183122
1618 367632 3 3 0.5 0 0.7 40 "LAT" 0.261425735827959 0.562375323532038 0.161036791550892 0.346242198027432 0.452936192151692 0.518299355057144 0.311765910421197 0.354285413461855 0.71436192797965 0.533303540521405 0.472802701972088 0.351806553020509
1619 414745 4 3 0.5 0 0.7 40 "LAT" 0.258472066919276 0.556700273073333 0.163548179603974 0.352014441021972 0.455141115383425 0.516526962356621 0.315264801559958 0.355359496365026 0.713613182302701 0.530070168732207 0.478812981163932 0.354531994167977
1620 115677 5 3 0.5 0 0.7 40 "LAT" 0.25855672496307 0.564327572011978 0.157876278232407 0.344289304320265 0.458218577286625 0.522208060869138 0.30980347585172 0.350281437865475 0.716775302249695 0.536259062235478 0.467679754084127 0.348629705211333
1621 427225 1 0.05 0.5 0 0.8 40 "LAT" 0.260365777341814 0.571082587175147 0.153898025002555 0.337407464537398 0.458305950035848 0.521990968972606 0.299214112858043 0.3400750539859 0.718671727377662 0.538713076799784 0.453112137860598 0.339207588434682
1622 196228 2 0.05 0.5 0 0.8 40 "LAT" 0.259485418567304 0.569054267041603 0.154897727339887 0.339470944639379 0.458062240766292 0.520051085052291 0.301521018563862 0.34159110511405 0.717547659333596 0.536718607630704 0.456418745903749 0.340904432122992
1623 259753 3 0.05 0.5 0 0.8 40 "LAT" 0.260450346777412 0.571059356281534 0.153998965592796 0.33748764384029 0.458607851008363 0.521977098788293 0.299574709928439 0.340306518503691 0.719058197785775 0.538702572329969 0.453573675521235 0.339378048623786
1624 246300 4 0.05 0.5 0 0.8 40 "LAT" 0.260283533604958 0.570658501936418 0.154166129081619 0.337826051886111 0.456834219382219 0.519928838886625 0.301118650025776 0.341969943345497 0.717117752987177 0.537199464408112 0.455284779107396 0.340605526691309
1625 21297 5 0.05 0.5 0 0.8 40 "LAT" 0.259293442282292 0.568080440374176 0.155476325662653 0.340494996967447 0.456982991086644 0.517471046561063 0.304562262709255 0.344250025250723 0.716276433368936 0.534665981273047 0.460038588371908 0.343007999846891
1626 66874 1 3 0.5 0 0.8 40 "LAT" 0.258515767390043 0.565605375530528 0.156876912260077 0.343005739171521 0.450804858143102 0.5166424817134 0.306795945113827 0.348669194175426 0.709320625533145 0.533108114496684 0.463672857373905 0.347101526873408
1627 351423 2 3 0.5 0 0.8 40 "LAT" 0.258037465293891 0.563633458668763 0.158052058945463 0.344945424743356 0.448906764270172 0.514267189493058 0.309349046712137 0.351412515740656 0.706944229564063 0.530944129962762 0.467401105657601 0.349506785013802
1628 302813 3 3 0.5 0 0.8 40 "LAT" 0.258018084152073 0.567767117396337 0.155011546593951 0.340771508049656 0.449913394428479 0.512705957995954 0.311528395798498 0.351961123146433 0.707931478580553 0.531132242062391 0.46653994239245 0.348510984989215
1629 389108 4 3 0.5 0 0.8 40 "LAT" 0.255290921384534 0.565086640124809 0.155285518045472 0.343515501935365 0.450066711997265 0.509208680871234 0.316493628420649 0.355243617375295 0.705357633381799 0.52775614301954 0.47177914646612 0.351645502753186
1630 130148 5 3 0.5 0 0.8 40 "LAT" 0.25985080204045 0.567515682977628 0.156235270125008 0.341057115993327 0.448433230352005 0.514666100252665 0.307485865746237 0.349923513038965 0.708284032392454 0.532502970200955 0.463721135871245 0.347236898064906
1631 206344 1 0.05 0.5 0 0.9 40 "LAT" 0.263690476800203 0.572969798563616 0.154471543996621 0.33550185372445 0.447290980129811 0.513450838514562 0.295743740440856 0.338728074212905 0.710981456930014 0.5339726763409 0.450215284437477 0.337648829514405
1632 347020 2 0.05 0.5 0 0.9 40 "LAT" 0.258971879630223 0.569492237825657 0.154274883685107 0.339052411347045 0.450314032961935 0.512272919367451 0.299595834685198 0.339941702824606 0.709285912592158 0.531721161943368 0.453870718370305 0.339681898056042
1633 243702 3 0.05 0.5 0 0.9 40 "LAT" 0.260216416599752 0.572869585536126 0.152538652781323 0.335586550675158 0.450484385425892 0.515535934944946 0.295425618963003 0.337325681518062 0.710700802025644 0.53509875911653 0.447964271744326 0.336764426497923
1634 218629 4 0.05 0.5 0 0.9 40 "LAT" 0.258460908587964 0.571403083135089 0.152584735548696 0.337081071542175 0.450103416643392 0.513944497628035 0.29771510515633 0.338956250323091 0.708564325231356 0.533460271506046 0.450299840705026 0.338356549214641
1635 153653 5 0.05 0.5 0 0.9 40 "LAT" 0.25863026618116 0.570775574728479 0.153112442452249 0.337729204284153 0.449626844139642 0.510432967714934 0.301101590321978 0.341173935772754 0.708257110320803 0.530871932852526 0.454214032774227 0.34004830422482
1636 336751 1 3 0.5 0 0.9 40 "LAT" 0.264784774128922 0.564494310427041 0.161482108992954 0.344134393734901 0.435956899255174 0.504179917735456 0.305484042096309 0.350354106600035 0.700741673384096 0.525035828877764 0.466966151089264 0.348525271830971
1637 108649 2 3 0.5 0 0.9 40 "LAT" 0.25849357548335 0.565264796407121 0.157145449330204 0.343392940908443 0.44134201374989 0.507369067043627 0.306790373693023 0.349556398951659 0.699835589233239 0.52692311676624 0.463935823023226 0.347846046019335
1638 252101 3 3 0.5 0 0.9 40 "LAT" 0.262347732091879 0.564557900831281 0.160060724514121 0.343976714272023 0.438234720201222 0.508516238416815 0.301839726901059 0.34732025662553 0.700582452293102 0.527754623856483 0.46190045141518 0.346560440938078
1639 147909 4 3 0.5 0 0.9 40 "LAT" 0.257991516728565 0.565189237002387 0.156897327128439 0.343384595096047 0.440248962873295 0.506774235145077 0.30655208841633 0.349650649728805 0.698240479601861 0.526445548295839 0.46344941554477 0.34796117571205
1640 292823 5 3 0.5 0 0.9 40 "LAT" 0.262177720475227 0.564222266318485 0.160231713668699 0.344416321167198 0.437666670301474 0.505738225477509 0.305853276107408 0.350422943249675 0.699844390776701 0.525756183614942 0.466084989776107 0.34874724105034
1641 291886 1 0.05 0.5 0 1 40 "LAT" 0.261159125425981 0.576299780466539 0.150580530539381 0.332134015763323 0.440443093705982 0.506815165646547 0.29194089782783 0.335129017916432 0.701602219131962 0.53056227598268 0.44252142836721 0.334148439617432
1642 226094 2 0.05 0.5 0 1 40 "LAT" 0.259759943555944 0.573573993868251 0.151705917124752 0.334887621763763 0.442639045710104 0.505842956658921 0.293802990897145 0.335148452875637 0.702398989266047 0.528883575251854 0.445508908021896 0.335097519600474
1643 139571 3 0.05 0.5 0 1 40 "LAT" 0.258989782646453 0.571852312588882 0.152530696252227 0.336632094593789 0.442109090982238 0.506177346199806 0.293559674417636 0.335313124769965 0.701098873628692 0.528531182198099 0.446090370669862 0.335812245772637
1644 140216 4 0.05 0.5 0 1 40 "LAT" 0.259546276377425 0.572843085783281 0.152145776183784 0.3356219380181 0.442036951993787 0.507378644753345 0.29196013585181 0.334270999352128 0.701583228371212 0.529701698650472 0.444105912035593 0.334784035434415
1645 429791 5 0.05 0.5 0 1 40 "LAT" 0.258627314724108 0.57407393068439 0.150720878976077 0.334431758828796 0.441910230751828 0.504524730081494 0.295481569218881 0.336510744601881 0.700537545475935 0.528063155482918 0.446202448194958 0.335864376346961
1646 237159 1 3 0.5 0 1 40 "LAT" 0.25686561473608 0.561668968055454 0.158790669183397 0.34696970820346 0.433626240594873 0.500351397162251 0.302421537810992 0.34547222609239 0.690491855330954 0.521150127558143 0.461212206994389 0.346375450868854
1647 153939 2 3 0.5 0 1 40 "LAT" 0.260219848953578 0.570625329040656 0.154186994660966 0.337919979147085 0.431932857264268 0.500020243833519 0.300978977683515 0.345071477455572 0.692152706217846 0.524023884189636 0.455165972344481 0.342994235892945
1648 59714 3 3 0.5 0 1 40 "LAT" 0.25871618294833 0.565354485651041 0.157171683965855 0.343298209298674 0.431045947968109 0.497044023400521 0.30472442751805 0.347991399082516 0.689762130916439 0.520246249052292 0.461896111483905 0.34677368460661
1649 370490 4 3 0.5 0 1 40 "LAT" 0.257316044142616 0.565004020973128 0.156563643508342 0.343565399793127 0.430352422930268 0.496487902057983 0.305603396504884 0.349039651803652 0.687668467072885 0.51961100625074 0.462167040013225 0.347637129431391
1650 231592 5 3 0.5 0 1 40 "LAT" 0.256804143154084 0.564375856865717 0.156756875593124 0.344243453407137 0.431663651309007 0.496792808688432 0.306014742009569 0.348658585222755 0.688467794463091 0.519589698429756 0.462771617602693 0.347581345001243
1651 56239 1 0.05 0.5 0 0 50 "LAT" 0.256322463777399 0.562565060245395 0.157738319535149 0.346075260179422 0.504206299201435 0.560545154427124 0.313403796627644 0.348124092820672 0.760528762978834 0.561198776354812 0.471142116162794 0.347461127745099
1652 186978 2 0.05 0.5 0 0 50 "LAT" 0.258270363756476 0.561309533053075 0.159874265536722 0.34732000488572 0.500667754211487 0.559283184174502 0.313147357249397 0.349395397010612 0.758938117967963 0.559949030716007 0.473021622786119 0.348713188576841
1653 14544 3 0.05 0.5 0 0 50 "LAT" 0.261381403945612 0.559359478228444 0.163348515267363 0.349311109939301 0.495413482594535 0.555518141194441 0.315328727817243 0.353186209117273 0.756794886540146 0.556814954431184 0.478677243084607 0.351878132268004
1654 264958 4 0.05 0.5 0 0 50 "LAT" 0.260150343976312 0.561190052743731 0.161116831850048 0.347433527863804 0.498804227125193 0.560138281064002 0.310632279899291 0.348504865514058 0.758954571101504 0.560472578727948 0.47174911174934 0.348164226539841
1655 180770 5 0.05 0.5 0 0 50 "LAT" 0.256505862936288 0.563960408194589 0.156798837449916 0.344620732649622 0.503443390788238 0.561249107687052 0.311919783058438 0.347382442766363 0.759949253724526 0.562141017352604 0.468718620508355 0.346473837324193
1656 29655 1 3 0.5 0 0 50 "LAT" 0.258704797264488 0.561771665000884 0.159866422913322 0.346866949423141 0.49151012256484 0.553172110900661 0.31870900428446 0.356406628142264 0.750214919829328 0.555779006722597 0.478575427197782 0.35350100739367
1657 256449 2 3 0.5 0 0 50 "LAT" 0.260606044770929 0.567490692216748 0.156723831639318 0.341074196095886 0.490499117479517 0.551507049366621 0.320227751470279 0.357908923212189 0.751105162250446 0.556700988554082 0.476951583109597 0.352440712480934
1658 282598 3 3 0.5 0 0 50 "LAT" 0.260003500314464 0.55816623914724 0.163427778683278 0.350565750274971 0.491458718744639 0.555702703754022 0.314225489231618 0.353193338620816 0.751462219059103 0.556251538536555 0.477653267914896 0.35259903913707
1659 409082 4 3 0.5 0 0 50 "LAT" 0.258775069711599 0.564768338661905 0.157604519639197 0.34383149447499 0.492628720952422 0.554154252598695 0.317222568010799 0.354799486561164 0.751403790664021 0.557467202172352 0.474827087649996 0.351378581743902
1660 17283 5 3 0.5 0 0 50 "LAT" 0.25651391237724 0.560368763411021 0.15958671207357 0.348280659222152 0.492714244054807 0.553906962915479 0.318402901287031 0.355529496437196 0.749228156432047 0.555789094535462 0.477989613360601 0.353400286272213
1661 366978 1 0.05 0.5 0 0.1 50 "LAT" 0.259109924148179 0.563854531470808 0.158520374154595 0.344783334765027 0.500782299878446 0.561164660835316 0.308268848788297 0.345048635993445 0.759892224026625 0.562054492820771 0.466789222942891 0.344982906611445
1662 46977 2 0.05 0.5 0 0.1 50 "LAT" 0.258523531037665 0.564357883162447 0.157805810066765 0.344234687688479 0.501303469532401 0.563399632640839 0.305426772013341 0.342815238512451 0.759827000570067 0.56369861412035 0.463232582080106 0.343324226313919
1663 431097 3 0.05 0.5 0 0.1 50 "LAT" 0.260136393114267 0.564835262189759 0.158412212921457 0.343802452380353 0.499430023051891 0.562123584644933 0.306092171911403 0.344096157578202 0.759566416166158 0.563023849018426 0.46450438483286 0.344021066224837
1664 292878 4 0.05 0.5 0 0.1 50 "LAT" 0.262406016137067 0.563628530109145 0.1606770890825 0.344985295090248 0.495031500100413 0.558719360811915 0.308140922434016 0.347452842794148 0.75743751623748 0.560393336367857 0.468818011516516 0.346619726389348
1665 70526 5 0.05 0.5 0 0.1 50 "LAT" 0.256745185818555 0.564408644416215 0.156650357931009 0.34413707114957 0.501188511627758 0.560550581855277 0.309357612503517 0.345618513985455 0.757933697446314 0.561830327654056 0.466007970434526 0.345140339885786
1666 240216 1 3 0.5 0 0.1 50 "LAT" 0.259692835427674 0.568532231084028 0.155358027991148 0.339960840266331 0.491148153083039 0.553811411369437 0.314670095508786 0.352757045534823 0.750840988510713 0.558601709967138 0.470028123499934 0.348630009582754
1667 237552 2 3 0.5 0 0.1 50 "LAT" 0.258913816854848 0.565358413439473 0.157294178976827 0.343189744767056 0.490795529689472 0.554617248641915 0.313701286045918 0.352282004681854 0.74970934654432 0.557985051274031 0.470995465022745 0.349490979488693
1668 199820 3 3 0.5 0 0.1 50 "LAT" 0.260243401604225 0.563648981525347 0.15941092697587 0.344964300751108 0.489679462685861 0.552709646924813 0.315118052018438 0.353796202903257 0.749922864290086 0.556199771063368 0.474528978994308 0.351036473218567
1669 36937 4 3 0.5 0 0.1 50 "LAT" 0.259232544073157 0.561970870854608 0.160075878358096 0.346707304117738 0.489679601000641 0.551736714475529 0.316733375182766 0.354762819493606 0.748912145073798 0.554902755100596 0.476809253540862 0.352353471106472
1670 301207 5 3 0.5 0 0.1 50 "LAT" 0.258371702751686 0.564490890434845 0.157637733891469 0.344101029120312 0.494855833056111 0.55954796879937 0.308158987606942 0.346753999060088 0.753227535807797 0.561029374076322 0.465796721498411 0.346058426295909
1671 29392 1 0.05 0.5 0 0.2 50 "LAT" 0.257027971711576 0.562647211692924 0.158137651214356 0.345966531461323 0.497585449640695 0.556355681004389 0.310869332477712 0.347073317670069 0.754613421352271 0.558454245037261 0.469006983692068 0.346726508092304
1672 313743 2 0.05 0.5 0 0.2 50 "LAT" 0.256563173896568 0.561666754610278 0.158555002882983 0.34700556316768 0.498229548409609 0.554269497933892 0.31424154303745 0.349238294478214 0.754792722306178 0.556730423419945 0.472796545920433 0.348516393758561
1673 393477 3 0.05 0.5 0 0.2 50 "LAT" 0.261256089897065 0.563896337028328 0.159789286830245 0.344698921126706 0.495358772377134 0.560691173291214 0.303215715254112 0.342887341013535 0.756614862274198 0.561771411686217 0.463005002084356 0.34353251536679
1674 196204 4 0.05 0.5 0 0.2 50 "LAT" 0.256622011698919 0.563316557952737 0.157377765583059 0.34531242370017 0.49848213655855 0.555116098161035 0.313057830779267 0.348304809647897 0.755104148257469 0.557854466931961 0.470435596362326 0.347318636612462
1675 149943 5 0.05 0.5 0 0.2 50 "LAT" 0.258078318295655 0.55866243762941 0.161746006136636 0.349979557624913 0.495608678215556 0.555632420499144 0.310531637132987 0.347811725792745 0.753686996511211 0.556638849846775 0.472277643269624 0.348577820599974
1676 205784 1 3 0.5 0 0.2 50 "LAT" 0.259991843145739 0.564033350675344 0.158939422001261 0.344578033558862 0.487599760231562 0.553981328260699 0.310483559053389 0.350270600261749 0.747591603377301 0.557128427919355 0.46942298105465 0.34863345338849
1677 429146 2 3 0.5 0 0.2 50 "LAT" 0.262219907759699 0.557722213169065 0.165159361151343 0.350956343301357 0.482395098717662 0.552681748852057 0.309144415053939 0.351563822647581 0.744615006477361 0.554145728876591 0.474303776205282 0.351666066701388
1678 300196 3 3 0.5 0 0.2 50 "LAT" 0.264398354862299 0.564962827226032 0.160948753480745 0.343703554218477 0.482960502891724 0.548831742294637 0.315091353958457 0.355704022064564 0.747358857754024 0.554131905953424 0.476040107439202 0.351856370480482
1679 353042 4 3 0.5 0 0.2 50 "LAT" 0.260047584828263 0.565898387966352 0.157573694367004 0.342667191990351 0.488929993914235 0.553689273947302 0.310648080799206 0.349883444531326 0.748977578742498 0.557632882881693 0.468221775166211 0.347651205241935
1680 167058 5 3 0.5 0 0.2 50 "LAT" 0.258391037118297 0.560853657597628 0.160391863251987 0.347790915389066 0.488943848607476 0.551520413649644 0.314102380861393 0.352382643692235 0.747334885725773 0.554443851975788 0.474494244113379 0.351086787477016
1681 386652 1 0.05 0.5 0 0.3 50 "LAT" 0.258098118292447 0.562237551000763 0.159089742318085 0.346382955522654 0.493436328646558 0.552421091607676 0.311111673150082 0.347944986122064 0.751534446939005 0.555735468586498 0.470201415468166 0.347431633914573
1682 43002 2 0.05 0.5 0 0.3 50 "LAT" 0.262836073706422 0.564306701291559 0.160447614887995 0.344303017222941 0.490306352418049 0.555860647237251 0.304473922538884 0.344763571164122 0.753142426124471 0.558748727593189 0.464921537426879 0.344633867520526
1683 266439 3 0.05 0.5 0 0.3 50 "LAT" 0.261929051536377 0.563846529321742 0.16024141426629 0.344804123603269 0.490479957124088 0.552366737189241 0.309516910673454 0.348134013049435 0.752409008660466 0.556269732669018 0.469758324939744 0.347028641724594
1684 438908 4 0.05 0.5 0 0.3 50 "LAT" 0.261821622423505 0.563288293795802 0.160595357916753 0.345343517231407 0.49066399040562 0.55480664731932 0.306085267112021 0.345637798643244 0.752485612829125 0.557703489021193 0.466680625028774 0.345559820742294
1685 314528 5 0.05 0.5 0 0.3 50 "LAT" 0.2588688577443 0.565192498406336 0.157349891099699 0.343383263673468 0.496126827157394 0.559173070379932 0.303354734969322 0.341510138355515 0.754995684901695 0.561199713913723 0.460704626069021 0.342169310390254
1686 84324 1 3 0.5 0 0.3 50 "LAT" 0.261396768809804 0.560191057643263 0.162742684127898 0.348487443076376 0.483183040665165 0.549821225859019 0.310667770944923 0.351268386489995 0.744579809474968 0.55310394632867 0.473410455072821 0.350624807926496
1687 44509 2 3 0.5 0 0.3 50 "LAT" 0.258402753056552 0.561875336197051 0.159591174298437 0.346779331126104 0.484786761188132 0.546499369173392 0.317203231525998 0.355228131677546 0.743189514244685 0.551471145556164 0.476794405824435 0.352634558551798
1688 218496 3 3 0.5 0 0.3 50 "LAT" 0.259326455202252 0.563287165030128 0.159145141098486 0.345343423712332 0.48481039319832 0.547161516984588 0.31571559302025 0.354099682944212 0.744136848400572 0.55238916542995 0.474860734118736 0.351400660837638
1689 88834 4 3 0.5 0 0.3 50 "LAT" 0.260174198208101 0.5640091650081 0.159058587292412 0.344581307984256 0.482949604164446 0.549190180763058 0.311931765566625 0.352212213652219 0.743123802372547 0.554002279352574 0.470990352859036 0.349884972074428
1690 303871 5 3 0.5 0 0.3 50 "LAT" 0.258204841990755 0.560046703718266 0.160843875347522 0.348618106381236 0.486814541128621 0.551382766728539 0.311171475119246 0.350150736839334 0.745019383119376 0.554070228969653 0.472015350466768 0.34992031443601
1691 345403 1 0.05 0.5 0 0.4 50 "LAT" 0.260146399987526 0.566443778332439 0.157201696280466 0.342163066086719 0.492201531966714 0.555421946270014 0.303476160374397 0.34207872028445 0.75234793195424 0.559160877294602 0.460677856654862 0.342128485712744
1692 199200 2 0.05 0.5 0 0.4 50 "LAT" 0.261524449107923 0.563460772141399 0.16027867072832 0.34518008551996 0.488611072488205 0.550569229687891 0.307866012815176 0.346537523206255 0.750135521596128 0.554957845729846 0.468144683543496 0.346107205958712
1693 45926 3 0.05 0.5 0 0.4 50 "LAT" 0.261054168683043 0.566328169642866 0.157838240742995 0.342293247361103 0.492255505196141 0.55638922385472 0.302154220564294 0.341160046070778 0.753309673879184 0.559760858753409 0.459992461307289 0.341578799030812
1694 28250 4 0.05 0.5 0 0.4 50 "LAT" 0.257323978932845 0.566607461933742 0.155387596707532 0.341944516022807 0.493443152263195 0.553001169817532 0.307522426226633 0.3442459501512 0.75076713119604 0.557562817477014 0.462910022934165 0.34349545577912
1695 6826 5 0.05 0.5 0 0.4 50 "LAT" 0.256637357948676 0.56401956955654 0.15687924637336 0.344624454156648 0.492430386539086 0.549715521859351 0.31159187806183 0.347368328955546 0.749067744487762 0.554507894231128 0.46847112443519 0.346467154794377
1696 229824 1 3 0.5 0 0.4 50 "LAT" 0.257491544320336 0.56532397777893 0.156478572246878 0.343241256915746 0.483666390899677 0.545285721021022 0.315425830631824 0.353277537326537 0.741157935220013 0.551793499984383 0.471904402878702 0.350176147244577
1697 48937 2 3 0.5 0 0.4 50 "LAT" 0.25679287055373 0.56429772836928 0.15682698962116 0.34432352775404 0.485861981282526 0.550440615440173 0.309084325542537 0.34781342723776 0.742654851836255 0.554857035132311 0.465911315163697 0.346931072223808
1698 217002 3 3 0.5 0 0.4 50 "LAT" 0.261671592813151 0.56672156553209 0.157986822295398 0.341838537193847 0.481909035773013 0.548381456011311 0.309457370038586 0.350049878566759 0.743580628586164 0.554404275417402 0.467444192333984 0.347523979259614
1699 365453 4 3 0.5 0 0.4 50 "LAT" 0.259067643339145 0.559869725903018 0.161542281842408 0.348781269655644 0.480456165241215 0.544606742324896 0.314146560234786 0.353864673130895 0.73952380858036 0.54953407834132 0.475688842077195 0.352458162690579
1700 89593 5 3 0.5 0 0.4 50 "LAT" 0.256902652139118 0.5593794098971 0.160580234142473 0.34926111820477 0.483888839759216 0.546631609790698 0.313001381061347 0.351378092830332 0.740791491898334 0.550671399149436 0.47358161520382 0.350977380445911
1701 129904 1 0.05 0.5 0 0.5 50 "LAT" 0.260047246372828 0.567911758086285 0.156059942177712 0.340672145420242 0.488762170431707 0.550783988518811 0.304942421622723 0.343172910008492 0.748809416804536 0.556581787785771 0.461002363800435 0.34235003410323
1702 177875 2 0.05 0.5 0 0.5 50 "LAT" 0.258571441730127 0.566958014240276 0.155877339452126 0.341637432653051 0.49021319422746 0.552261171294208 0.303544869243998 0.341524222963501 0.748784635957587 0.557227102047785 0.459422208696124 0.34158164385769
1703 58271 3 0.05 0.5 0 0.5 50 "LAT" 0.261681544620356 0.568758807192397 0.156403230296827 0.339832189049772 0.487290245137101 0.550959771902449 0.303396823617461 0.342598828647388 0.748971789757457 0.557014940457478 0.459800053914288 0.341683036307964
1704 423590 4 0.05 0.5 0 0.5 50 "LAT" 0.261372008268856 0.565972555108064 0.158305251248348 0.342640014583157 0.485400483720389 0.548563424099266 0.30557738907904 0.344799088993052 0.746772491989245 0.554496287814685 0.463882640327388 0.344090395642205
1705 436319 5 0.05 0.5 0 0.5 50 "LAT" 0.258374371222751 0.56691342517278 0.155845057308213 0.341642115082646 0.488014856163351 0.550550675385785 0.304645338506541 0.343085061107816 0.746389227386101 0.556077833578263 0.460490395814754 0.342620343432828
1706 47418 1 3 0.5 0 0.5 50 "LAT" 0.260762902494709 0.564034284709201 0.159464535958034 0.344609894407017 0.478085244120586 0.542704091938837 0.311527036207529 0.351407789551965 0.738848146615295 0.549670275053117 0.470991572165563 0.349446823664673
1707 52900 2 3 0.5 0 0.5 50 "LAT" 0.260696666433846 0.561914631728475 0.160995299031997 0.346710037145305 0.479815072574431 0.547259802739943 0.305736470056081 0.346585051122962 0.740511739008277 0.552047465338599 0.466731769088078 0.346904844979044
1708 238510 3 3 0.5 0 0.5 50 "LAT" 0.260751408424531 0.562984486275788 0.160273954202239 0.345641311816992 0.476796827356285 0.544089070943402 0.310055139720992 0.351161688788428 0.737548235780817 0.550265288148612 0.470329093923231 0.349624290599941
1709 123296 4 3 0.5 0 0.5 50 "LAT" 0.259742228980811 0.564984113571695 0.158059374765118 0.343591866672569 0.477992057771002 0.544061914776126 0.310930034081455 0.351281202893077 0.737734286751813 0.550905998607587 0.468989408846573 0.348995055089375
1710 197477 5 3 0.5 0 0.5 50 "LAT" 0.256725894854704 0.565997917603781 0.155494196349343 0.342562476128411 0.482703821870626 0.545812274789193 0.310870594347023 0.349090278164652 0.73942971672533 0.552364212157518 0.466364790696366 0.347172274618646
1711 325278 1 0.05 0.5 0 0.6 50 "LAT" 0.260775391305858 0.568438860928208 0.156113679086464 0.340125603884949 0.485909119896159 0.551258009158259 0.299135765965637 0.338890078227053 0.746684511202017 0.557098685206187 0.455249445052101 0.339347953200727
1712 24146 2 0.05 0.5 0 0.6 50 "LAT" 0.260917263021939 0.568199262570133 0.156404296999764 0.340392506202095 0.483876817128566 0.54799555964079 0.302277958463093 0.341713268685746 0.744794080150506 0.554875466021635 0.458682255462856 0.341287231800781
1713 306923 3 0.05 0.5 0 0.6 50 "LAT" 0.258155626327647 0.568965562648362 0.154127748322473 0.339554439784134 0.486969864667336 0.549787778751212 0.301738826189892 0.34023678491754 0.745125490994983 0.55625720516013 0.455866574512365 0.340027877628928
1714 124381 4 0.05 0.5 0 0.6 50 "LAT" 0.259178713944021 0.562734695706745 0.159398711050231 0.345889914159996 0.482130792785023 0.54448947963432 0.30581155632828 0.344810777609439 0.741309506729044 0.550693097573717 0.465210267378511 0.345213685559215
1715 120817 5 0.05 0.5 0 0.6 50 "LAT" 0.259032454895537 0.566641257600532 0.156388940822218 0.341942876444183 0.486090184845702 0.549254170562307 0.301814425498785 0.340540993703902 0.745122639741239 0.555144398748679 0.458203366321003 0.341045438070037
1716 232115 1 3 0.5 0 0.6 50 "LAT" 0.261429176566056 0.565501200685376 0.158760530731193 0.343106770026316 0.472116938501424 0.5375754979146 0.312741068040053 0.353441957138877 0.73354611506748 0.546852658688789 0.471501598771246 0.350243908350411
1717 151536 2 3 0.5 0 0.6 50 "LAT" 0.261451670291491 0.566046288976033 0.158338581989162 0.342549626623306 0.47400632948148 0.541171884266745 0.30881546097033 0.350157559039696 0.73545799977297 0.54947683285691 0.467154042959492 0.347826372663325
1718 367022 3 3 0.5 0 0.6 50 "LAT" 0.255877204838917 0.562273739993814 0.157758294410301 0.346362129882912 0.479911998497585 0.543728649762523 0.308293243734536 0.347127765310326 0.735789203336502 0.549740680404308 0.466051538144836 0.34716940110096
1719 221731 4 3 0.5 0 0.6 50 "LAT" 0.255089551351574 0.561423652069018 0.157826837515584 0.347227996725724 0.476180601085318 0.536706208174739 0.316626612840998 0.354421569732081 0.731270152436893 0.544783094248587 0.474453450356582 0.352292872608584
1720 332960 5 3 0.5 0 0.6 50 "LAT" 0.25823545413025 0.562981921069922 0.158698903431019 0.3456335461797 0.476369048716554 0.542138651813321 0.308686292447585 0.348786720439868 0.734604502846804 0.548917388899298 0.467385195878604 0.348085835302932
1721 196961 1 0.05 0.5 0 0.7 50 "LAT" 0.260402643636772 0.566752594963241 0.157145729373195 0.34182949588464 0.481001908780548 0.545986580926164 0.299372869835929 0.339269921923966 0.74140455241732 0.553067104294227 0.456518599209124 0.34017774777239
1722 414219 2 0.05 0.5 0 0.7 50 "LAT" 0.257469878789602 0.566183094945418 0.155771177720408 0.342436372122017 0.482135794978393 0.542911553848378 0.304089697346451 0.341871151040502 0.739605673767994 0.55074433048381 0.459860875066859 0.342101955234488
1723 273169 3 0.05 0.5 0 0.7 50 "LAT" 0.260875314695067 0.570090578657675 0.154966544294826 0.338466570108078 0.480820043786971 0.546041682670424 0.299294040506922 0.339369017992205 0.741695358482038 0.554234040660646 0.454260584801748 0.339085371236677
1724 89306 4 0.05 0.5 0 0.7 50 "LAT" 0.260788275319063 0.565835647702331 0.158063865736527 0.3427859925919 0.478807506234368 0.542881799725419 0.301861605655054 0.341734429939954 0.739595781553431 0.550720142668263 0.459925471391581 0.342127659325465
1725 108367 5 0.05 0.5 0 0.7 50 "LAT" 0.259895912854209 0.568837259942521 0.155284735051341 0.339753408932061 0.480991232544287 0.545758542583059 0.299890613208541 0.339716198371737 0.740887145398496 0.5535959347673 0.455175348259882 0.339762796398335
1726 434064 1 3 0.5 0 0.7 50 "LAT" 0.262007072362771 0.564447638349531 0.159940557169637 0.344167632491887 0.46730475253103 0.536092102691931 0.308268440733012 0.350989512267448 0.729311824893801 0.54561458344913 0.468208997902649 0.34896954801408
1727 60171 2 3 0.5 0 0.7 50 "LAT" 0.259627990714182 0.565488815503836 0.157674675488858 0.343108615303401 0.478696484842943 0.548249121327261 0.296707675707496 0.338093047878811 0.738324475557125 0.553923195767785 0.454382351196354 0.340068681634146
1728 274253 3 3 0.5 0 0.7 50 "LAT" 0.256595564055198 0.56536753162761 0.155888504864296 0.343202741792758 0.476093030156307 0.540322769710128 0.307178660702586 0.346083269083889 0.732688594211505 0.54849292422142 0.463067165566881 0.34544663904351
1729 104564 4 3 0.5 0 0.7 50 "LAT" 0.260034626427833 0.561232521417103 0.161044288877081 0.347468131019158 0.469074635289465 0.534057212401546 0.311610723749792 0.352487880162241 0.729109261717298 0.543140363762648 0.472655012626873 0.351065565319065
1730 211051 5 3 0.5 0 0.7 50 "LAT" 0.261379203668931 0.563860666297843 0.159918106443664 0.344785236415136 0.470836523756047 0.541226715970889 0.30338235044345 0.345974406506356 0.732215727424979 0.548717961657916 0.463300456887114 0.345942015592386
1731 243786 1 0.05 0.5 0 0.8 50 "LAT" 0.258284978723889 0.571654557023255 0.152265195114864 0.336858879746546 0.479283262422079 0.54230248217926 0.29877628912107 0.337494265747054 0.737568241145968 0.552189790609514 0.451041484235934 0.337311283683117
1732 186737 2 0.05 0.5 0 0.8 50 "LAT" 0.25904225775231 0.571795745286931 0.152609948198451 0.336726056154717 0.47836062700962 0.5423367269556 0.298700293541702 0.338130187902236 0.73740288476193 0.552301538182028 0.451310241740154 0.337676431082596
1733 262879 3 0.05 0.5 0 0.8 50 "LAT" 0.258524272638745 0.569919124067189 0.153704418877312 0.338633543224623 0.479435018418532 0.543596868457479 0.297606179602181 0.336870537828962 0.737959291057277 0.552500108750671 0.451310598479492 0.337496637327418
1734 339620 4 0.05 0.5 0 0.8 50 "LAT" 0.262922605349025 0.567991407815309 0.157732401560471 0.340523400850862 0.472634259991744 0.54192728981679 0.295555952908642 0.338191413031723 0.735556865340769 0.550923223672431 0.453288354469114 0.339031187580999
1735 337017 5 0.05 0.5 0 0.8 50 "LAT" 0.259002781158412 0.570590546203019 0.153445248766175 0.337967553642182 0.478144397946217 0.540431827023522 0.300291112062539 0.338968277646317 0.737147179104629 0.550621851435847 0.453736360828714 0.338656712774668
1736 314398 1 3 0.5 0 0.8 50 "LAT" 0.258441626328176 0.567956832772412 0.155090140460747 0.340609765158129 0.470295121308704 0.538437101392493 0.303509257574636 0.344725752499739 0.728736747636881 0.548201073918401 0.458599398035383 0.343676890437974
1737 284121 2 3 0.5 0 0.8 50 "LAT" 0.261795085832835 0.567481643561894 0.157453355359128 0.341087004303908 0.466083217170472 0.536723437501387 0.302242046867357 0.345214597080887 0.727878303003307 0.547023056085649 0.459695402226485 0.344155319812549
1738 316936 3 3 0.5 0 0.8 50 "LAT" 0.255926023805341 0.562061549866985 0.157879310749802 0.346550355488452 0.472051777194854 0.539729263708101 0.302506024164267 0.342948907309712 0.727977801000195 0.547029859900304 0.460385334914069 0.344528766806369
1739 427481 4 3 0.5 0 0.8 50 "LAT" 0.256624916906726 0.565417266440172 0.155888697311186 0.343127689244135 0.467656031240936 0.532285070062557 0.310276222324914 0.350284764044175 0.724280948147662 0.54323310616354 0.4661649196361 0.348206612031083
1740 338200 5 3 0.5 0 0.8 50 "LAT" 0.256834052932773 0.562052078224375 0.158581678967995 0.346565949333151 0.470914825319294 0.5380793032235 0.303777797494085 0.344475971420797 0.727748878252067 0.545900128933485 0.46235947646208 0.345605611637826
1741 134813 1 0.05 0.5 0 0.9 50 "LAT" 0.260075556145692 0.57313436630705 0.152236862564239 0.335372308215486 0.473492534323859 0.540338206155299 0.29359376645221 0.334329337984731 0.733568090469551 0.551471623834267 0.445830629016449 0.334725350445829
1742 139625 2 0.05 0.5 0 0.9 50 "LAT" 0.259497894469566 0.570918866362396 0.153509540591779 0.337565316275897 0.473795769559638 0.54207313268418 0.292033589512034 0.333594403613263 0.733293664029204 0.551894134704071 0.445543130103813 0.334988497864704
1743 131466 3 0.05 0.5 0 0.9 50 "LAT" 0.261428222981149 0.571290830814594 0.154372735654743 0.337218110221422 0.470163570215242 0.536847505940634 0.295436930700989 0.336850369037759 0.731591793196391 0.548629892420499 0.449809666355732 0.337003475046576
1744 95365 4 0.05 0.5 0 0.9 50 "LAT" 0.25789453209336 0.571680423668162 0.151998721071539 0.336807977128311 0.474564162975412 0.541488149008738 0.292946902548024 0.333600463318974 0.732458695068771 0.551694042014202 0.444945623619563 0.334728388681927
1745 223009 5 0.05 0.5 0 0.9 50 "LAT" 0.257897548929648 0.57124744160074 0.152351373546371 0.337241941164143 0.473206910644185 0.537773020523756 0.296166135935731 0.335887363510408 0.731104459573833 0.549081514132437 0.448517509482102 0.336376750156452
1746 252310 1 3 0.5 0 0.9 50 "LAT" 0.260188515723441 0.566228975835063 0.157473358322249 0.342374722095261 0.462492979060362 0.531918694336906 0.302349660914289 0.344979471901717 0.722681494783803 0.543474238917638 0.459823019236538 0.344395826837148
1747 29817 2 3 0.5 0 0.9 50 "LAT" 0.258670886170456 0.557111091071354 0.163424235806481 0.351598736785785 0.46173368707269 0.530835589968777 0.303735281527785 0.346137090724157 0.720404573243147 0.539626011086166 0.467159517334265 0.348403779772316
1748 170696 3 3 0.5 0 0.9 50 "LAT" 0.257511265179186 0.564725375913438 0.156928956703404 0.34388541823845 0.464398896968154 0.531094696205039 0.304764069191287 0.345711378799768 0.72191016214734 0.542237699467348 0.461693025894691 0.345471550430659
1749 243000 4 3 0.5 0 0.9 50 "LAT" 0.260497606968949 0.566337159433003 0.157495388061748 0.342236461365191 0.462477944331895 0.532866872693815 0.301454380173281 0.344324946792263 0.722975551300844 0.544096381818103 0.458949768235029 0.343972490696145
1750 83078 5 3 0.5 0 0.9 50 "LAT" 0.259807180878822 0.566829294859062 0.156751665873162 0.341768855467207 0.460733849389674 0.52752767719106 0.307276190073328 0.349034869632499 0.720541030268495 0.540727380405271 0.464027855946491 0.346873966201578
1751 208879 1 0.05 0.5 0 1 50 "LAT" 0.261572420915357 0.574731142574982 0.152006756744853 0.333760757105511 0.466632835199542 0.535513578441087 0.290020046534222 0.33217737196179 0.7282052561149 0.548908108616611 0.442026803279076 0.332764582491587
1752 333405 2 0.05 0.5 0 1 50 "LAT" 0.262869189260607 0.572268119603394 0.154525515480291 0.336215251308973 0.462737584600591 0.532130352343451 0.292091196037428 0.335111464884114 0.725606773861198 0.545954598752642 0.446616711517719 0.335521945326196
1753 218961 3 0.05 0.5 0 1 50 "LAT" 0.258780077264475 0.571132764752635 0.152974651950807 0.337385361469336 0.466413788621541 0.533626680891411 0.292825793671004 0.334112088074122 0.725193865886016 0.546363174932235 0.445800445621811 0.335276203038377
1754 317175 4 0.05 0.5 0 1 50 "LAT" 0.261135108589556 0.572622579975629 0.153241181401982 0.3358688027637 0.463675175503866 0.532013026366304 0.292283880793152 0.334625147265745 0.724810284093422 0.545897582246437 0.445525062195134 0.335095091142433
1755 369438 5 0.05 0.5 0 1 50 "LAT" 0.257701445473072 0.573974990178468 0.150269511324707 0.334482846060519 0.468677727539987 0.535537898717665 0.291630179640028 0.332467646460988 0.726379173013059 0.548515594298447 0.441899690964734 0.333187359883872
1756 408283 1 3 0.5 0 1 50 "LAT" 0.259701242227646 0.567206152008436 0.156396952023313 0.341398668373695 0.459396810769627 0.530904302368596 0.29723951923902 0.340534286669576 0.719098052997273 0.543074671587625 0.453636471262333 0.341231483253117
1757 9937 2 3 0.5 0 1 50 "LAT" 0.263757401098851 0.563467286840992 0.161679150948142 0.345170413363234 0.453418650055679 0.529927125338378 0.294735715580768 0.341380660948109 0.71717605115453 0.541437318151264 0.45641486652891 0.343064394801958
1758 156541 3 3 0.5 0 1 50 "LAT" 0.260532653804942 0.560852850031502 0.161689187214573 0.347805903725604 0.455512720078718 0.528055521171838 0.299404014344593 0.34394878183936 0.71604537388366 0.539157966296785 0.461093201559167 0.345692044461131
1759 380302 4 3 0.5 0 1 50 "LAT" 0.25934771342729 0.565479239505326 0.157454350638627 0.343142095000377 0.457590472717421 0.529054755138457 0.299048189984242 0.342386603013565 0.716938186144711 0.54128166176762 0.456502540622869 0.343049536566742
1760 365290 5 3 0.5 0 1 50 "LAT" 0.259265836738715 0.566746907740218 0.156457653292403 0.34181379955734 0.45653127399098 0.526679515968238 0.301620944957737 0.344620514928339 0.715797110729695 0.54012174662177 0.45807859825014 0.34407023415196
1761 315140 1 0.05 0.5 0 0 60 "LAT" 0.259196804298806 0.565831957018476 0.157100562667083 0.342764634498967 0.50340245723535 0.564502676326395 0.307196521167208 0.344114531572932 0.762599261534156 0.564931263183197 0.464297083834291 0.343679279532249
1762 388073 2 0.05 0.5 0 0 60 "LAT" 0.256751352291559 0.563036440034589 0.157654881114677 0.345528279631767 0.503691844711341 0.562901176206177 0.309696785725525 0.345727036216394 0.7604431970029 0.562915765921557 0.467351666840202 0.345691533767697
1763 51304 3 0.05 0.5 0 0 60 "LAT" 0.257051504200209 0.560042862147302 0.160102132784873 0.34863186828179 0.503600466868089 0.56262470936338 0.309992551793952 0.346007904967982 0.760651971068298 0.561715798602934 0.470094684578825 0.34693150136411
1764 178185 4 0.05 0.5 0 0 60 "LAT" 0.25896630780195 0.562158125174868 0.159683058637601 0.346457459091071 0.499542807685819 0.561296775123754 0.309442279837121 0.347294260699142 0.758509115487769 0.561558819350628 0.469125338474723 0.347041040615633
1765 178861 5 0.05 0.5 0 0 60 "LAT" 0.259239790013906 0.564195662629056 0.158303509783139 0.34441240402431 0.50112162429567 0.561344589688502 0.310308967229606 0.347301284472995 0.760361414309576 0.562289522667572 0.468612477012744 0.346343750502362
1766 186919 1 3 0.5 0 0 60 "LAT" 0.260123439030554 0.563175744241385 0.159656135066884 0.345425858628228 0.490668361665608 0.55497714890345 0.315484435523454 0.354522631698746 0.750791800696162 0.557479262976868 0.475140570590338 0.351733042650774
1767 411900 2 3 0.5 0 0 60 "LAT" 0.261141957457085 0.565338314808798 0.158657944823168 0.343246836116949 0.489505283145644 0.552376913585689 0.317998553715307 0.356691091355243 0.750647240602729 0.556500917755757 0.476656498538475 0.35241609563736
1768 125613 3 3 0.5 0 0 60 "LAT" 0.255078255123168 0.560544536954089 0.158579549476969 0.348082207009932 0.496335605108476 0.55542057277725 0.317679318137379 0.353562305139996 0.751413860231644 0.556880581630177 0.476258867614348 0.351993103384053
1769 112787 4 3 0.5 0 0 60 "LAT" 0.258485399347416 0.560294161715861 0.160877747448922 0.348333174651308 0.488141765098715 0.548088871907807 0.323777849531428 0.361121968070928 0.746627164446131 0.551919333681461 0.484655596980349 0.357108383210795
1770 303309 5 3 0.5 0 0 60 "LAT" 0.262952568750125 0.563732102772092 0.160972584944452 0.344883090714896 0.489516083567512 0.55515027667141 0.313723799081218 0.35380949713419 0.752468652317638 0.55788434129794 0.474696384025669 0.350965694601606
1771 363538 1 0.05 0.5 0 0.1 60 "LAT" 0.261414393103653 0.56039187311594 0.162559569805078 0.348255474251968 0.497710341710519 0.560537936191317 0.308205105636191 0.346798877189749 0.759124734814172 0.560457885171071 0.470764675441269 0.347330572597357
1772 119427 2 0.05 0.5 0 0.1 60 "LAT" 0.261556031606616 0.5621130582578 0.161326025546088 0.346514507010524 0.496053758430205 0.557760696631335 0.311257972327585 0.349526093725104 0.757609790036821 0.559233845061217 0.472583997873673 0.348513368423398
1773 135783 3 0.05 0.5 0 0.1 60 "LAT" 0.258298086142925 0.566309250340625 0.156169579702547 0.342291133640266 0.50288899063906 0.563326827696927 0.307304620584573 0.343961041857452 0.761187076781984 0.564306802570979 0.46347420028712 0.343424990209954
1774 276324 4 0.05 0.5 0 0.1 60 "LAT" 0.258795956027259 0.561760199646617 0.159866416243269 0.346856135593184 0.499512680955166 0.559825464922385 0.310350762728075 0.347445980030992 0.758308636982425 0.560458040346648 0.470217178971344 0.347271245093894
1775 30411 5 0.05 0.5 0 0.1 60 "LAT" 0.257091043307374 0.563698681913002 0.157390398512678 0.344931841682669 0.501103067567611 0.558844540425755 0.31279978378771 0.348442687811355 0.758194110874985 0.560450908207728 0.470190182300389 0.347289100098304
1776 69880 1 3 0.5 0 0.1 60 "LAT" 0.260806618437895 0.565857157548403 0.158065853275934 0.342725960500152 0.487851807841929 0.549805536958774 0.320036785555321 0.358409606425598 0.748658426279824 0.555018541267441 0.478102638831254 0.353340704511503
1777 37877 2 3 0.5 0 0.1 60 "LAT" 0.256733149167312 0.559630334926072 0.160283535242007 0.349061281737129 0.492452543162567 0.554079360494705 0.316756568905593 0.354076033150715 0.749185692329879 0.555679618418291 0.4770401041476 0.352676589220646
1778 23513 3 3 0.5 0 0.1 60 "LAT" 0.258023070194566 0.562408403441189 0.158957132039548 0.346242598690932 0.492651406789534 0.555297592767453 0.314623324505887 0.352392169401845 0.7506744769841 0.557435958485692 0.473580456545435 0.3505933562522
1779 131375 4 3 0.5 0 0.1 60 "LAT" 0.258246401960162 0.564232533046863 0.157687591151924 0.344328616809019 0.491031494991812 0.554557866565035 0.314791680604012 0.353262026520511 0.749277896951975 0.557588806579145 0.472479271755936 0.350497009998453
1780 390433 5 3 0.5 0 0.1 60 "LAT" 0.259500863581179 0.562483547941578 0.159809198504809 0.346130185506485 0.489063085430738 0.552316164191186 0.316974638156765 0.355595416489308 0.748563949011918 0.555471092926575 0.476783836661575 0.352696990252775
1781 78693 1 0.05 0.5 0 0.2 60 "LAT" 0.25640455775065 0.56423025372834 0.156577164056393 0.34441062677944 0.503532367635174 0.560108669730607 0.31117908567475 0.345803479935318 0.759936925385823 0.561470320025291 0.467756249731144 0.345357675392417
1782 110628 2 0.05 0.5 0 0.2 60 "LAT" 0.255789643373024 0.565731608366521 0.155093780040108 0.342858188097945 0.502508731357524 0.559363418632321 0.311651270227976 0.346507039062014 0.758298374730548 0.561470839837895 0.466745050268084 0.345309640590913
1783 134901 3 0.05 0.5 0 0.2 60 "LAT" 0.256261271152571 0.564761892137049 0.15609530239857 0.343826954588291 0.501703498220357 0.560432450849044 0.309544008525167 0.345402725035272 0.757964769372928 0.561866244221367 0.465639310923737 0.344894688306976
1784 299070 4 0.05 0.5 0 0.2 60 "LAT" 0.260287898673611 0.563606334054154 0.159412813964343 0.344992167017315 0.497512461942572 0.561324950290652 0.305748380506393 0.344515684782947 0.757800360616183 0.562082225906182 0.465161194470736 0.344702646096692
1785 179174 5 0.05 0.5 0 0.2 60 "LAT" 0.257303345993032 0.560031533626633 0.160295187252268 0.348610915970301 0.498528324101478 0.557487495233713 0.311856450933141 0.348294101978217 0.75583167009451 0.558333563727672 0.472151638185409 0.348418883874292
1786 331568 1 3 0.5 0 0.2 60 "LAT" 0.260743752090762 0.5725023752927 0.153089520678455 0.335981103818889 0.491996167380896 0.555654916831706 0.31221686887434 0.350575031487617 0.752739919471658 0.561148754238626 0.465306389552795 0.345855247186203
1787 369347 2 3 0.5 0 0.2 60 "LAT" 0.258224287438938 0.565091735028944 0.15707040794442 0.343568009670388 0.49045475963413 0.552043865763121 0.316948890772634 0.354521268045869 0.748679047073068 0.556204188109366 0.474019298717054 0.351087804807477
1788 372692 3 3 0.5 0 0.2 60 "LAT" 0.259435577581449 0.56484747206961 0.157974135973851 0.343758399647565 0.491386721857706 0.556143498737462 0.311260541240216 0.350121207362539 0.750822299439156 0.558853559880902 0.469234677214067 0.348221306668316
1789 244309 4 3 0.5 0 0.2 60 "LAT" 0.260614736808838 0.567625798020844 0.156666194809205 0.340990047212246 0.491246630022278 0.553776413167584 0.313743452599489 0.352033623027903 0.751861366831116 0.558252531656101 0.470409647408694 0.348517955240956
1790 23865 5 3 0.5 0 0.2 60 "LAT" 0.259069347726751 0.559791370597207 0.161534474631199 0.348835531168231 0.490874591866934 0.555674783317301 0.311475032834752 0.350607519720263 0.749943939593685 0.556831733850749 0.473009507465951 0.350267088624189
1791 409066 1 0.05 0.5 0 0.3 60 "LAT" 0.257796733145406 0.561992777599217 0.159090986831147 0.346625719388453 0.497544854320437 0.55770834689899 0.309471972433622 0.346438597937512 0.755341587465842 0.559131786871738 0.468562959264769 0.346532265866561
1792 99583 2 0.05 0.5 0 0.3 60 "LAT" 0.258500100691413 0.5642797249382 0.157828369649165 0.344354628841569 0.497923030644516 0.558138318686121 0.309159469914427 0.346115256330964 0.756423131335929 0.56019746618084 0.466987839563592 0.34554167715378
1793 190711 3 0.05 0.5 0 0.3 60 "LAT" 0.2609247905366 0.566155625116783 0.157879505749834 0.342443654974624 0.496766583652127 0.559810332302147 0.305954296610774 0.344438281257736 0.757691374188728 0.561956578848787 0.463833802360608 0.343778678805735
1794 277413 4 0.05 0.5 0 0.3 60 "LAT" 0.258689203546601 0.56110951229427 0.160334974561152 0.347534079716928 0.496133582678512 0.557537811200496 0.308886687437785 0.346680900127765 0.754822786225113 0.558733329555167 0.469221661998937 0.346994460481379
1795 376185 5 0.05 0.5 0 0.3 60 "LAT" 0.256051327925181 0.562789960233365 0.15741133218415 0.345836078134922 0.500551617945778 0.55897935748662 0.309458022668281 0.345251275129938 0.756602945870959 0.56024043898772 0.466869354852432 0.345470764223075
1796 273113 1 3 0.5 0 0.3 60 "LAT" 0.25833028341602 0.567721446006581 0.155195669765654 0.340860285335382 0.491350725934601 0.554709142484143 0.312167317587807 0.350074362513637 0.749681009350621 0.558848279363739 0.467362987353461 0.347234385556759
1797 311230 2 3 0.5 0 0.3 60 "LAT" 0.256550443133206 0.562107540321752 0.158293212754928 0.346539382977397 0.490328801097676 0.551287956443913 0.316214429622473 0.353252449693155 0.746879244230882 0.554682123976203 0.474507642377401 0.351260557316162
1798 252417 3 3 0.5 0 0.3 60 "LAT" 0.256426779443891 0.563661277728749 0.1570317052621 0.344930131164502 0.492774377573804 0.555424427540074 0.311843874323007 0.349253413648527 0.749201157017694 0.557924867908599 0.468875579585107 0.348087857596623
1799 4276 4 3 0.5 0 0.3 60 "LAT" 0.255307073742718 0.560413027818816 0.158777170885066 0.348221603543511 0.496102909142403 0.557367424020198 0.310209200323168 0.346934945582889 0.751409982885122 0.558176609801168 0.468986371208234 0.34759219077292
1800 291063 5 3 0.5 0 0.3 60 "LAT" 0.258836960883141 0.561177720999701 0.160397393596809 0.347523769946354 0.490872497215065 0.553259119287514 0.313004612032167 0.351053964098371 0.749709458098206 0.555702911510514 0.473402005628976 0.350115690465162
1801 108362 1 0.05 0.5 0 0.4 60 "LAT" 0.262000574589309 0.565219599416296 0.159229529239127 0.343394505545559 0.493948669278481 0.558955252246473 0.303845388809709 0.343370727366142 0.75594924386779 0.561084424925718 0.463074918048836 0.343402895474174
1802 390045 2 0.05 0.5 0 0.4 60 "LAT" 0.258990339004459 0.568072761348681 0.15530091010098 0.340462361186715 0.49928351315766 0.563254760012246 0.30127917669887 0.339501830011638 0.758273852162118 0.564857988293841 0.45658008679985 0.339860038717206
1803 80453 3 0.05 0.5 0 0.4 60 "LAT" 0.261809612974915 0.564221136908001 0.159906791433053 0.344434797634737 0.494877587783495 0.559868201869121 0.303294136864331 0.342775379568272 0.75668720075841 0.56133899590037 0.463200928297384 0.343373938605261
1804 163927 4 0.05 0.5 0 0.4 60 "LAT" 0.258213945854932 0.561657024586251 0.159620809759991 0.347012776269021 0.493835533997657 0.55173495368203 0.314060483305937 0.350504905850079 0.752049479852589 0.555072104360501 0.473681293065928 0.349348820950275
1805 316251 5 0.05 0.5 0 0.4 60 "LAT" 0.261854153740625 0.563014532310587 0.160803293420686 0.345601270210418 0.493799649625508 0.560768092092226 0.301228397489178 0.34174680274423 0.755653803366132 0.561524040593831 0.462031690909864 0.343098659532293
1806 291770 1 3 0.5 0 0.4 60 "LAT" 0.255503863418339 0.564448733527922 0.155994409999016 0.34415022490895 0.489770823233978 0.54974860178766 0.317450603384184 0.353867262648332 0.745274686652317 0.554333604108649 0.4734450133832 0.350982203787842
1807 418504 2 3 0.5 0 0.4 60 "LAT" 0.262133861652148 0.559189683550735 0.163985898074904 0.349494165404592 0.484835087297244 0.553454756686431 0.307436983874597 0.348954487563027 0.746968948949392 0.555160147010561 0.471422881949501 0.349436467943295
1808 69857 3 3 0.5 0 0.4 60 "LAT" 0.257528260182002 0.564861985052453 0.156882079681746 0.343710631529646 0.489256594004665 0.552345006537222 0.313189735171066 0.351237465881681 0.746784854186668 0.556325500792895 0.470071814852812 0.348970331877079
1809 8391 4 3 0.5 0 0.4 60 "LAT" 0.261104397275676 0.56382387783747 0.159749063625642 0.34474637877403 0.48257539694058 0.548277547002365 0.314241122092653 0.354616276045208 0.743679794216255 0.553309507059594 0.473990185718295 0.351552696439104
1810 114507 5 3 0.5 0 0.4 60 "LAT" 0.25718815472357 0.561731647106259 0.15896365470503 0.346896474205172 0.488321005822177 0.553310270896711 0.311078175090285 0.350013496274525 0.745509160545747 0.55586950852277 0.470041829795315 0.349281666477353
1811 247903 1 0.05 0.5 0 0.5 60 "LAT" 0.25698453444876 0.565752102728441 0.15582932990033 0.342874331320362 0.497991406940501 0.560030071994687 0.3031215956099 0.340438430064332 0.754975941389262 0.561916386004185 0.45895092551023 0.341307655765224
1812 170549 2 0.05 0.5 0 0.5 60 "LAT" 0.25746794469246 0.56512680533697 0.156566314493059 0.343509575754326 0.495656063654996 0.55677627400518 0.30615184455278 0.343546583011477 0.753124008347456 0.559569136342444 0.462718159045839 0.343566708362894
1813 10413 3 0.05 0.5 0 0.5 60 "LAT" 0.262292909721682 0.564756943269517 0.159767974743379 0.343834186741183 0.492034902729023 0.558665878761491 0.301479512744136 0.341897213473572 0.754327812450705 0.560752451455245 0.461247487487515 0.342581395622611
1814 61871 4 0.05 0.5 0 0.5 60 "LAT" 0.256911599354784 0.568486981633232 0.15373740624263 0.340081729177962 0.497655826638819 0.557789917004575 0.306101873289568 0.342709695695022 0.754567425993602 0.561363309767924 0.459839279532198 0.341847854421347
1815 58144 5 0.05 0.5 0 0.5 60 "LAT" 0.264170677179912 0.565136994967495 0.160634168702404 0.34341913953981 0.488980143452839 0.559047893833872 0.298954594100798 0.341327183579349 0.753150820632751 0.561119922947373 0.459588762803202 0.342101781123165
1816 277714 1 3 0.5 0 0.5 60 "LAT" 0.257438037480875 0.56089755082652 0.159726191409242 0.347741048213357 0.488830359066972 0.554462820499942 0.307173028266145 0.346404138921265 0.746268396547847 0.556380009389048 0.466899219675387 0.347151176488878
1817 412148 2 3 0.5 0 0.5 60 "LAT" 0.259601784326378 0.562010207172818 0.160233141424648 0.346648189458978 0.489714748692532 0.557160775942334 0.303278546338352 0.343386119798287 0.749316533018909 0.558609492288456 0.463511687763001 0.344725641310898
1818 354214 3 3 0.5 0 0.5 60 "LAT" 0.258466238115238 0.568483515586255 0.154699699111711 0.340043807395693 0.49070765674516 0.5565763911389 0.304674036954143 0.343779589266804 0.749173894860398 0.560425338828814 0.459373736065854 0.342706404068387
1819 327751 4 3 0.5 0 0.5 60 "LAT" 0.260398307959163 0.559245059062574 0.162894682916821 0.349392885534351 0.483288494103045 0.551871714718314 0.307837583252865 0.349241406838781 0.743686802062208 0.554014848526819 0.470732266169686 0.349722601531719
1820 287516 5 3 0.5 0 0.5 60 "LAT" 0.255554892307255 0.563533521395332 0.156630306898043 0.345091777260899 0.488896229947583 0.55321887798362 0.310018317633498 0.348133832151295 0.744451122254838 0.556357092350611 0.466648624531542 0.34747525187724
1821 36750 1 0.05 0.5 0 0.6 60 "LAT" 0.258595404628814 0.565242384436953 0.157151779577509 0.343333269433816 0.493649358574507 0.55617821243359 0.303949399712847 0.342054799070586 0.752244763203321 0.55924873831905 0.461101179290356 0.342500213241303
1822 34725 2 0.05 0.5 0 0.6 60 "LAT" 0.262069495752034 0.568738335944208 0.156630160045972 0.339856250337293 0.493032169527469 0.558798545163553 0.300056342374474 0.339729602007171 0.755101665279504 0.562178597766115 0.456686502420446 0.339800233622273
1823 112395 3 0.05 0.5 0 0.6 60 "LAT" 0.25621650954793 0.568968647302295 0.152972262575411 0.339594185956975 0.496837741233365 0.556493361234677 0.305592989259225 0.341852849280164 0.753054250781295 0.560642031036614 0.458565251834636 0.341126592269878
1824 355322 4 0.05 0.5 0 0.6 60 "LAT" 0.25738406864418 0.566772469327068 0.155283299781985 0.341780870620184 0.494370395706305 0.556032831315279 0.304593874535014 0.342194662091222 0.751754464350485 0.55963688035342 0.459877174316999 0.342079708263153
1825 264199 5 0.05 0.5 0 0.6 60 "LAT" 0.258646754924006 0.565927610526188 0.156663301744838 0.342648730011093 0.49387593007852 0.557074058619032 0.302843677691073 0.34113283488194 0.752522685002526 0.560047477027163 0.459506979435911 0.341683244238081
1826 295284 1 3 0.5 0 0.6 60 "LAT" 0.261470128552744 0.563422447125593 0.160286784995226 0.3451532294412 0.482762726152673 0.555517604036892 0.300869757591691 0.343793895390319 0.744232854705417 0.557964591362596 0.461156542586917 0.344583552768515
1827 309497 2 3 0.5 0 0.6 60 "LAT" 0.260253712771621 0.56504559791946 0.158350993655315 0.343570972404206 0.484737419176285 0.550005105731915 0.309054258668781 0.34843875953702 0.744991131947907 0.554879391434679 0.467405252324096 0.347055846038189
1828 341859 3 3 0.5 0 0.6 60 "LAT" 0.258282005306926 0.564941460095686 0.157220388348927 0.343641837548293 0.483291918154986 0.54921701374597 0.31032444233507 0.35013856302606 0.741573923461912 0.554291297215668 0.467544830683997 0.348233961306277
1829 350154 4 3 0.5 0 0.6 60 "LAT" 0.258990563144777 0.561598034414684 0.160182337088807 0.347055610383171 0.48340242873518 0.55143895308857 0.306809643022444 0.347489003896702 0.742392991879957 0.554633142118882 0.466991980111251 0.347654525655348
1830 346858 5 3 0.5 0 0.6 60 "LAT" 0.259273549165924 0.560152063740939 0.161412807183991 0.348498724484491 0.485087480350228 0.55329812766881 0.3050996012261 0.345748137931714 0.744361029516152 0.555392219125517 0.466512408410091 0.346978450540908
1831 321798 1 0.05 0.5 0 0.7 60 "LAT" 0.261528648305542 0.570193215187623 0.15523192217213 0.338335753561777 0.491217297898224 0.557870859503572 0.298138953502724 0.338235829021754 0.752745946203766 0.562066826850497 0.453370875674854 0.338291801344667
1832 59850 2 0.05 0.5 0 0.7 60 "LAT" 0.260363453183746 0.569964147054517 0.154729361096855 0.338561793723779 0.492034318804874 0.556859237557022 0.300000589043448 0.339109574244503 0.752397771988621 0.561293676792413 0.454729950140303 0.338951723097891
1833 399603 3 0.05 0.5 0 0.7 60 "LAT" 0.258340046497101 0.567435302816294 0.155407319298434 0.341157162420602 0.492819539734067 0.554969442914814 0.302917181315744 0.340660831856458 0.751159586231168 0.559175008695308 0.458324500614179 0.340845044311658
1834 147424 4 0.05 0.5 0 0.7 60 "LAT" 0.263335171940942 0.569339893463129 0.156941228023263 0.339221602741549 0.489496580894913 0.557820326121978 0.297104975266875 0.338220396037898 0.752831752835854 0.561761963725486 0.454046203290138 0.338597213823454
1835 252797 5 0.05 0.5 0 0.7 60 "LAT" 0.259161588450616 0.567551741378055 0.155806876560891 0.340970042326755 0.49082825390093 0.556353703315656 0.299844203923123 0.339269751698278 0.749989842351545 0.560146393347195 0.455651080484014 0.339871073423441
1836 351667 1 3 0.5 0 0.7 60 "LAT" 0.261657546414372 0.566022625153749 0.158473788421648 0.34257563871747 0.480658770536239 0.550414296712877 0.304463412982549 0.346190051942145 0.742316316950611 0.555496876724237 0.462937201404197 0.345267077290291
1837 815 2 3 0.5 0 0.7 60 "LAT" 0.25818576834331 0.560769888838674 0.160241034271544 0.347875954477883 0.486237525433651 0.556576735266483 0.298576380838497 0.339714395541387 0.744423293776961 0.557746841020472 0.458817415110041 0.342799579396436
1838 136042 3 3 0.5 0 0.7 60 "LAT" 0.260887284002606 0.56886266986152 0.155871346250341 0.339725950119743 0.484314232352199 0.553804359358538 0.301284947156334 0.342280979560603 0.745201516354805 0.558743023485278 0.457156293406675 0.34163888470108
1839 378031 4 3 0.5 0 0.7 60 "LAT" 0.256739736052589 0.557051034231459 0.162253363171906 0.351605958888436 0.485209331393911 0.554204318947426 0.300982935605921 0.341671786836647 0.7419490674465 0.554885616675513 0.463236298777827 0.345389521075107
1840 388308 5 3 0.5 0 0.7 60 "LAT" 0.257514700554102 0.560232813797278 0.160365593055052 0.348432604813585 0.47951309533844 0.545638647234595 0.310702252336734 0.351000118651838 0.737027795892541 0.550347723810223 0.471067845391786 0.350436289838595
1841 166950 1 0.05 0.5 0 0.8 60 "LAT" 0.262520416952361 0.571058673899591 0.155233174254632 0.337479661071869 0.486985240570284 0.556187850798578 0.295463058891174 0.336826136917566 0.749505657522645 0.56127614834898 0.450696233145807 0.337075110495221
1842 33945 2 0.05 0.5 0 0.8 60 "LAT" 0.264454525792224 0.566619296372782 0.159710601446272 0.341969234940964 0.484356376761499 0.555049539671042 0.29510019737124 0.337699929881738 0.748810902553722 0.559051137227092 0.454810798817513 0.339213420371332
1843 70223 3 0.05 0.5 0 0.8 60 "LAT" 0.257166838733213 0.57026749096748 0.152606610570364 0.33825016999802 0.492330352569657 0.557573079409568 0.296521609491872 0.335318433092136 0.749497191302869 0.561834087563532 0.449128220062236 0.336334505131721
1844 18290 4 0.05 0.5 0 0.8 60 "LAT" 0.260016522958891 0.568627688170805 0.155493364743925 0.339919826306707 0.489608637819054 0.555905021653234 0.297452436870587 0.337302496528578 0.749625160777945 0.560212639916312 0.452945801614512 0.338231526739827
1845 243638 5 0.05 0.5 0 0.8 60 "LAT" 0.261510690764656 0.568995509714802 0.156141225790815 0.339521942998575 0.487495144791635 0.557013566440346 0.294523575676228 0.33601423390779 0.749005835556291 0.561103192528501 0.450664801467043 0.337253636654029
1846 148636 1 3 0.5 0 0.8 60 "LAT" 0.256491374081875 0.562699153033156 0.157785914642425 0.345947372412568 0.483031079516098 0.549266437103825 0.305104147070859 0.344533015193809 0.739522453597973 0.553536425972353 0.462890061713285 0.345331144003773
1847 259840 2 3 0.5 0 0.8 60 "LAT" 0.260034653961242 0.5630713663067 0.159689157558271 0.345554312961403 0.479852426114552 0.549918329139753 0.302163135481733 0.343873623780857 0.739887080075794 0.554155220203933 0.461852293040004 0.344774442426353
1848 163159 3 3 0.5 0 0.8 60 "LAT" 0.256576973843783 0.557582233310284 0.161663162626927 0.351140049706616 0.484115576069274 0.551928457633636 0.300281831712302 0.340469452803223 0.740692549913057 0.553564469429123 0.461944994339229 0.344430880604357
1849 204245 4 3 0.5 0 0.8 60 "LAT" 0.259752301965097 0.564426911727027 0.158545158982658 0.344171020134057 0.479699746628265 0.548151020177983 0.304916839059832 0.345959450478635 0.739452048593362 0.55340598424801 0.46346199804249 0.3457059759434
1850 177876 5 3 0.5 0 0.8 60 "LAT" 0.258410605720917 0.566288709999645 0.156303884956347 0.342224490461084 0.479849190400939 0.546622175512267 0.307566243003028 0.347744064476881 0.738259796121856 0.553075075933333 0.463870127959374 0.346140067814589
1851 230258 1 0.05 0.5 0 0.9 60 "LAT" 0.262976783802018 0.572509423265049 0.15438929196792 0.336000479895459 0.485587686915212 0.556401630588979 0.291475003970612 0.33362993496903 0.74856447071723 0.561929382435298 0.445864295938531 0.334471099025071
1852 234867 2 0.05 0.5 0 0.9 60 "LAT" 0.262048459572349 0.570296742585738 0.155505349189742 0.338251020351757 0.48498052173567 0.554477165758765 0.29400070616674 0.335543332517164 0.747028981308019 0.559895246184012 0.449506055356483 0.336499250052609
1853 433279 3 0.05 0.5 0 0.9 60 "LAT" 0.261116928346223 0.569305413543897 0.155684353719349 0.339282296482241 0.4853010080713 0.55228946661894 0.296800008704679 0.337306199771245 0.746417936417522 0.558088036592222 0.452484362424029 0.338016416216281
1854 349539 4 0.05 0.5 0 0.9 60 "LAT" 0.261407112220829 0.572685218503642 0.153382480404158 0.335781697447655 0.485571482300518 0.55612936791863 0.291708005133602 0.333530253518221 0.746978594521347 0.561775840088485 0.445090485537761 0.334334595242719
1855 81892 5 0.05 0.5 0 0.9 60 "LAT" 0.262564786418387 0.571211865109419 0.155146833097289 0.337315014964516 0.482856015137922 0.552354221864402 0.295325141161756 0.337121902302613 0.745420801556309 0.558810529561373 0.450471974259045 0.337221710110956
1856 206425 1 3 0.5 0 0.9 60 "LAT" 0.258718944477314 0.562742686967144 0.159154392066811 0.34591849158922 0.476218849179697 0.54561557123956 0.30370674883235 0.345220642122484 0.734937793657011 0.551148009740482 0.462861140899161 0.345852908498428
1857 391123 2 3 0.5 0 0.9 60 "LAT" 0.259254148924097 0.565442954166367 0.157499479454442 0.343184377334631 0.478151282921061 0.548516048024916 0.299948556267823 0.3415403255916 0.737405431845158 0.554040118437362 0.457448035722265 0.342414798539798
1858 62009 3 3 0.5 0 0.9 60 "LAT" 0.26098919672783 0.562814898359676 0.160451264578848 0.345815586752152 0.476614074895441 0.548279736283422 0.299861815809357 0.34247404809769 0.737603271623271 0.553008428740699 0.460313080388205 0.343966424700015
1859 220418 4 3 0.5 0 0.9 60 "LAT" 0.259627373168287 0.564138445901944 0.158634362855385 0.344453314476944 0.474138010622068 0.546947841992552 0.300622154421289 0.343916490020823 0.733765383790355 0.552567531846163 0.459256517276673 0.344457887808086
1860 47609 5 3 0.5 0 0.9 60 "LAT" 0.261753217256644 0.565444474965417 0.158933075343299 0.343163297572411 0.475737666143294 0.549339289041693 0.298671108321027 0.342138898284195 0.737490883399938 0.554608170656684 0.457604183664326 0.342849132344305
1861 308092 1 0.05 0.5 0 1 60 "LAT" 0.258699296573697 0.573321862367714 0.151312475192109 0.33517371723186 0.485071037258372 0.553345488016542 0.291848466708667 0.332431431728809 0.74377033383207 0.560097084897589 0.443160941900776 0.333392204846897
1862 190197 2 0.05 0.5 0 1 60 "LAT" 0.260106056388843 0.572596918271853 0.152660680765796 0.335921150628735 0.484512251546715 0.553187750656204 0.292122354577805 0.333015471094488 0.744618307935557 0.559771731399478 0.444783035343601 0.33404512854216
1863 89681 3 0.05 0.5 0 1 60 "LAT" 0.259661838799505 0.573031597988534 0.152114869308309 0.335485283657151 0.48401890633103 0.550941645918252 0.294839263796378 0.33498631329951 0.743680745130535 0.558431505204077 0.446954133104686 0.33517452529112
1864 333423 4 0.05 0.5 0 1 60 "LAT" 0.258596748563352 0.569976704365855 0.153666325838842 0.338582462188497 0.483948998497262 0.551141912787203 0.294048439362333 0.334322738463597 0.742545747060614 0.557512294563713 0.447714765201175 0.335810232297248
1865 198486 5 0.05 0.5 0 1 60 "LAT" 0.258270128906871 0.57184570741823 0.152143124747843 0.336670462588448 0.482906924768609 0.551434425203735 0.293720970121707 0.334476696003451 0.741177053675481 0.55829517134914 0.44586409486955 0.335297488261105
1866 278389 1 3 0.5 0 1 60 "LAT" 0.256120865230746 0.562015315868171 0.158141174684238 0.346613844221558 0.47262567378852 0.543323853734514 0.302780455767042 0.344618273215748 0.728746539019266 0.549336711515008 0.46092163045128 0.345737806705397
1867 138777 2 3 0.5 0 1 60 "LAT" 0.260048903057874 0.565089486652784 0.158280743033222 0.343512932599355 0.472326953023199 0.546606770875332 0.29703907222156 0.340757886142463 0.732375856081074 0.552646084720984 0.455319815254781 0.342105424619677
1868 144723 3 3 0.5 0 1 60 "LAT" 0.256436994167806 0.557384780205129 0.161771468408766 0.351293173115052 0.473868677287649 0.544418061696853 0.301455568226279 0.34324277318405 0.730305671455455 0.548492115111984 0.463227036635045 0.346451714471077
1869 66145 4 3 0.5 0 1 60 "LAT" 0.25733841330523 0.566224733534382 0.155681423043185 0.342383046723557 0.473310909521924 0.54176313813734 0.303262697345645 0.344603045664608 0.730649322827154 0.549842902006037 0.45894412038883 0.344139282557522
1870 314031 5 3 0.5 0 1 60 "LAT" 0.261542030334391 0.56407025199955 0.159859557719069 0.344581813698208 0.4734786962207 0.546185711734713 0.297630650369712 0.340994086753287 0.735020726555091 0.552073890151179 0.457490208088781 0.342589093331969
1871 382128 1 0.05 0.5 0 0 70 "LAT" 0.255888329621308 0.564299084960339 0.156196378614868 0.344319291583672 0.505861875601794 0.563572092052505 0.310017697626705 0.345042165427522 0.761750205223102 0.563800124080333 0.466214076241573 0.344815752459466
1872 343078 2 0.05 0.5 0 0 70 "LAT" 0.258025219808287 0.565153294540774 0.156866856911177 0.343440681092579 0.502723500515303 0.562937864351207 0.309007381726277 0.345664002383487 0.76074872032359 0.563662099019073 0.465874238637454 0.344937449614859
1873 99988 3 0.05 0.5 0 0 70 "LAT" 0.257993785398046 0.560363831233714 0.160414649920002 0.348278572153464 0.500377920083993 0.560019038302525 0.311831388348715 0.348617242924664 0.758371705482039 0.560099741974318 0.472246038268717 0.348539201856601
1874 176388 4 0.05 0.5 0 0 70 "LAT" 0.260467869127115 0.563758874156267 0.159422548059801 0.344826549333597 0.498775017130485 0.56089687309474 0.309577528632061 0.347716368292226 0.7592428862576 0.561840343366938 0.469000076691862 0.346763958905175
1875 326652 5 0.05 0.5 0 0 70 "LAT" 0.257123335793362 0.562125307439364 0.158599080904888 0.346506824517069 0.499605118078693 0.556326556814486 0.316818959890982 0.352352533182567 0.756728453872056 0.55826162147031 0.47541804079587 0.350401993010882
1876 238929 1 3 0.5 0 0 70 "LAT" 0.257379495436426 0.565235800449066 0.156527984922392 0.343395701992809 0.49453371007045 0.552814718795592 0.320587978244772 0.356282622013501 0.751913205506876 0.5567234909054 0.477115963167164 0.352229667128269
1877 381931 2 3 0.5 0 0 70 "LAT" 0.261840657914282 0.562623613852625 0.161184980065814 0.345996175348969 0.487963215153904 0.551810766461656 0.317867031429083 0.357231229746758 0.749803873068186 0.555266519890032 0.479052011494897 0.353641795065659
1878 253546 3 3 0.5 0 0 70 "LAT" 0.25965900636848 0.566226009153074 0.15711671840119 0.342372574254918 0.49260670560157 0.554444947655001 0.317047333240969 0.354817821129016 0.752265711970049 0.558168767206013 0.474164051642159 0.350884806671439
1879 111267 4 3 0.5 0 0 70 "LAT" 0.255780145323673 0.556179795103182 0.162215829567595 0.35246573721072 0.498219170703417 0.557892315910787 0.314197278767263 0.350736681464551 0.75399931602709 0.557133858218376 0.476413108334859 0.351503029489821
1880 337365 5 3 0.5 0 0 70 "LAT" 0.259666791842515 0.560251001943521 0.161582045721669 0.348396212448421 0.492795162491918 0.556161934372568 0.31383140375675 0.35247384623013 0.752461954334433 0.557310488431098 0.475413449478418 0.351334461906386
1881 219976 1 0.05 0.5 0 0.1 70 "LAT" 0.255850257702151 0.563866972991552 0.156533313529964 0.344758768336311 0.502958996835453 0.560049596098347 0.312677638082184 0.347799269827084 0.758809254537605 0.561310293508392 0.469210951612147 0.346799644424507
1882 243489 2 0.05 0.5 0 0.1 70 "LAT" 0.258270201256482 0.563594842827331 0.158172133801605 0.345033447333135 0.500987066003828 0.560558692689948 0.310712789364035 0.347297519681018 0.759257267260311 0.561559779472205 0.468884923165641 0.346558449121842
1883 323123 3 0.05 0.5 0 0.1 70 "LAT" 0.260982146032217 0.561076615168256 0.161762453268383 0.347588888430617 0.497789060835479 0.558955797607872 0.31106984495861 0.348938613444223 0.758771206867696 0.559661880773489 0.472832298226993 0.348497370122163
1884 146656 4 0.05 0.5 0 0.1 70 "LAT" 0.261203462882727 0.561877509354991 0.161294405428986 0.346750649201535 0.496609793633898 0.558863282294772 0.31053897088842 0.349012681378228 0.757813256516624 0.559867742638867 0.471833376317406 0.348266801723613
1885 240747 5 0.05 0.5 0 0.1 70 "LAT" 0.258124729594961 0.563006969701766 0.158531406906475 0.345584538296243 0.501173715523067 0.561562969904302 0.30942028414299 0.346306262460616 0.759298445118028 0.562027313564069 0.467951691049465 0.346087401790466
1886 267298 1 3 0.5 0 0.1 70 "LAT" 0.25881462469154 0.563274661212665 0.158851016087759 0.345367697834518 0.49163528171782 0.554049067810927 0.316762714466083 0.354690430889918 0.75044990640936 0.556870436815731 0.475613730553841 0.351856816472534
1887 251536 2 3 0.5 0 0.1 70 "LAT" 0.255034526945939 0.558731950457963 0.159902360952226 0.349908975856409 0.496922197630378 0.557207633538289 0.314352073241209 0.350639229481672 0.751956724576317 0.55752157200697 0.474254434193435 0.350598399843528
1888 206025 3 3 0.5 0 0.1 70 "LAT" 0.257039957184406 0.56005795984688 0.160156282585514 0.348601179526406 0.49108893646113 0.550040255794263 0.321870483137566 0.358362591003534 0.748128893645536 0.553122784158788 0.482026765723081 0.355381471225766
1889 284234 4 3 0.5 0 0.1 70 "LAT" 0.25794241875135 0.565446499563113 0.15666112647679 0.343123196544782 0.491358169585402 0.552732822527101 0.31809881146315 0.355487942210262 0.749300588336752 0.556732667348799 0.474759937939941 0.351621505752761
1890 260772 5 3 0.5 0 0.1 70 "LAT" 0.259823633857794 0.569551444342684 0.154736403414267 0.339016882099056 0.494695431042377 0.555917134501351 0.314222969281291 0.351836946539245 0.754519064900171 0.560359052686376 0.468959372695557 0.347672557488703
1891 295719 1 0.05 0.5 0 0.2 70 "LAT" 0.257105064090926 0.563940324032622 0.15726324380903 0.344700013296035 0.502079164364286 0.560169538390228 0.311231817445281 0.346861313809058 0.759184228455212 0.561416329410071 0.468495061254311 0.346157393113947
1892 381376 2 0.05 0.5 0 0.2 70 "LAT" 0.263738968182947 0.567427800597423 0.158664595170115 0.341195092227868 0.495923421282821 0.560701132311594 0.306604698214595 0.346299384787884 0.759662389465768 0.562993169743123 0.46526929338471 0.344566427989679
1893 36633 3 0.05 0.5 0 0.2 70 "LAT" 0.260858251775572 0.562177266257935 0.160813316722187 0.34646042532903 0.498290260779657 0.560830010499373 0.307921301520113 0.346234001898915 0.75914851255523 0.561266520319755 0.4687346182423 0.34633764144033
1894 227711 4 0.05 0.5 0 0.2 70 "LAT" 0.258274214385679 0.562781594817856 0.158785886161265 0.345839245859315 0.499362223274093 0.558949619636702 0.311312501789936 0.348037163789424 0.757636437659772 0.560221100219147 0.4700983879512 0.347320425790118
1895 102513 5 0.05 0.5 0 0.2 70 "LAT" 0.257090607127008 0.561844045948331 0.158805570398624 0.346799191492413 0.50005095677413 0.55886068365225 0.311876573285521 0.348103002903164 0.757141563901137 0.559853167031626 0.470682143684145 0.347678779184746
1896 432677 1 3 0.5 0 0.2 70 "LAT" 0.259526614079745 0.562796044059324 0.159588861778234 0.345904363254534 0.491617417146352 0.557210817959538 0.311282086509115 0.350355977892579 0.751144031226098 0.558824496039384 0.470870948287349 0.349147859133835
1897 175492 2 3 0.5 0 0.2 70 "LAT" 0.260184649718924 0.563285794546778 0.15960103040914 0.345340989059505 0.490118861036919 0.555688152387565 0.312246134300581 0.351644057108187 0.750303510755843 0.557998191466991 0.471847164709721 0.349791694908588
1898 18132 3 3 0.5 0 0.2 70 "LAT" 0.257491185106413 0.561633289734086 0.159267729313248 0.347007911446344 0.491980033344929 0.553365445139836 0.317108531376112 0.354403431260323 0.749471218451342 0.555885347623615 0.47637626068936 0.352197970612582
1899 290491 4 3 0.5 0 0.2 70 "LAT" 0.257613466797062 0.565104520784828 0.156719503410658 0.343453807470807 0.491487919839671 0.55256848468095 0.317749859998596 0.35506924106409 0.749101386636733 0.556541623996233 0.474469363409254 0.351423287132586
1900 72359 5 3 0.5 0 0.2 70 "LAT" 0.256824930645065 0.563500837669142 0.15740793051896 0.345127389016111 0.492287701392664 0.554408130285937 0.315861675236911 0.353301654071081 0.749112632037729 0.557211230250527 0.47326960575587 0.350827647669445
1901 317556 1 0.05 0.5 0 0.3 70 "LAT" 0.258555355974859 0.564018722658868 0.158044117526482 0.344607281918709 0.500629807618621 0.561381398333214 0.307774863491404 0.34474275374103 0.75918516359348 0.562258239305735 0.465818981017885 0.344715445215429
1902 8819 2 0.05 0.5 0 0.3 70 "LAT" 0.260523772413223 0.564239597775653 0.159117439040264 0.344404536718595 0.497979355364407 0.560733474197043 0.307181545551835 0.345371294706191 0.75850312777763 0.561909847211099 0.466298984592099 0.345063559638155
1903 51518 3 0.05 0.5 0 0.3 70 "LAT" 0.261875018471866 0.566268498245291 0.158386631319995 0.342336759452433 0.49710132454094 0.562061526926149 0.304563453533037 0.343966068235055 0.758976343012806 0.563479881513071 0.462950084853032 0.343432807652555
1904 281060 4 0.05 0.5 0 0.3 70 "LAT" 0.25921482004859 0.563538747430583 0.158860652675496 0.345072967217098 0.497475539171484 0.559523768677027 0.308462322375784 0.346452038085609 0.756690359220074 0.560870018914265 0.46732297505128 0.346004487281297
1905 194478 5 0.05 0.5 0 0.3 70 "LAT" 0.261291720304113 0.56675311025304 0.157666697420568 0.34180830247887 0.498360850146368 0.564219526031026 0.302210040188235 0.34175561189312 0.759652570450482 0.565064637864094 0.459876737608803 0.341797557064527
1906 116425 1 3 0.5 0 0.3 70 "LAT" 0.257985446075618 0.562333929114337 0.158986289539576 0.346346894060457 0.492041980406022 0.555544975425994 0.312766583023106 0.350928430507334 0.75002742648164 0.557558828555696 0.471752872562683 0.349681426922785
1907 235575 2 3 0.5 0 0.3 70 "LAT" 0.255864124064386 0.560025304903945 0.159456802637331 0.348598801318488 0.492714943151708 0.554607424304114 0.314608887466692 0.351938894240415 0.748579067216094 0.556110590374568 0.474065690104023 0.351155683732023
1908 211946 3 3 0.5 0 0.3 70 "LAT" 0.258681613984267 0.565544081904449 0.1570352588738 0.343095219496225 0.489558623013056 0.551490004425916 0.317354839680823 0.355275969991569 0.748240236997323 0.556021642915472 0.474390098554623 0.351397159362725
1909 433814 4 3 0.5 0 0.3 70 "LAT" 0.259726996483571 0.560620322293694 0.161418187489892 0.348022199353164 0.492916563678048 0.557349473703338 0.309613793764379 0.348692015908278 0.752643560161618 0.558283343074216 0.471031981254272 0.348653846959303
1910 305915 5 3 0.5 0 0.3 70 "LAT" 0.258334574365019 0.564384223564598 0.157662877352781 0.344252442339713 0.494165918077692 0.55717828833634 0.311058342182224 0.348865402053906 0.752500492442711 0.559407934339548 0.468721219535005 0.347522067321486
1911 395321 1 0.05 0.5 0 0.4 70 "LAT" 0.257643204358491 0.563094994683782 0.158165234946035 0.345570935304755 0.499846014666997 0.558839794481526 0.309930355462495 0.34618089847537 0.757489219025488 0.560254685976875 0.46809559040853 0.345999828299633
1912 80249 2 0.05 0.5 0 0.4 70 "LAT" 0.26256572059261 0.567387078319558 0.157965901032362 0.341211311059019 0.496758118678834 0.561789250846902 0.303862944578057 0.343258296898777 0.759323839271445 0.5636881562659 0.461828845610419 0.342579447845452
1913 399972 3 0.05 0.5 0 0.4 70 "LAT" 0.257299622713553 0.565437456147593 0.156204275611075 0.343157912526627 0.500665730340027 0.561640690548583 0.306364314456507 0.343374416917792 0.757965353053581 0.562900804521396 0.462568590067582 0.343324520183094
1914 381129 4 0.05 0.5 0 0.4 70 "LAT" 0.25881973116184 0.562309297929508 0.159461626663832 0.346317990532939 0.498246062920767 0.56012253402807 0.307143645600817 0.344909280043239 0.757065794082607 0.560838925201461 0.466605272264649 0.345418688746779
1915 263115 5 0.05 0.5 0 0.4 70 "LAT" 0.263837957879837 0.563964613350429 0.161283331892949 0.344653128531652 0.493288251375185 0.558616585361924 0.306336942147542 0.346474303661974 0.757126209255022 0.560438415875473 0.467620274040491 0.345873688415049
1916 47756 1 3 0.5 0 0.4 70 "LAT" 0.262742004721848 0.565725318592332 0.159342818816657 0.342874416705685 0.486364703135226 0.553018403469533 0.311849369118434 0.35244739562203 0.749106707857074 0.557144050178013 0.471192187935091 0.349416060278527
1917 140621 2 3 0.5 0 0.4 70 "LAT" 0.256668523406098 0.563073179436834 0.157656798128487 0.345537751080476 0.491579840698682 0.551370036802561 0.317474195056451 0.3539717291567 0.74824836410478 0.555033719358505 0.475130993184938 0.351422878601318
1918 256193 3 3 0.5 0 0.4 70 "LAT" 0.258515095206669 0.563955607549104 0.15818626010623 0.34463853955275 0.490422767253499 0.554786872704484 0.311299269232746 0.350087206275078 0.748937862460168 0.55764130236207 0.469485529338976 0.348508184926492
1919 266119 4 3 0.5 0 0.4 70 "LAT" 0.260053951563221 0.566634675464069 0.157042611754894 0.341934358066114 0.489847478956336 0.553920027151274 0.312440990752139 0.351295016174357 0.749901430519556 0.557963177460974 0.469483602507034 0.348405035749808
1920 191597 5 3 0.5 0 0.4 70 "LAT" 0.263778517627851 0.56550778828454 0.160127464408378 0.343098286874462 0.48512079262744 0.552340717017481 0.312373608278187 0.353454513567245 0.748899310255291 0.556623031857041 0.472501072686565 0.350164786980965
1921 346796 1 0.05 0.5 0 0.5 70 "LAT" 0.260065545735674 0.56477534219991 0.158395395070939 0.343846273381831 0.496213463260307 0.55927767741026 0.306117975147471 0.344643892295528 0.756279008995981 0.561135630735747 0.46451337021841 0.34439195996106
1922 208900 2 0.05 0.5 0 0.5 70 "LAT" 0.259381935377142 0.564913007725179 0.157874502147256 0.343644688171619 0.49699171964139 0.560429900226459 0.30491228543741 0.343393649746969 0.756373655018532 0.561934309046518 0.462786787584666 0.343504096523269
1923 230864 3 0.05 0.5 0 0.5 70 "LAT" 0.259207491363091 0.564035824745983 0.158427074451698 0.344577104599496 0.497824264730202 0.561309335202377 0.304248827092003 0.342668518135883 0.757031756093293 0.562217109880897 0.462675901543701 0.343342499594292
1924 74656 4 0.05 0.5 0 0.5 70 "LAT" 0.259014421265455 0.56571796253843 0.157062392584643 0.342902043003109 0.498159553144774 0.560423127187294 0.305691899613848 0.343465327645505 0.757173974410229 0.562197980194537 0.462754292198492 0.343298405979889
1925 371684 5 0.05 0.5 0 0.5 70 "LAT" 0.258107664394032 0.563715042906121 0.157988093808889 0.344921188010527 0.499095222952718 0.558786123525333 0.308668135580464 0.345252887721506 0.757202887346751 0.560429885243161 0.466656229389353 0.345166895980434
1926 62426 1 3 0.5 0 0.5 70 "LAT" 0.256211370101188 0.561626258603927 0.158473960088201 0.347034798218684 0.493218169069238 0.554491854863064 0.312748872132092 0.349668891093136 0.749429539170426 0.556618450723229 0.471222832220293 0.349076764369047
1927 62078 2 3 0.5 0 0.5 70 "LAT" 0.261454408277488 0.565115233861514 0.15906981209779 0.343489606340791 0.486464164243717 0.553383587326883 0.310499538331193 0.350817418903535 0.747918572521205 0.557118096381321 0.469569350428984 0.348612557884742
1928 166342 3 3 0.5 0 0.5 70 "LAT" 0.262454924956867 0.564450481596682 0.160156868835611 0.344151038132706 0.486732974211407 0.552704673253878 0.310930839102239 0.351211767840917 0.749187899168275 0.55652136021441 0.47108770793785 0.349015626444127
1929 406461 4 3 0.5 0 0.5 70 "LAT" 0.254381056271608 0.558405009020435 0.15966042266948 0.350271844140518 0.490762587540534 0.554365227826704 0.312324018689999 0.350174813025944 0.745143643812142 0.555414911465293 0.47198444135948 0.350550180396748
1930 300113 5 3 0.5 0 0.5 70 "LAT" 0.256931975251395 0.559733144585897 0.160264722890487 0.34889748499958 0.488041159138049 0.550732870844819 0.315708540789468 0.353771081526835 0.744973134389444 0.553497351385025 0.475973263679955 0.352429713106102
1931 257165 1 0.05 0.5 0 0.6 70 "LAT" 0.257454407331113 0.567129838493662 0.155056959232786 0.34140303308596 0.498869136774176 0.561182412491043 0.303991636559793 0.341432517713445 0.75632354410529 0.563168122692612 0.459048595792579 0.341446568251376
1932 435878 2 0.05 0.5 0 0.6 70 "LAT" 0.264803015777802 0.56703538991726 0.159613916519718 0.341568905002025 0.491796373467499 0.561264778189818 0.299448533441294 0.341253973062293 0.756599389245301 0.563245778790785 0.459062449961012 0.341388596986581
1933 120409 3 0.05 0.5 0 0.6 70 "LAT" 0.258710920586347 0.564093989074103 0.158122678151248 0.344523765127357 0.496935925138527 0.560153981697614 0.304142243532672 0.342407059426615 0.755646845724873 0.561469849164555 0.46226492168392 0.343155399412401
1934 357274 4 0.05 0.5 0 0.6 70 "LAT" 0.262336968788466 0.567091771966815 0.15803185470066 0.341494402171508 0.493870270796919 0.558142541741459 0.305169001375255 0.344479039825566 0.756207239585385 0.561182647486287 0.463200856075915 0.343485343248324
1935 105224 5 0.05 0.5 0 0.6 70 "LAT" 0.25776378745991 0.565232396982033 0.15661169725334 0.343316947641009 0.49792049735133 0.561841834710236 0.302230120179523 0.340629663137647 0.75568428481124 0.562968509707509 0.458841817432863 0.341567163670845
1936 292510 1 3 0.5 0 0.6 70 "LAT" 0.255911524605902 0.564291733390864 0.156266043846374 0.344328204233323 0.491696264038426 0.555753741844018 0.309022575648779 0.346947376673067 0.747607788644328 0.558343726102409 0.465288619495153 0.346371281149169
1937 320920 2 3 0.5 0 0.6 70 "LAT" 0.259792188207387 0.566172557067616 0.157199176689091 0.342382021626712 0.484425453911418 0.551867986169559 0.310632479922914 0.351126457926754 0.744217642118805 0.556469138713122 0.467831656612006 0.348448127084502
1938 23304 3 3 0.5 0 0.6 70 "LAT" 0.258604765360419 0.56080718877437 0.160585580781665 0.34780686494598 0.486419501381676 0.552992413963498 0.310173491129496 0.350185630557876 0.745024266742095 0.555348627396523 0.470759071911161 0.349714122426302
1939 123890 4 3 0.5 0 0.6 70 "LAT" 0.264602335044687 0.564114934124231 0.161722803545812 0.34448023084492 0.481106157067892 0.552389274596571 0.307461285334933 0.350630899133556 0.745708492112579 0.556190436843716 0.469184088880745 0.348794479124865
1940 379549 5 3 0.5 0 0.6 70 "LAT" 0.261317807653905 0.5605588725348 0.162402227240786 0.348064737217049 0.483467815636346 0.553720709197403 0.306458430914271 0.34881551056844 0.744785623290251 0.555793521107361 0.468860658155057 0.348870149130721
1941 4638 1 0.05 0.5 0 0.7 70 "LAT" 0.256683568468107 0.569904550788542 0.152578201573631 0.338636391278347 0.50102922679777 0.563091932538999 0.301269973436977 0.338211273131405 0.757712795265877 0.565354346416757 0.453848175010608 0.338381054163418
1942 155922 2 0.05 0.5 0 0.7 70 "LAT" 0.259442036832988 0.565951818749296 0.157184610439694 0.342621359031265 0.494929845351716 0.558985845425756 0.303298115226431 0.341937281132267 0.754371882184704 0.56133318550313 0.460482725666125 0.342198044584043
1943 192913 3 0.05 0.5 0 0.7 70 "LAT" 0.25955338114264 0.567246509854414 0.156249106451839 0.341375763284017 0.495899142397249 0.559997102049772 0.302241668356565 0.340953351723714 0.755452523539889 0.562444123366796 0.458490774808403 0.341119405427527
1944 339194 4 0.05 0.5 0 0.7 70 "LAT" 0.259827063826551 0.568073702799099 0.155788833232057 0.340496545047488 0.495410002670724 0.559666841952288 0.302580088580433 0.341445976511035 0.755237066497275 0.56251451333457 0.458368921812491 0.341138343657103
1945 232610 5 0.05 0.5 0 0.7 70 "LAT" 0.258990430399882 0.566157067378971 0.156713835125688 0.342472511222522 0.497933829914989 0.560960968643945 0.302279455158116 0.340235347883995 0.756924260314871 0.562700127284076 0.458993290283804 0.341023625009844
1946 420942 1 3 0.5 0 0.7 70 "LAT" 0.258922911147394 0.565080249169956 0.157535463905998 0.343504456957932 0.486411470395829 0.55108601215408 0.31164206682557 0.350856245730781 0.745334381543223 0.55558215508656 0.469177530731568 0.348646279828318
1947 107108 2 3 0.5 0 0.7 70 "LAT" 0.260197224926736 0.563299121829957 0.15960037200639 0.345376222797626 0.485374002413831 0.552077515383182 0.309238206091724 0.349258581125175 0.745571227340567 0.555645049432725 0.468838578098114 0.348226135713561
1948 131211 3 3 0.5 0 0.7 70 "LAT" 0.257582605885454 0.562881774761638 0.158332842769413 0.345760278636355 0.488277271203466 0.551727196099547 0.311704459577679 0.350045997671446 0.74585987708892 0.55526090394099 0.470037302347092 0.348864807967346
1949 25067 4 3 0.5 0 0.7 70 "LAT" 0.258016585404579 0.562098822388426 0.159181653520114 0.346523104121155 0.487556088746497 0.552380640169093 0.309766393458953 0.348814298755777 0.745572674151076 0.555415035228398 0.468948046979067 0.348325786946025
1950 60860 5 3 0.5 0 0.7 70 "LAT" 0.262187787901414 0.564995508514412 0.159609182341598 0.343632663748245 0.48234451070709 0.552631168265717 0.306885924201001 0.348968078467814 0.744532298608503 0.556567915655514 0.466495106542599 0.347488004159755
1951 355811 1 0.05 0.5 0 0.8 70 "LAT" 0.260523700292477 0.5695322289306 0.155168517908688 0.339043889971307 0.495605831302788 0.563216564096099 0.296171732378804 0.33610276330104 0.756129531595265 0.5653536666022 0.451340250287492 0.337130889461401
1952 141378 2 0.05 0.5 0 0.8 70 "LAT" 0.261336014949055 0.56960399361425 0.15557299022861 0.338923320170235 0.494068263790148 0.561332795940619 0.297961863572261 0.338121579686697 0.755404278739203 0.564143458948112 0.45353485380087 0.338419717503233
1953 185937 3 0.05 0.5 0 0.8 70 "LAT" 0.260621285208521 0.570784240244179 0.154290212863288 0.337757589203924 0.494364817837399 0.563238977138938 0.295165291836524 0.335781973292568 0.754986103045919 0.565781465946117 0.449455504699812 0.336495127944627
1954 298760 4 0.05 0.5 0 0.8 70 "LAT" 0.260622290765803 0.569275202724325 0.155390485040342 0.339240722013595 0.493843498996214 0.560865332856556 0.298539916742999 0.338619791989866 0.754465789762017 0.563705858915158 0.453930401783341 0.338868164564626
1955 61901 5 0.05 0.5 0 0.8 70 "LAT" 0.256564925757883 0.568480713200143 0.153548528929694 0.340089597409085 0.49869115757249 0.560818766017908 0.301576149768841 0.338783309670924 0.755256083330373 0.563379979515612 0.455124678698535 0.339241865082634
1956 15246 1 3 0.5 0 0.8 70 "LAT" 0.258361371937037 0.563898728728824 0.158048895856641 0.344711634062183 0.488810072969335 0.557773188291286 0.301071051277435 0.341417198412151 0.747171444906372 0.559580123923855 0.459119947134076 0.342845423971147
1957 335008 2 3 0.5 0 0.8 70 "LAT" 0.256735769306093 0.559866750393236 0.160097806638582 0.348805350729264 0.486886603045679 0.555872826504876 0.303183974050599 0.343827962102621 0.743622372351772 0.556898915088051 0.463281780689181 0.345895732240582
1958 333637 3 3 0.5 0 0.8 70 "LAT" 0.259245616022188 0.564112585003819 0.158425215840279 0.344475580267891 0.487460518359766 0.557743095578803 0.299705009116702 0.340891987097347 0.746706134381954 0.559719360256315 0.45813022495698 0.342336401107239
1959 78303 4 3 0.5 0 0.8 70 "LAT" 0.256443854161753 0.558145343405102 0.161169328576648 0.350542548179543 0.486316348762783 0.553246929164501 0.306695177904294 0.346379038720829 0.742760202924536 0.554555456047829 0.467864506480942 0.348188433404971
1960 372783 5 3 0.5 0 0.8 70 "LAT" 0.257165635011119 0.563331766655624 0.157738778083736 0.345232044700888 0.486259612272187 0.554877394017648 0.303973584909131 0.344397900908018 0.743425247283306 0.557400985062593 0.461712362992867 0.345065536037534
1961 217356 1 0.05 0.5 0 0.9 70 "LAT" 0.260206977586179 0.569411078745815 0.155072733388975 0.33918326505839 0.493809244926643 0.560460083763559 0.297190426702183 0.336899266670494 0.754016222512822 0.563480869127331 0.452263160091159 0.337713745013372
1962 187204 2 0.05 0.5 0 0.9 70 "LAT" 0.262031165614732 0.571854670832239 0.154341078682368 0.336669357704323 0.492199017478614 0.561091381196644 0.295482321452649 0.336407756334684 0.754230183093346 0.564752916209582 0.449823400135017 0.336527979510043
1963 341584 3 0.05 0.5 0 0.9 70 "LAT" 0.259871600778714 0.569695826216125 0.154635647781651 0.338812011296925 0.493609979865072 0.561709209033714 0.295355080687423 0.335612977735618 0.753481580643786 0.564413081121322 0.449990728469074 0.336728673481487
1964 435133 4 0.05 0.5 0 0.9 70 "LAT" 0.259437964730383 0.570682434440707 0.153677959308956 0.337858143707154 0.494710754047416 0.56134807851587 0.296711502421499 0.336232339737395 0.754148718777798 0.564499828219481 0.450389461730455 0.336809852960136
1965 339057 5 0.05 0.5 0 0.9 70 "LAT" 0.260305671704189 0.565600672200882 0.157923260503687 0.342988415574307 0.491838123046073 0.559282822425514 0.297680489723086 0.338065711930378 0.752143794750262 0.561417530944019 0.455603750226773 0.33979245806776
1966 43687 1 3 0.5 0 0.9 70 "LAT" 0.255472237397678 0.56283020722194 0.157108679258914 0.345775645385147 0.486939378239635 0.553474673515586 0.305026930941591 0.344189665006151 0.742411615637314 0.556322642230952 0.462135610200506 0.345071073850939
1967 308427 2 3 0.5 0 0.9 70 "LAT" 0.257211199286418 0.565650728692805 0.156087288054549 0.342936120301363 0.486668928540799 0.55528938225911 0.301977568614413 0.342160549055689 0.743880127827216 0.558484515000562 0.458064856668962 0.342777166941805
1968 30926 3 3 0.5 0 0.9 70 "LAT" 0.255786653226687 0.55786069486476 0.161042629468526 0.350831050673994 0.486438920621005 0.557031460304408 0.299743482803634 0.34055774167084 0.742225573847692 0.556901507693647 0.460786112272159 0.344519880124374
1969 16191 4 3 0.5 0 0.9 70 "LAT" 0.26299224991974 0.560136252039347 0.163759891648949 0.348506952142155 0.478411754431072 0.552724416749099 0.301091474197367 0.34526308669486 0.741404004350812 0.554966974648645 0.464851365846316 0.346782724140347
1970 364340 5 3 0.5 0 0.9 70 "LAT" 0.26328464367548 0.568448376092314 0.157628449867719 0.340158771604205 0.48303764929522 0.55573741601403 0.298531850256452 0.341464200303842 0.7463222929707 0.559949905979948 0.456160300124171 0.341214692350756
1971 264593 1 0.05 0.5 0 1 70 "LAT" 0.260996829700445 0.571905069723388 0.153663049255849 0.336598595805241 0.491476018143048 0.559968829471038 0.294531780204178 0.335207921615331 0.752472847843493 0.564020775113529 0.448194829460026 0.33571394570655
1972 373684 2 0.05 0.5 0 1 70 "LAT" 0.261334297657459 0.571528902307673 0.154186394244324 0.337013350949785 0.490020505971545 0.559710017648038 0.293966785612588 0.335245017541628 0.751354803629004 0.563738616459858 0.448153179856913 0.335876043058085
1973 224867 3 0.05 0.5 0 1 70 "LAT" 0.257595406026464 0.569553519194782 0.153376594586868 0.338979221755726 0.494358122350178 0.561232366638338 0.294512845408945 0.333883843801223 0.751953528376642 0.564020725589257 0.447889439995813 0.335645618114018
1974 38596 4 0.05 0.5 0 1 70 "LAT" 0.262549609305495 0.568595805485458 0.157050895711726 0.339965766437678 0.488146513083966 0.558106875044257 0.294978043499461 0.336830716071565 0.750696122389461 0.561697771255276 0.452028939211187 0.337946021117024
1975 345104 5 0.05 0.5 0 1 70 "LAT" 0.258927755982633 0.570833701328314 0.15322656316662 0.337690996436339 0.492431375844212 0.558441533489336 0.297027799311849 0.336435759179715 0.751359131826845 0.562623712434394 0.450254362478468 0.336887884484816
1976 416618 1 3 0.5 0 1 70 "LAT" 0.260517809463056 0.561068554251389 0.161482936284071 0.347553884595974 0.479009975103598 0.550124443874704 0.303507632575715 0.34594679457611 0.739527784566654 0.553622789066729 0.464990568859787 0.34682786961052
1977 318509 2 3 0.5 0 1 70 "LAT" 0.25681927138597 0.561459826440801 0.158971272310201 0.347191957697006 0.481904174432422 0.55312808559209 0.300700078250612 0.342289219724107 0.738723445818392 0.555590315837884 0.459671350560814 0.34439924654394
1978 278437 3 3 0.5 0 1 70 "LAT" 0.263914678323803 0.56847878930215 0.157971615417878 0.340096284886252 0.479139148647273 0.553860524982132 0.296851104546481 0.340840829618624 0.743053826971075 0.558640674388428 0.454822719964359 0.340904501975494
1979 362136 4 3 0.5 0 1 70 "LAT" 0.259841627573912 0.560172599568996 0.161771038259295 0.348424960976168 0.478810446094947 0.553202716234191 0.298666269983995 0.342297085370389 0.738652073668859 0.55530951557695 0.46043730824329 0.344769685847853
1980 393401 5 3 0.5 0 1 70 "LAT" 0.257397159980103 0.559921519279858 0.160463170651601 0.348723643092942 0.481094525138357 0.552229112804884 0.30135616528096 0.343174205049174 0.73849168511846 0.554510123603303 0.461819335932562 0.345480680106772
1981 412170 1 0.05 0.5 0 0 80 "LAT" 0.261290157838948 0.564187954270935 0.159603713573925 0.344415275965055 0.499739728626481 0.564363061704763 0.305147450305986 0.344229473859288 0.76102988646543 0.564274045002748 0.464751163879911 0.344322610076679
1982 19024 2 0.05 0.5 0 0 80 "LAT" 0.255433488804429 0.559210993681797 0.159687846863881 0.349461824731433 0.500965529546386 0.555837413714151 0.318442125849729 0.352838075110387 0.756399018350815 0.556936913075391 0.478129972713609 0.351738234412172
1983 123444 3 0.05 0.5 0 0 80 "LAT" 0.258360741917198 0.56416800601014 0.157837716298464 0.344443583589091 0.501774937537753 0.561432068922805 0.310683034894502 0.347194505261433 0.760135679454951 0.562328916686825 0.468520751192965 0.346293047527978
1984 236865 4 0.05 0.5 0 0 80 "LAT" 0.259150127907534 0.561474683049373 0.16033824081056 0.347181850794045 0.50007418724232 0.561785924482348 0.309073616501139 0.346808873312169 0.759224315149854 0.561655415281212 0.469411857311699 0.346960917240161
1985 355968 5 0.05 0.5 0 0 80 "LAT" 0.258149131528817 0.560323600627012 0.160564190677212 0.348345747632739 0.499863771299795 0.558752835821277 0.31336077805818 0.34989574658145 0.758012902828612 0.559269900398814 0.473924968735392 0.34938595755107
1986 42928 1 3 0.5 0 0 80 "LAT" 0.264948527770156 0.567115626780928 0.159588731569987 0.341451125335379 0.488956039122383 0.555287927444197 0.312848527899234 0.353518916961167 0.753904566892539 0.559168156142257 0.472437259469221 0.349562654255796
1987 40420 2 3 0.5 0 0 80 "LAT" 0.258887826161479 0.564176084120495 0.15813084498387 0.344431456031024 0.492159678105242 0.554815595139741 0.316366451907848 0.354330771660169 0.751047504266721 0.557737144486121 0.474497296891718 0.351239918333747
1988 147540 3 3 0.5 0 0 80 "LAT" 0.259941325304159 0.563147268974494 0.159640669583391 0.345471371938078 0.490976999775911 0.554636765196438 0.31577769782221 0.354455459935157 0.750918325080071 0.557282307370519 0.475418367405601 0.351660249048576
1989 376238 4 3 0.5 0 0 80 "LAT" 0.259188428872816 0.556483450766351 0.16421837156588 0.352215473658881 0.488055329281043 0.549805876795083 0.321083771061215 0.359412977927419 0.747243758153859 0.551809493603825 0.485302142627095 0.357243940921552
1990 150698 5 3 0.5 0 0 80 "LAT" 0.256035521126484 0.559843382719617 0.159665665719867 0.34884896823554 0.493133034636979 0.553041899799363 0.319503753448252 0.356092579529376 0.749168555763463 0.555092818874697 0.479169419168119 0.353906332343798
1991 39711 1 0.05 0.5 0 0.1 80 "LAT" 0.257940314716705 0.561782202746544 0.159381661360302 0.346871706724439 0.50069380090945 0.560533097188966 0.310872293517412 0.347614904588895 0.758634115626155 0.560931918621893 0.470253954877714 0.347388198083056
1992 154913 2 0.05 0.5 0 0.1 80 "LAT" 0.258195246676251 0.563979940760597 0.157849650898284 0.344654771306466 0.502101945888247 0.559480857593355 0.313195566066846 0.348748711921013 0.760297192564498 0.56098324966814 0.47104521696513 0.347383474532648
1993 411990 3 0.05 0.5 0 0.1 80 "LAT" 0.257717367782789 0.564543993662187 0.157133864029031 0.344073974680946 0.501226827794133 0.559188637925513 0.313128040855286 0.34897077668956 0.758944195576922 0.560976331373066 0.470261904884317 0.347338075065036
1994 150642 4 0.05 0.5 0 0.1 80 "LAT" 0.260462751975264 0.561390182608477 0.161181693366074 0.347242205690377 0.498421682958392 0.560898549497528 0.308893556186541 0.347258677269216 0.758884434933656 0.561047643277881 0.470075249552615 0.347272793431084
1995 110049 5 0.05 0.5 0 0.1 80 "LAT" 0.259700290022425 0.565166057526464 0.157880389827845 0.343412785913895 0.500711128779343 0.561483902796416 0.309491097376152 0.346689868670689 0.760411418801767 0.562709024083431 0.467371487203997 0.345602825269864
1996 218078 1 3 0.5 0 0.1 80 "LAT" 0.256323767109867 0.561985587606822 0.158184746738631 0.34664887957076 0.501657649922035 0.56039092098307 0.312189455559214 0.347762846742755 0.757981417031902 0.560790789917426 0.470374202297845 0.347526326054642
1997 117405 2 3 0.5 0 0.1 80 "LAT" 0.257061798320378 0.563630175106125 0.157435942512627 0.344994077360911 0.495262749990717 0.556400918448612 0.315165289249222 0.352022174091237 0.752324548311095 0.558601203631067 0.472601231761849 0.349900057781386
1998 383005 3 3 0.5 0 0.1 80 "LAT" 0.258252027038069 0.564296820835918 0.157647032169638 0.344321022743576 0.492344049516371 0.550745518497493 0.321992843921735 0.358014597582571 0.75059607655444 0.555038925263742 0.479639876091373 0.353687076617317
1999 297656 4 3 0.5 0 0.1 80 "LAT" 0.255813108998256 0.567405702891576 0.15393530974844 0.341129574996008 0.496185273849702 0.555981076510091 0.316664908736838 0.352599965756451 0.751998382847958 0.55954041658962 0.470600218485277 0.349038171932977
2000 246159 5 3 0.5 0 0.1 80 "LAT" 0.255818423165129 0.561763265143223 0.158144966726932 0.346918486577681 0.499288186966212 0.558728413393136 0.313574466437681 0.349553854260853 0.755106610131341 0.559554148680412 0.471719433164613 0.348868802368592
2001 354633 1 0.05 0.5 0 0.2 80 "LAT" 0.260091263010259 0.564741557986181 0.158445930037374 0.34389473840228 0.499775004783606 0.561369181145167 0.308529757017778 0.346239739171674 0.759866267793866 0.562490794728933 0.466975687055152 0.345468729668765
2002 368859 2 0.05 0.5 0 0.2 80 "LAT" 0.258548675758847 0.561661413222175 0.159844152621301 0.346992800505816 0.500587615742581 0.56008776621132 0.311088090251282 0.347584485243175 0.759136291501428 0.560600830036222 0.470932242872583 0.347405588581454
2003 96532 3 0.05 0.5 0 0.2 80 "LAT" 0.256529477585912 0.561602091042584 0.158593276007021 0.347082933006405 0.503356834674932 0.563238110070272 0.308068919391801 0.344343178912082 0.759886312260844 0.562647739292103 0.466662195398823 0.34530736819695
2004 290241 4 0.05 0.5 0 0.2 80 "LAT" 0.263646665287282 0.560980826914782 0.163480467880131 0.347664347288673 0.49450547519572 0.559010979116859 0.308723236911844 0.348667404434952 0.758152140483002 0.559671270414726 0.472203704791975 0.348342976241788
2005 305778 5 0.05 0.5 0 0.2 80 "LAT" 0.25780662695521 0.562718806546229 0.158557880714432 0.34592000191435 0.501617675191541 0.561340741129907 0.309764093646586 0.346288536602747 0.759424302146751 0.561783797628351 0.468321974361018 0.346187948518119
2006 227320 1 3 0.5 0 0.2 80 "LAT" 0.260078720310257 0.561308579845877 0.161030549987326 0.347324118394074 0.489527184159693 0.554452073553653 0.314070270837747 0.353659655573382 0.74960590446995 0.556544611309119 0.475100820825073 0.35176076753125
2007 211142 2 3 0.5 0 0.2 80 "LAT" 0.260529217899109 0.567240727273406 0.156852681495097 0.341310413481803 0.49012572048108 0.554719815782506 0.31438898337857 0.353566949333424 0.750654938380189 0.558730575865076 0.471241664873667 0.349663946351918
2008 60165 3 3 0.5 0 0.2 80 "LAT" 0.259909561757228 0.563215315654287 0.159533712898998 0.345454582490345 0.491055742358406 0.553002429827668 0.31665691720404 0.35472307898964 0.750965304115635 0.556174853923528 0.476190630103038 0.351883346610541
2009 140085 4 3 0.5 0 0.2 80 "LAT" 0.256534412548123 0.562408871784009 0.158031149006344 0.346193616285069 0.4919007294871 0.553096840966827 0.317711004797303 0.354986347494803 0.748435142035223 0.55590536737797 0.475742153803646 0.352369994978361
2010 383085 5 3 0.5 0 0.2 80 "LAT" 0.256657275509478 0.559916275912065 0.160033204518722 0.348762140387842 0.492915289870349 0.554476718754955 0.316279491861172 0.353552488697807 0.749572565379827 0.555980384582362 0.476312696379895 0.352285171848915
2011 35640 1 0.05 0.5 0 0.3 80 "LAT" 0.254783620424505 0.560327048070991 0.158515924365883 0.348371893123807 0.503451635258241 0.558764477538901 0.314294982285715 0.348358873593296 0.758235255682746 0.559267237286894 0.472810906651599 0.348384865267393
2012 242808 2 0.05 0.5 0 0.3 80 "LAT" 0.262330298588464 0.561478186315258 0.162317472449504 0.347155111727023 0.495501259980847 0.56029445886205 0.30704371479365 0.346766429432369 0.757831558569311 0.560688117205682 0.469361187243154 0.346916557148172
2013 276084 3 0.05 0.5 0 0.3 80 "LAT" 0.260777910234479 0.565147692290854 0.158546737527086 0.343455239788319 0.49973164636577 0.563047927336319 0.305603670024884 0.344009912095557 0.76050955660025 0.563738364538955 0.46415040755197 0.343848427847196
2014 251485 4 0.05 0.5 0 0.3 80 "LAT" 0.257449247035149 0.562478418128349 0.158470233301789 0.346126992744934 0.49982784082862 0.558254996102363 0.312646543145452 0.348838465776072 0.757277087863769 0.55966496550452 0.471116776447241 0.34794028309618
2015 357997 5 0.05 0.5 0 0.3 80 "LAT" 0.265728094976359 0.569151652079506 0.15852682357513 0.339382124586764 0.494747271367105 0.562808909931232 0.302997616443722 0.344201915575992 0.760475366343464 0.564972983605115 0.461524440018853 0.342566514051949
2016 432069 1 3 0.5 0 0.3 80 "LAT" 0.26193545539645 0.571182372074587 0.154773782198651 0.337339634027475 0.489652188312776 0.555413079080444 0.312225278868754 0.351799197762638 0.751587643709227 0.560567602300938 0.466999061067405 0.347103223609661
2017 240170 2 3 0.5 0 0.3 80 "LAT" 0.257939908075706 0.564787945944986 0.157149543843923 0.343776829197732 0.491556538685757 0.551349014299471 0.319397506365748 0.356215903251043 0.749496446761464 0.555656700698857 0.476547050209671 0.352257364667028
2018 196839 3 3 0.5 0 0.3 80 "LAT" 0.261999112172989 0.569009440882411 0.156416024326725 0.339587726939161 0.490035128508697 0.553466153080793 0.314768266891021 0.353785679588814 0.752034240681686 0.558552676791478 0.471184291217746 0.349167210367981
2019 325661 4 3 0.5 0 0.3 80 "LAT" 0.255372133730931 0.56078126821484 0.158548776898669 0.347862817936079 0.491275624600358 0.54942901437517 0.32253680281184 0.358267448629329 0.746647758331289 0.552946083006658 0.481085579710509 0.35508633037178
2020 67953 5 3 0.5 0 0.3 80 "LAT" 0.258129116954168 0.5675850895772 0.155189940717473 0.340992019357056 0.491359698392554 0.551915211682778 0.318683249915386 0.355746013229743 0.749488815346723 0.556965350027966 0.473873190632859 0.351020157221981
2021 302044 1 0.05 0.5 0 0.4 80 "LAT" 0.256036710008864 0.562091638490026 0.157965836259032 0.346549405825969 0.501776407551489 0.55860897985519 0.312834563186287 0.34792641640361 0.757813117560354 0.559754743126275 0.470800399445319 0.347489507084432
2022 423342 2 0.05 0.5 0 0.4 80 "LAT" 0.257577274479602 0.562308205352278 0.158734640375549 0.34633258449501 0.500829563024235 0.561567590279781 0.307867578926223 0.344869776449121 0.758406837503837 0.561790541688884 0.466602219301772 0.345394961857436
2023 426926 3 0.05 0.5 0 0.4 80 "LAT" 0.25723176228564 0.562794390218984 0.158139492042924 0.345845777516172 0.500704296596419 0.560444565165065 0.309378385233828 0.34593284194862 0.757936058882059 0.561213674143852 0.467517877276752 0.345929914383146
2024 302097 4 0.05 0.5 0 0.4 80 "LAT" 0.262927702848102 0.565492543228411 0.159644251769632 0.343121622392422 0.496134913581049 0.561661602552782 0.304852701918674 0.34472276093513 0.759062616429151 0.562962979171549 0.464496953688307 0.344190651827829
2025 317233 5 0.05 0.5 0 0.4 80 "LAT" 0.260387015071672 0.563560801353522 0.159492248642336 0.345072955177457 0.497474101642246 0.558877826200893 0.309745698793456 0.34758621081613 0.757861116713918 0.560452053314576 0.469237947435793 0.346753793875206
2026 148587 1 3 0.5 0 0.4 80 "LAT" 0.258066002549889 0.562845149810906 0.158635888730647 0.345736353076076 0.491287456740513 0.553909689759769 0.314977876068246 0.353039056514353 0.749353459290403 0.556733282341289 0.473613764798893 0.350782572188249
2027 9631 2 3 0.5 0 0.4 80 "LAT" 0.256554103758055 0.566487658555919 0.15505015295858 0.342037505695949 0.491950632766671 0.553998177004064 0.315352160769267 0.352835953691173 0.748504736524726 0.557937237482223 0.470402313727847 0.349481723792613
2028 235500 3 3 0.5 0 0.4 80 "LAT" 0.258786234071051 0.567669177961269 0.155540528417734 0.340885515352962 0.491588040988295 0.555533609765607 0.312880619633723 0.35127925675406 0.750374275059346 0.5593812365404 0.468421148051457 0.348037450656194
2029 394195 4 3 0.5 0 0.4 80 "LAT" 0.259380928907383 0.56032396023268 0.16144607922095 0.348250833997088 0.493482336631095 0.558718732225202 0.308087021610449 0.347475438844581 0.752863265538478 0.559032797181784 0.469533100831399 0.347980043217027
2030 189371 5 3 0.5 0 0.4 80 "LAT" 0.258775988201264 0.564617081635798 0.15780818965084 0.344019351775893 0.489743384718885 0.552563253611148 0.315994792609705 0.354342213339226 0.748519372920149 0.556387947142255 0.473802982260545 0.351122764376609
2031 5085 1 0.05 0.5 0 0.5 80 "LAT" 0.25719266715774 0.563728977918217 0.157444060008375 0.34489572424711 0.501275513231407 0.560565501743081 0.308985786298215 0.345166845507965 0.758468180389147 0.561612082013951 0.466429846306591 0.345097706378992
2032 277713 2 0.05 0.5 0 0.5 80 "LAT" 0.257382950598755 0.563619221068302 0.157624033199287 0.345022835117439 0.501253375853919 0.560285996137305 0.309359788725582 0.345434520233814 0.758636326452674 0.561389113254756 0.466983821924869 0.345319100104715
2033 255273 3 0.05 0.5 0 0.5 80 "LAT" 0.262100708162049 0.564640883381401 0.159772858216411 0.343966649190413 0.496156867023297 0.560292840400174 0.306250046729235 0.345422807986675 0.758257575185346 0.561773486515545 0.466022904945646 0.344936858901708
2034 117853 4 0.05 0.5 0 0.5 80 "LAT" 0.261974257881961 0.564816654895473 0.159512138182458 0.343761680642069 0.496146152329013 0.562123829976406 0.303506274107069 0.34352213614442 0.758120410210973 0.563019730304908 0.463018412289527 0.343637013095607
2035 257216 5 0.05 0.5 0 0.5 80 "LAT" 0.255997213781995 0.562488782556424 0.157637475627692 0.346136011826831 0.501893129794241 0.560891976506205 0.308931858035477 0.344816429947757 0.757890343576236 0.561392296203434 0.466569333663169 0.345300046747763
2036 297317 1 3 0.5 0 0.5 80 "LAT" 0.26116331056209 0.566291048002292 0.157981014721173 0.342316714397107 0.490107381829879 0.559737264229764 0.305021662542313 0.345954270825303 0.751270692391969 0.561694078905691 0.463002677263485 0.345015532060072
2037 374726 2 3 0.5 0 0.5 80 "LAT" 0.260738382265453 0.562073589242184 0.16087823167573 0.346560291061004 0.491140966272399 0.559063784652056 0.305740508042025 0.34620869074482 0.751879348537852 0.559855682394569 0.466618739717755 0.34657859960085
2038 390026 3 3 0.5 0 0.5 80 "LAT" 0.255292552936463 0.559872498826106 0.159259745631369 0.348866273614873 0.492969325731114 0.556634777867553 0.311743999514787 0.349464599256636 0.748261878667577 0.557380747917074 0.471003745146156 0.349632152216974
2039 197121 4 3 0.5 0 0.5 80 "LAT" 0.256749110773113 0.555673865698546 0.163284566943403 0.353046852437657 0.489725160714609 0.553285307604587 0.314335225547825 0.352754282997504 0.746474271487721 0.553735662084676 0.477619792491228 0.353239919082355
2040 290919 5 3 0.5 0 0.5 80 "LAT" 0.260614953583878 0.566567877328695 0.157415716418359 0.342027509656179 0.48945967171699 0.554830297940896 0.311770619928717 0.351199645860204 0.750074625300868 0.558560293532508 0.469186336347076 0.348360876083206
2041 273515 1 0.05 0.5 0 0.6 80 "LAT" 0.256598707691139 0.567826361988298 0.154020681309975 0.340670541764887 0.502121625933305 0.563024074226174 0.305162505087653 0.341810468275399 0.758720333624444 0.564615729320029 0.459183186397628 0.34145095686125
2042 288159 2 0.05 0.5 0 0.6 80 "LAT" 0.259043095182831 0.5654993135787 0.157249206964799 0.343088689692101 0.49940978870799 0.563736826004022 0.302561279284701 0.341087778642495 0.758452883890821 0.564315199239417 0.4598104862495 0.341792469128236
2043 250537 3 0.05 0.5 0 0.6 80 "LAT" 0.259285193528747 0.564563385249351 0.158119921136902 0.344091796014772 0.498088387065644 0.559528232130041 0.307840233173344 0.345391358058608 0.757373580594391 0.561220794578247 0.465960154310246 0.344970442733259
2044 411622 4 0.05 0.5 0 0.6 80 "LAT" 0.256866728182358 0.565616355665909 0.155829391280264 0.342920146387216 0.500380018367464 0.560718615516169 0.307489674982567 0.344154252515706 0.757246746549822 0.562354495277413 0.463319066262831 0.343754017547633
2045 349967 5 0.05 0.5 0 0.6 80 "LAT" 0.260618481290681 0.569468726591497 0.155228840422817 0.339036501521357 0.498215254515099 0.564054784193169 0.301210146733208 0.340671876382538 0.75883373580578 0.565881286338321 0.456438987156024 0.340135697410355
2046 392769 1 3 0.5 0 0.6 80 "LAT" 0.262828269872884 0.564561509726506 0.160280776526995 0.344051309627195 0.484958793582925 0.553101856277689 0.311213038985532 0.352487169552009 0.747787063455809 0.556785515747631 0.471493815512527 0.349872700270857
2047 121883 2 3 0.5 0 0.6 80 "LAT" 0.257945336756037 0.561946905985996 0.159235916604805 0.346691610542197 0.493311224515921 0.559371975762087 0.306331462670347 0.345426820684031 0.751256561271958 0.560025396407071 0.465567379275152 0.346091034547214
2048 71262 3 3 0.5 0 0.6 80 "LAT" 0.260681874176896 0.566758526548125 0.157385040042883 0.341809044343947 0.488293111414425 0.554397233657322 0.31089415520727 0.350936114223829 0.74897498559132 0.558366208173453 0.468279195250153 0.3480895350352
2049 231079 4 3 0.5 0 0.6 80 "LAT" 0.257705747197009 0.56450054019792 0.157194804505097 0.344062461585946 0.48799313929231 0.553361167599583 0.312561439410872 0.351832241439534 0.745698886489319 0.556810404709494 0.469756243915969 0.349550841545274
2050 249346 5 3 0.5 0 0.6 80 "LAT" 0.259539559606056 0.56002167411158 0.161672718807325 0.348597356729226 0.488697781561469 0.556897016211885 0.307366750242367 0.348048029871656 0.748237341167524 0.557608753424595 0.469039469049692 0.348617089116713
2051 406270 1 0.05 0.5 0 0.7 80 "LAT" 0.258852103347203 0.568947467206105 0.154582937742077 0.339590738565958 0.499074082957495 0.562653011806961 0.303038098026471 0.341253392486245 0.757926186304697 0.564768865680444 0.457621035768548 0.340708119884415
2052 265353 2 0.05 0.5 0 0.7 80 "LAT" 0.262122672763723 0.566450989451112 0.158397798306156 0.342109007238476 0.495931482532487 0.561061627404152 0.303537016674878 0.343015526582038 0.75805415529621 0.562894932118663 0.461934814981034 0.342722801916729
2053 426681 3 0.05 0.5 0 0.7 80 "LAT" 0.259980069060581 0.564570108252033 0.158543314332074 0.344079694219779 0.495887496423096 0.558546595603709 0.307134969237011 0.345382647055506 0.755867565483677 0.560578048522392 0.465678283569085 0.344963113693625
2054 134899 4 0.05 0.5 0 0.7 80 "LAT" 0.263237840361354 0.567385530985474 0.158362866515686 0.341174171721456 0.493295551734382 0.559939276126232 0.303386009059414 0.344014371418898 0.756533392095736 0.562487663900384 0.461748875575101 0.343055262596711
2055 7722 5 0.05 0.5 0 0.7 80 "LAT" 0.262955959929209 0.565844993789259 0.159351636967238 0.342737463901503 0.492815890538479 0.559605460550103 0.303595828267487 0.344245247353998 0.755771850467689 0.561729805313065 0.462947465234725 0.343755498581406
2056 62390 1 3 0.5 0 0.7 80 "LAT" 0.257476536691415 0.5634153704646 0.157851117029673 0.345209579087085 0.491237187885013 0.555593310627273 0.310229588110966 0.348610117566783 0.748713724576428 0.557993963537292 0.468080705140639 0.347726283602705
2057 372693 2 3 0.5 0 0.7 80 "LAT" 0.259213866911875 0.566136785527186 0.156889188299142 0.342414170351959 0.49083024725748 0.558419748395655 0.305902972479746 0.345834529013527 0.750044114169355 0.560793532204998 0.462792160778888 0.344943786694899
2058 123666 3 3 0.5 0 0.7 80 "LAT" 0.258973442296523 0.567431797551961 0.155873566667376 0.341110284162752 0.490625469300983 0.557176367612069 0.307570684934225 0.347127528590887 0.749598911597506 0.560375169201923 0.463444251601601 0.345389463404881
2059 322311 4 3 0.5 0 0.7 80 "LAT" 0.259714867527435 0.564103929198708 0.15871590846561 0.344530076611935 0.488042940949954 0.554651349217293 0.309426754076045 0.349303805693969 0.747757808477389 0.557587739229036 0.468142662541656 0.347982904365636
2060 190373 5 3 0.5 0 0.7 80 "LAT" 0.261208734715121 0.570246903705361 0.155042640850832 0.338278226399755 0.488859931907777 0.55630902960351 0.307618117286075 0.347769902279161 0.750068666622898 0.560824128596383 0.462660758136907 0.344785713993072
2061 192726 1 0.05 0.5 0 0.8 80 "LAT" 0.261977980020983 0.564994532710968 0.159416990503503 0.343583499634353 0.494531483405263 0.560792823942756 0.302221494749417 0.342240213490045 0.756509463426246 0.562210050457497 0.46163848525292 0.342733813875638
2062 432927 2 0.05 0.5 0 0.8 80 "LAT" 0.258458113054261 0.566196413088869 0.156350368738106 0.342391923459038 0.498894516368202 0.563726168841231 0.300587725824706 0.339239424636854 0.757352629422463 0.564539735972278 0.456938094562812 0.340339642376886
2063 184344 3 0.05 0.5 0 0.8 80 "LAT" 0.263261187034939 0.569392522553357 0.156895180239473 0.339173113959456 0.494192057600433 0.560811932587621 0.301807576201286 0.342095658112477 0.757453244635372 0.563742946046255 0.458702756440759 0.34111194074125
2064 271492 4 0.05 0.5 0 0.8 80 "LAT" 0.262258484080464 0.565058058661349 0.159535795122616 0.343524906948989 0.491967327947255 0.557088549422187 0.305725293357798 0.345739785319463 0.754225812027719 0.559817516873748 0.465261088480414 0.344993080820388
2065 122307 5 0.05 0.5 0 0.8 80 "LAT" 0.258351493802122 0.566237591125127 0.156297031209321 0.342323682350087 0.497338596214932 0.560399659597022 0.304276992555258 0.342369422478732 0.755690090017054 0.56236109804105 0.460574023764579 0.342374595785166
2066 116295 1 3 0.5 0 0.8 80 "LAT" 0.260679258939154 0.562931442809894 0.160187007908721 0.345696670695237 0.486390003535088 0.554172858548358 0.308302157377284 0.348885783352277 0.747069262474242 0.556877239551732 0.468489165286005 0.348114820007473
2067 409993 2 3 0.5 0 0.8 80 "LAT" 0.260536009773828 0.565262025508708 0.158330210600619 0.343385987419565 0.48845804346676 0.555898587717772 0.306955621533406 0.34708083925212 0.748994053240588 0.55885841376723 0.465285832134026 0.346080304158628
2068 246078 3 3 0.5 0 0.8 80 "LAT" 0.255999459442512 0.561719837236309 0.158287540192461 0.346889091498505 0.490325753834642 0.552889192469249 0.313042110285488 0.35074528437116 0.746325213277155 0.555607840566158 0.471329650477949 0.349728990196783
2069 146734 4 3 0.5 0 0.8 80 "LAT" 0.259592405119067 0.56678820301702 0.156612882666087 0.341752208740453 0.487859111677705 0.554857636818908 0.3072427775273 0.347367695376842 0.747451516796772 0.558674658242426 0.463855660193387 0.34571245810174
2070 431589 5 3 0.5 0 0.8 80 "LAT" 0.257061706653437 0.563020425006628 0.157886203019767 0.345596005611587 0.488534317882397 0.553939221056585 0.310340277354909 0.349379896022562 0.745596024535834 0.556704462814879 0.468226480374676 0.348436569048098
2071 429210 1 0.05 0.5 0 0.9 80 "LAT" 0.263730109273879 0.568981595627682 0.157469351658243 0.339566382590177 0.493421038309491 0.563042200446867 0.297181617333035 0.338747291207753 0.75715114758337 0.565076639683174 0.454650968991278 0.339051401456128
2072 407539 2 0.05 0.5 0 0.9 80 "LAT" 0.259328267948808 0.567783967989057 0.155702864112124 0.340797443540844 0.498016957793407 0.563656338241917 0.299072076998539 0.338031725297139 0.757345225742214 0.565037339785873 0.454774941110663 0.339000335751533
2073 147877 3 0.05 0.5 0 0.9 80 "LAT" 0.259004640496138 0.567533561015062 0.155716821363619 0.341021012461829 0.49767689178911 0.561934256400006 0.301321586051295 0.33985112974812 0.756681532285248 0.563817567248384 0.457038407414914 0.340270311294193
2074 148375 4 0.05 0.5 0 0.9 80 "LAT" 0.256846052491659 0.56296228866097 0.157805187311173 0.34566750784855 0.497372827801204 0.558545248994366 0.305971229979905 0.343143461036709 0.754218880292864 0.560017841031592 0.463776417291078 0.344021529653683
2075 2653 5 0.05 0.5 0 0.9 80 "LAT" 0.262184142139107 0.56884746508051 0.156645621474731 0.339719637845505 0.493985178642227 0.560531724911295 0.301097293934953 0.341218522397473 0.756169320781334 0.563359685800504 0.457742915409685 0.340730694163494
2076 81323 1 3 0.5 0 0.9 80 "LAT" 0.257596873139265 0.567704127635548 0.154842504444672 0.340842235806038 0.489415881178066 0.556098206040124 0.306428854315984 0.345730238456653 0.74701275431733 0.55971545069521 0.461271358760656 0.344411488928213
2077 309295 2 3 0.5 0 0.9 80 "LAT" 0.259122592679541 0.567037482590872 0.156224805687747 0.341515557456075 0.49179587471752 0.560626943768928 0.299723822179901 0.340116206576665 0.750918467397061 0.562583786767161 0.455948627867648 0.340823647812864
2078 397327 3 3 0.5 0 0.9 80 "LAT" 0.257659099717576 0.563152010647204 0.158164638019313 0.345471501795419 0.488173088269532 0.552813172346756 0.310607560090326 0.349511539929412 0.745832187987109 0.556051539312712 0.468772198109639 0.348437336107569
2079 426102 4 3 0.5 0 0.9 80 "LAT" 0.2590589367435 0.561586044960788 0.160233940343346 0.347067363190442 0.486432620616716 0.555827397434178 0.305239956640177 0.34623351508466 0.745491557360217 0.557456190672137 0.465473896983524 0.346897139582915
2080 66375 5 3 0.5 0 0.9 80 "LAT" 0.261413638584545 0.564273219608606 0.159706580146558 0.344346412198551 0.485266439092021 0.55380145821672 0.30699105346094 0.348090977305145 0.746680077676566 0.557134192529622 0.466697633607498 0.3470924848156
2081 359116 1 0.05 0.5 0 1 80 "LAT" 0.260981043322041 0.569064570944221 0.155776652226985 0.339491478017558 0.495348791612403 0.562105420458113 0.298546878926223 0.338307997568833 0.756329834934445 0.564453300127469 0.454323531153208 0.338746593178446
2082 191652 2 0.05 0.5 0 1 80 "LAT" 0.260478044915115 0.564006943987895 0.159243990771138 0.344616429558085 0.493704938666295 0.558648217001984 0.302550271021268 0.341916950942374 0.75418298358141 0.560459126048813 0.461794261792406 0.342872183576683
2083 434673 3 0.05 0.5 0 1 80 "LAT" 0.262477785932878 0.569265000243469 0.156496191076123 0.339277138753872 0.493448886852262 0.562089197297195 0.297315785734607 0.338282085648547 0.75592667278514 0.564540326894705 0.45381197681073 0.338645431155852
2084 221323 4 0.05 0.5 0 1 80 "LAT" 0.256441816731567 0.564545082915254 0.156376423681152 0.344039830375521 0.495491041683819 0.558069787558124 0.304349960481985 0.342178294335982 0.751932858415385 0.560235971431024 0.460726384163136 0.342833260183718
2085 369406 5 0.05 0.5 0 1 80 "LAT" 0.261459996411653 0.568713584861516 0.156301664401755 0.339826711601309 0.492539902116566 0.559714458959991 0.300130046437983 0.340602758274474 0.753999898528218 0.562776901197819 0.456431710839737 0.340361503764628
2086 384485 1 3 0.5 0 1 80 "LAT" 0.258469725823401 0.567041988308326 0.155809838038277 0.341544833041726 0.490107999260025 0.558186761934655 0.30191267453787 0.341899364018917 0.748577725083426 0.560944384161031 0.457722512576147 0.342051216147886
2087 434457 2 3 0.5 0 1 80 "LAT" 0.258663005406894 0.565900397049199 0.15676729962363 0.342688244027565 0.486122524257855 0.552393065744598 0.308727376876753 0.34834435846372 0.744785529664748 0.556670055188803 0.465494676500383 0.346764200094588
2088 134103 3 3 0.5 0 1 80 "LAT" 0.257908283925542 0.565305319534773 0.156751955146291 0.343285895277582 0.487591153450862 0.554367700472051 0.306669514854312 0.346334005674469 0.745499437376404 0.557824842779468 0.463421470000603 0.345582549321315
2089 157576 4 3 0.5 0 1 80 "LAT" 0.257885966678245 0.563488492321797 0.158062009695197 0.345162769276322 0.487623798387007 0.555791739208988 0.304309311044905 0.344380342839071 0.745509765065251 0.558093876215738 0.462371320740102 0.344994021639723
2090 64997 5 3 0.5 0 1 80 "LAT" 0.262521387617774 0.558797621763222 0.164542836520293 0.349923970276656 0.481658980935102 0.554286878958708 0.303057360237244 0.346337709140372 0.744180368552875 0.555483841252944 0.467600196757536 0.347998301802638
2091 184740 1 0.05 0.5 0 0 90 "LAT" 0.260268769281248 0.561659932341796 0.160870089052238 0.346984849285762 0.500385546808638 0.560924945761195 0.310527913121151 0.347746877889092 0.760654316089885 0.561151709667132 0.471398002173389 0.347511162570586
2092 223694 2 0.05 0.5 0 0 90 "LAT" 0.256999836239609 0.562269514229303 0.158430221290925 0.346349834040206 0.502455243304182 0.560942076515036 0.311785958416847 0.347688778362171 0.759455079543791 0.561368637753043 0.470216179707772 0.347258598026954
2093 379267 3 0.05 0.5 0 0 90 "LAT" 0.26197661154426 0.567011526208352 0.157859300329819 0.341577163192719 0.500418520021278 0.564188694604627 0.305757170536436 0.344418368729277 0.762395131565537 0.565128471151452 0.463616470866255 0.343472765472941
2094 420395 4 0.05 0.5 0 0 90 "LAT" 0.259567703734654 0.559927408915992 0.161731576599778 0.348704872938737 0.49864492833461 0.561021430798739 0.309257782162216 0.347583702163381 0.758212632069264 0.560618537800929 0.470989358761994 0.347996282016586
2095 94408 5 0.05 0.5 0 0 90 "LAT" 0.256253882420625 0.564268670226597 0.156450201837303 0.344328899280804 0.503661743124049 0.561792614618139 0.311324029705829 0.346822261391507 0.759915625544673 0.562595354913242 0.467774231543132 0.346014102134633
2096 119894 1 3 0.5 0 0 90 "LAT" 0.261799030348176 0.560213219802997 0.162967573284081 0.348455057391239 0.491595160633358 0.558131416179812 0.310739711938806 0.350864350568114 0.753394190981533 0.558602027647038 0.473707285222887 0.350291042414376
2097 317992 2 3 0.5 0 0 90 "LAT" 0.261152210026105 0.564179527887486 0.159552572911145 0.344422927773862 0.490892155588251 0.55658862180721 0.312566827828976 0.352324619859327 0.752044365614357 0.558897373512561 0.472119400740122 0.349920750820311
2098 36136 3 3 0.5 0 0 90 "LAT" 0.257710917365053 0.553806413845787 0.165320893997038 0.354904977882579 0.491406779430475 0.556037283457967 0.31437808724302 0.353352210692587 0.749117696795529 0.554941911121847 0.479698981240058 0.354234172085883
2099 53730 4 3 0.5 0 0 90 "LAT" 0.257457118978167 0.560505177325686 0.160100598839728 0.348102275033291 0.489900262418995 0.551596619074339 0.319751318385966 0.357505655892939 0.747357381397161 0.554310236724887 0.479851917225694 0.354638340147007
2100 350681 5 3 0.5 0 0 90 "LAT" 0.256772745181597 0.55956520155832 0.160341242857285 0.349081151695617 0.492928970350524 0.553021964734392 0.319259843206864 0.356071966739324 0.749701715532121 0.554904314492523 0.479601086064149 0.354052750435981
2101 185172 1 0.05 0.5 0 0.1 90 "LAT" 0.256845203916304 0.565735423586279 0.155738470238457 0.342891118308997 0.503985994972762 0.562221069400515 0.310568934135571 0.346098441012818 0.760831198889066 0.563379498099978 0.466307404374028 0.345043563502345
2102 190131 2 0.05 0.5 0 0.1 90 "LAT" 0.257409341292107 0.563700964545431 0.157566995354426 0.344934156861193 0.50268247878089 0.560281179799565 0.312529001024986 0.348084416949552 0.760091820072997 0.561408942716457 0.470095996379412 0.347047980045936
2103 230109 3 0.05 0.5 0 0.1 90 "LAT" 0.25835225267968 0.564408973704882 0.157642909252288 0.344243178449006 0.503320322724436 0.563507487777959 0.308333382421744 0.344817192772198 0.761672575404116 0.563789317275312 0.465976291674032 0.34464668239277
2104 3990 4 0.05 0.5 0 0.1 90 "LAT" 0.26522065104377 0.56152463355734 0.164052441109833 0.347120567472458 0.493290216457571 0.559229710837129 0.308327402747451 0.349135292848113 0.75851086750134 0.560009147113362 0.472379843857284 0.348453904224687
2105 85323 5 0.05 0.5 0 0.1 90 "LAT" 0.257868632553306 0.563247152688581 0.158209553435018 0.345399933168785 0.503450851479445 0.562249230798224 0.310211030674879 0.346118913730066 0.761319484032751 0.562565567428729 0.468420584109897 0.345897285398991
2106 256813 1 3 0.5 0 0.1 90 "LAT" 0.261118871841606 0.56111320571075 0.161819300227324 0.347579581781632 0.490301045381803 0.554742701210553 0.31461144631163 0.353966941855651 0.751419917223409 0.556640058568922 0.476430746538954 0.352076266800893
2107 438812 2 3 0.5 0 0.1 90 "LAT" 0.258019429114082 0.56187568596487 0.159377812501711 0.346767924949704 0.492664608362125 0.555639698380127 0.315311415354286 0.353325624788309 0.750684037476207 0.557413391440989 0.474689227855997 0.35146227472842
2108 12106 3 3 0.5 0 0.1 90 "LAT" 0.257526219348331 0.564790143331127 0.156850722245993 0.343780946921044 0.493643507370629 0.551809444966651 0.321122026346853 0.356955933268729 0.751169726718959 0.555903024725682 0.477972748592846 0.352808872651299
2109 336212 4 3 0.5 0 0.1 90 "LAT" 0.261634166554691 0.56207506290812 0.161440761166358 0.346582043961404 0.492982377763346 0.5598457022899 0.308200482909336 0.348466464444012 0.754616544318036 0.560408959825719 0.469641244075694 0.348027075011664
2110 169155 5 3 0.5 0 0.1 90 "LAT" 0.261428475105885 0.563640109913564 0.160198998474561 0.345011036100954 0.491742371143176 0.552705237412457 0.317612619268829 0.3556653661191 0.753170846249062 0.556235677620542 0.47781161774339 0.352234659695477
2111 171396 1 0.05 0.5 0 0.2 90 "LAT" 0.258938282526073 0.565599888397825 0.157086483718101 0.342993673816873 0.501474151432804 0.562554509701969 0.308299613490085 0.345436709910967 0.760412433958878 0.56356601426461 0.465386097208186 0.344629976551737
2112 239466 2 0.05 0.5 0 0.2 90 "LAT" 0.256342072100163 0.566473823286805 0.154898995603724 0.342135501366302 0.503897005258407 0.560386100997722 0.313021989685141 0.347679724991943 0.760239077358569 0.562399741860766 0.467920985288864 0.345848371576266
2113 407446 3 0.05 0.5 0 0.2 90 "LAT" 0.26002816358244 0.564425573461328 0.158603217397558 0.344187688570642 0.502096283910457 0.564671829626782 0.305559850156511 0.343346309020897 0.762124447492897 0.564565095628676 0.464163067554069 0.343656526946057
2114 19917 4 0.05 0.5 0 0.2 90 "LAT" 0.255641274307167 0.561172038015948 0.158378430401755 0.347490555611548 0.503117412038162 0.56048577625642 0.312309407720425 0.347547299769705 0.758758686345329 0.560701870236251 0.47068783812218 0.347543392547337
2115 94118 5 0.05 0.5 0 0.2 90 "LAT" 0.254355236786128 0.562772726983561 0.156417945531855 0.345868089066863 0.504433877164014 0.56045418415327 0.313141316070073 0.347553117819265 0.758789113950142 0.56120430173354 0.469559261601928 0.347015206344967
2116 71869 1 3 0.5 0 0.2 90 "LAT" 0.25884169182634 0.564984974626454 0.157523717524911 0.343600279118839 0.494738179101308 0.557310715532582 0.313118395844986 0.350919511295716 0.753579870927648 0.559662366679417 0.470642113369898 0.3486978721068
2117 147471 2 3 0.5 0 0.2 90 "LAT" 0.257772211415979 0.562337404789469 0.158982108629197 0.346310114584069 0.494095523580687 0.553869103325572 0.317895644761232 0.354475030251102 0.751867734996666 0.556510942408997 0.47687775339043 0.351945082814164
2118 202210 3 3 0.5 0 0.2 90 "LAT" 0.265248213822597 0.569951277101827 0.157665584394935 0.338582746201888 0.486380454083537 0.552310830516074 0.315565685495405 0.356331542703529 0.751628667906134 0.55816780958096 0.47323126989034 0.350450747618146
2119 111150 4 3 0.5 0 0.2 90 "LAT" 0.257756655798896 0.559005697114615 0.161351635279728 0.349684109007875 0.490874665020227 0.553600787382583 0.316885673141283 0.355062289306978 0.748631320819123 0.555157047964477 0.478237308421012 0.353533653805591
2120 351602 5 3 0.5 0 0.2 90 "LAT" 0.25773419261164 0.566973549382026 0.155435675194181 0.341611167415808 0.491707712130437 0.550121511677833 0.322531930259303 0.358556826662562 0.749441904742077 0.555555133639481 0.477967605453484 0.353105040367789
2121 297509 1 0.05 0.5 0 0.3 90 "LAT" 0.26144675072105 0.56446907131997 0.159463175403382 0.344109150766832 0.499324423902329 0.563756593091672 0.304916603445427 0.343911960283225 0.760771174623378 0.563974023720193 0.464379778848809 0.34400743916922
2122 113750 2 0.05 0.5 0 0.3 90 "LAT" 0.257706897043682 0.562786913260263 0.15842446608283 0.345845377111384 0.501602579172801 0.561163236853778 0.309995982102032 0.346529154770998 0.759309476216483 0.561689330534517 0.468420448184862 0.346321936289564
2123 425480 3 0.05 0.5 0 0.3 90 "LAT" 0.260921770188878 0.5655272813271 0.158340974576317 0.343053064365043 0.498841833648851 0.563333663312866 0.305245893090587 0.34427749430402 0.759763603837729 0.564050586879694 0.463586867666904 0.343893197350006
2124 209711 4 0.05 0.5 0 0.3 90 "LAT" 0.255104466557205 0.560682679613031 0.158403643869409 0.347924885667908 0.501950968291168 0.559219672543022 0.313189023880498 0.348488653395829 0.757055434848373 0.559692983452442 0.471592667749907 0.348318082626225
2125 244882 5 0.05 0.5 0 0.3 90 "LAT" 0.258815129920391 0.562965765127899 0.159029028218331 0.345650099961169 0.499186517218661 0.559959555763941 0.310503886172807 0.347735263374254 0.758001647139052 0.560949908904819 0.469532914391138 0.347058767658175
2126 26412 1 3 0.5 0 0.3 90 "LAT" 0.26043469118493 0.560901954418368 0.161641122151226 0.347763039764615 0.489981824204942 0.553984048293979 0.314924973186717 0.35405482332512 0.750416515389872 0.556089850715968 0.476566095337943 0.352175909746443
2127 423783 2 3 0.5 0 0.3 90 "LAT" 0.258802188595578 0.565357449450374 0.157222663632564 0.343257568182204 0.49501541527873 0.555200852072717 0.315974607757397 0.352755164630475 0.753817603874309 0.558413032833092 0.473197271389961 0.349774458227255
2128 244360 3 3 0.5 0 0.3 90 "LAT" 0.256940944529107 0.559245113725252 0.160644917180388 0.349391792324554 0.490017617047462 0.550560389753701 0.32042082595286 0.357779149328403 0.746958561576568 0.553205261080441 0.481065743133248 0.35525270075479
2129 8721 4 3 0.5 0 0.3 90 "LAT" 0.260471608084771 0.566525238593792 0.157378983291172 0.342088288487131 0.492486393061543 0.557182631046046 0.311453801278224 0.35042590640566 0.752958001146314 0.560140954762755 0.468832784569395 0.347816860376108
2130 31437 5 3 0.5 0 0.3 90 "LAT" 0.256576763738857 0.566155830372873 0.1553048806676 0.342433383015718 0.495398969556551 0.554000422088919 0.317615901975738 0.353665732749935 0.751975733295408 0.557834252814451 0.472920782643338 0.350147345820446
2131 96420 1 0.05 0.5 0 0.4 90 "LAT" 0.260952923479607 0.564626706950083 0.159044569292533 0.344020818312958 0.498850624355917 0.560332291059443 0.309216152186872 0.347024326278717 0.759803547835524 0.561775967394325 0.468260721479405 0.3460222227562
2132 359532 2 0.05 0.5 0 0.4 90 "LAT" 0.263069797724528 0.565448085482893 0.159719184779251 0.343168276320988 0.496839571939353 0.560828355117949 0.307248056312971 0.346514821456331 0.75990936966388 0.562396210055969 0.466967241092222 0.345385799050962
2133 280099 3 0.05 0.5 0 0.4 90 "LAT" 0.260335058772193 0.563180139960391 0.15975690918599 0.345438496332345 0.498646149033086 0.559821394489381 0.309875694482918 0.347520803804347 0.758981207805279 0.560949836471913 0.469632603668907 0.346828770161516
2134 24551 4 0.05 0.5 0 0.4 90 "LAT" 0.255719485542996 0.561615227632918 0.158053430738418 0.347018091490676 0.501634243626331 0.5589136722536 0.312993637110343 0.3484395300221 0.757353729169327 0.559791230778229 0.47104706784876 0.347993401926487
2135 12144 5 0.05 0.5 0 0.4 90 "LAT" 0.259088720426678 0.560981111753027 0.160627522038621 0.347674325818545 0.498686177644095 0.558776649066329 0.311395218077718 0.348576240871107 0.757774898070773 0.559494180447803 0.472022740116339 0.348303492568071
2136 129213 1 3 0.5 0 0.4 90 "LAT" 0.255619235841708 0.561066101960627 0.158461698360234 0.347589808609274 0.497802682621408 0.557308978261168 0.314073757502098 0.350020756023241 0.753421918463116 0.558379637170989 0.472535455862332 0.349401746787434
2137 323069 2 3 0.5 0 0.4 90 "LAT" 0.256512310009784 0.560668561274482 0.159308278546255 0.347948183992298 0.492289609002643 0.551485366591376 0.319803208015625 0.356315851383201 0.748801919012427 0.554333324929114 0.47911148656188 0.353756177425213
2138 226916 3 3 0.5 0 0.4 90 "LAT" 0.258124923753114 0.564617288258125 0.157373993652163 0.3440022228731 0.493604113544655 0.553674284875992 0.316974774548388 0.353836026191411 0.751729037297769 0.557165817266389 0.474348768200551 0.35072771485241
2139 210104 4 3 0.5 0 0.4 90 "LAT" 0.260099427804981 0.559048181102705 0.162761094260469 0.3496213101706 0.488816250670955 0.555682426791759 0.311666172767523 0.352002298957027 0.748915678475936 0.556551541088532 0.474427267027993 0.351488886174772
2140 93905 5 3 0.5 0 0.4 90 "LAT" 0.255671409062253 0.561583562092042 0.158143395130392 0.34706329637043 0.493410478405483 0.553474389955361 0.318146782648163 0.354480868505246 0.749081887467736 0.555898001780121 0.476290177778555 0.352309036402757
2141 238144 1 0.05 0.5 0 0.5 90 "LAT" 0.262087744600855 0.563965804382584 0.160236120306656 0.344646951406498 0.49688016024804 0.559938759396223 0.308261968862311 0.346990099948202 0.758967904848895 0.561298386114627 0.468498089168967 0.346209732244102
2142 342122 2 0.05 0.5 0 0.5 90 "LAT" 0.256336299461513 0.564848813063158 0.156087855068414 0.343779658509638 0.50350827381616 0.561277286199618 0.310433920000576 0.345633291512584 0.759844573277673 0.562449824783173 0.46652177506899 0.34503821573065
2143 356007 3 0.05 0.5 0 0.5 90 "LAT" 0.259191990804967 0.563280128383585 0.158963983221239 0.345336888197956 0.499794360820609 0.56017693931456 0.309671858476912 0.346754000261726 0.758986351625576 0.561210134939216 0.468635841698151 0.346294880645735
2144 110854 4 0.05 0.5 0 0.5 90 "LAT" 0.258117847330676 0.559795767696129 0.160928913342429 0.348861940937408 0.498930902796686 0.557169579918373 0.313504766670513 0.349819140631038 0.757048750127362 0.558043721202538 0.474433680012942 0.349512675493958
2145 148942 5 0.05 0.5 0 0.5 90 "LAT" 0.260310552396516 0.56740379974891 0.156599634828019 0.341183463099153 0.501186107462135 0.564644174005623 0.304060848968489 0.342222810122089 0.761496659858651 0.565565401501873 0.460660483796508 0.341888065147896
2146 44298 1 3 0.5 0 0.5 90 "LAT" 0.259987729815137 0.559709917965658 0.162268900345364 0.348956513055404 0.489008504851424 0.555113611825506 0.312302157498246 0.352158481950301 0.748996234666562 0.556423985355414 0.474571057843611 0.351342713678631
2147 240317 2 3 0.5 0 0.5 90 "LAT" 0.258260102020789 0.558428592128446 0.162191109676955 0.350223523297542 0.48971070230381 0.553308832162887 0.315002658769841 0.353826032958316 0.747970804324599 0.554764859579212 0.477193768446797 0.352900700959926
2148 167590 3 3 0.5 0 0.5 90 "LAT" 0.258961561322332 0.565257744028578 0.157358529205156 0.343353643254921 0.493783295032685 0.557129308687907 0.312191668547316 0.350183770243992 0.752744856355017 0.559657619296753 0.469550197752472 0.34811020963485
2149 182621 4 3 0.5 0 0.5 90 "LAT" 0.260383021850821 0.562885591016294 0.160024489964629 0.345709980325641 0.488834901084242 0.554772941774006 0.312536667123693 0.35246850341161 0.749217922935063 0.557278749698711 0.472561157088322 0.350441675270658
2150 40130 5 3 0.5 0 0.5 90 "LAT" 0.257542188875508 0.561481731370651 0.159420820339996 0.347154231073166 0.491183859093852 0.553956757637492 0.315280234239202 0.353387563763534 0.74872604796936 0.556159725372099 0.474701054579198 0.351641724180622
2151 349463 1 0.05 0.5 0 0.6 90 "LAT" 0.259043126553658 0.567754475365436 0.155536132178406 0.340788827874832 0.501503114260789 0.563948259458393 0.304782954298086 0.342444234648499 0.760546240814447 0.56521717876592 0.460319086476492 0.341905575919803
2152 258925 2 0.05 0.5 0 0.6 90 "LAT" 0.258480626942219 0.563829026126398 0.158171658246069 0.344835144728589 0.50089483920209 0.560754713141832 0.30913668866537 0.345698017715098 0.759375466144308 0.56177742910336 0.467308346911439 0.345425584514775
2153 49004 3 0.05 0.5 0 0.6 90 "LAT" 0.262817497516959 0.563829935792758 0.160802024150871 0.344759052782073 0.495092854138617 0.561246779300457 0.304786073847712 0.34511596692173 0.757910351655576 0.562122021670681 0.465588097998582 0.345010715120006
2154 392720 4 0.05 0.5 0 0.6 90 "LAT" 0.257374477534807 0.565137238682771 0.156467911650687 0.34344947794425 0.500936476461088 0.560248489101034 0.309819627060419 0.346185961322358 0.758310953995895 0.561874420517271 0.466287538711106 0.345286939270257
2155 345189 5 0.05 0.5 0 0.6 90 "LAT" 0.26002255029926 0.563695186305601 0.159178893639414 0.344898340039487 0.497935121303318 0.559765618880316 0.308716508684474 0.346673744733063 0.757957671602578 0.561088338630919 0.467895402323889 0.346086821359855
2156 303799 1 3 0.5 0 0.6 90 "LAT" 0.258834502178338 0.567682060501374 0.155521132257814 0.340889482530975 0.492201876549819 0.556212978174861 0.311816949278857 0.350253393221835 0.751036378728157 0.559800333580729 0.467338081536671 0.347392417399475
2157 383763 2 3 0.5 0 0.6 90 "LAT" 0.262207480260213 0.564614057630425 0.159862234634442 0.343987501861556 0.487770961064638 0.55479920543337 0.311352984962542 0.351924491663304 0.749978441324851 0.557880555311294 0.471215219596984 0.349505426049992
2158 123415 3 3 0.5 0 0.6 90 "LAT" 0.261876628055466 0.560243358776021 0.16297819041432 0.348407977078939 0.489201773926135 0.557255033835642 0.307958324581805 0.349067743207414 0.751078401981601 0.558049954083178 0.470936514996125 0.349085460830288
2159 335553 4 3 0.5 0 0.6 90 "LAT" 0.257601083535416 0.563315866776492 0.158074635526242 0.345285891755295 0.492008612592553 0.555663798098838 0.312633446411714 0.350907276866903 0.749609696127969 0.558010603509596 0.470708081937957 0.349261255178458
2160 84500 5 3 0.5 0 0.6 90 "LAT" 0.253621445854525 0.556949445126676 0.160283069757526 0.351697195151589 0.494155053846295 0.553200310339537 0.317740031088544 0.353613486232128 0.74777649970082 0.554169344010693 0.478023100846071 0.353275198286869
2161 293582 1 0.05 0.5 0 0.7 90 "LAT" 0.256133753347186 0.566546918853495 0.154716360709013 0.342044854079584 0.502956471698242 0.561612523290404 0.30877118560742 0.344313876843647 0.759090225045427 0.563244613213963 0.463487546316433 0.343576456345113
2162 32842 2 0.05 0.5 0 0.7 90 "LAT" 0.259315251074346 0.568102107617685 0.155467134121879 0.340454815266366 0.500768717401753 0.56205777545724 0.306763347096919 0.343903552102435 0.760083968476099 0.564084941261504 0.462230481218798 0.342756013420669
2163 427496 3 0.05 0.5 0 0.7 90 "LAT" 0.258929814858737 0.56345913048345 0.15867221282566 0.345124819241139 0.499747652479534 0.561970515363786 0.306155926088636 0.343985063396005 0.758677467338271 0.562448347397119 0.464828138914296 0.344403179378375
2164 74472 4 0.05 0.5 0 0.7 90 "LAT" 0.260100549749222 0.564288898480889 0.158806913032455 0.344312180876691 0.497089763408046 0.558975062494398 0.309001777416933 0.347044248614379 0.757190313157269 0.56075328458726 0.467808690449388 0.34614798522628
2165 338760 5 0.05 0.5 0 0.7 90 "LAT" 0.258544158371301 0.56172632760573 0.159739281937924 0.346916009719971 0.497747956037308 0.558837962855674 0.309467323150357 0.347059482265611 0.756292114408609 0.559790679527802 0.469206605088281 0.347042474084059
2166 388154 1 3 0.5 0 0.7 90 "LAT" 0.261229906906745 0.561621296232428 0.161513761194153 0.347035721680413 0.486169039654075 0.552614226319354 0.313452301873205 0.353926716092462 0.74739894656082 0.555466534204273 0.474966063067358 0.35182224581247
2167 117900 2 3 0.5 0 0.7 90 "LAT" 0.261699315281242 0.564043307188939 0.159992095670735 0.34456201700925 0.487903615573037 0.555061507875067 0.310679606170964 0.35111609928434 0.749602930854279 0.557871875342347 0.470671701841699 0.349157724546927
2168 437751 3 3 0.5 0 0.7 90 "LAT" 0.263975314167186 0.56628374243631 0.159656782224951 0.342292337532661 0.486372610262793 0.555203130450066 0.309644802639095 0.35110974185619 0.750347924429978 0.558754255432255 0.469301584864045 0.34835885995014
2169 276740 4 3 0.5 0 0.7 90 "LAT" 0.255551464740106 0.564780213118499 0.155634226107292 0.343809951898589 0.493532221413723 0.552478396125577 0.317619207869491 0.353509752658628 0.749083686153829 0.556331741957399 0.473253433976782 0.350538895193362
2170 367176 5 3 0.5 0 0.7 90 "LAT" 0.258339496237883 0.564305423910758 0.157667615892391 0.344290587095024 0.493683764606347 0.557700188780034 0.309731789493936 0.348223636029974 0.75202326084423 0.559759947761081 0.467399405386328 0.347079413414825
2171 269440 1 0.05 0.5 0 0.8 90 "LAT" 0.256783898262579 0.564310865912511 0.15673259811982 0.344316334145413 0.501942769177102 0.561120667513932 0.308288183428232 0.344279856178733 0.758726667439681 0.562169931937932 0.465020781548052 0.34431880013919
2172 355927 2 0.05 0.5 0 0.8 90 "LAT" 0.259846418066254 0.564357508021543 0.158562036563248 0.344214235737256 0.49805152112531 0.56128614662259 0.305690321307991 0.344092741721859 0.757897939191564 0.562310469500606 0.464252357871238 0.344159397239393
2173 263597 3 0.05 0.5 0 0.8 90 "LAT" 0.261765611023178 0.565302283947436 0.159060935528974 0.343288929929121 0.496392048590053 0.561819702571219 0.303971632879395 0.343577204845244 0.758157659613231 0.562999480007259 0.46303256840837 0.343496049150345
2174 168573 4 0.05 0.5 0 0.8 90 "LAT" 0.260160984321606 0.566096476680486 0.157483821327732 0.342538103011049 0.496847491299164 0.557022055831758 0.311039558089388 0.348342193454536 0.75700847562077 0.560076955891472 0.468523379417121 0.346399916305065
2175 368174 5 0.05 0.5 0 0.8 90 "LAT" 0.257157269111972 0.563368795843541 0.157671349362994 0.345216493577192 0.499453121200202 0.559544328379212 0.309079318179826 0.345841722123796 0.756610390312173 0.560804869225304 0.46675066754282 0.345664501766903
2176 120971 1 3 0.5 0 0.8 90 "LAT" 0.254767359949194 0.557741998856483 0.160466503625857 0.350925366337777 0.494455738108351 0.556184704402687 0.312035701980783 0.349101806596188 0.749223098057545 0.556452770790885 0.472502205606639 0.349985632046886
2177 90253 2 3 0.5 0 0.8 90 "LAT" 0.257534848925802 0.562870656885123 0.158404414000326 0.345766566235015 0.490722917331366 0.552138774902853 0.316291737119273 0.353530878853695 0.748257766257168 0.555408698582475 0.4746961511196 0.351283582908166
2178 353190 3 3 0.5 0 0.8 90 "LAT" 0.257951780877196 0.566282491361854 0.156001578494147 0.342270604532344 0.493512699154504 0.557129663193255 0.310220394192825 0.348345373834825 0.7514644800317 0.559993187246365 0.466221972686972 0.346534411392535
2179 112319 4 3 0.5 0 0.8 90 "LAT" 0.254882341111339 0.560038816525997 0.15887799135291 0.34858141152623 0.495081958285715 0.558422736549462 0.309017448316871 0.346665655414491 0.749964299397055 0.558649406158529 0.467895439669782 0.347641690596518
2180 299267 5 3 0.5 0 0.8 90 "LAT" 0.262997456230648 0.563012083549272 0.161539505115127 0.345605365425411 0.48584259773091 0.553367581463643 0.311212568851415 0.35226079745828 0.748840053961558 0.556453117919388 0.472752073966542 0.350222923942613
2181 188243 1 0.05 0.5 0 0.9 90 "LAT" 0.262929954597011 0.566804399916045 0.158676606064714 0.341794958027189 0.493774893421682 0.558927062762042 0.305985260652287 0.345766483965951 0.756704848018693 0.561616690306585 0.464661866717001 0.344421904653167
2182 337535 2 0.05 0.5 0 0.9 90 "LAT" 0.258676645753551 0.566865364054684 0.156008513821698 0.341732500962999 0.500020427641053 0.561145851602786 0.306570355091017 0.343667364143877 0.758697073394604 0.563066513089201 0.462578868912714 0.343028985729736
2183 25006 3 0.05 0.5 0 0.9 90 "LAT" 0.261645996489464 0.568693054139742 0.156412863006757 0.339841003282085 0.496688841555909 0.561272594911307 0.304198883889281 0.343393855562562 0.758334838045373 0.563782512510682 0.460611746896038 0.342207201718122
2184 375598 4 0.05 0.5 0 0.9 90 "LAT" 0.259404162930951 0.562019301884321 0.160080535787807 0.346672690412189 0.495544102924205 0.55603384254638 0.311186794173823 0.348733591371197 0.754948265855156 0.558037672970227 0.47126732996163 0.348069212959987
2185 137209 5 0.05 0.5 0 0.9 90 "LAT" 0.264429759220272 0.563034938489224 0.162374521558363 0.345617369706217 0.491950166400234 0.55790911654926 0.306100710722266 0.346819579504178 0.756379925620507 0.559665187369319 0.468475232280629 0.346427708457128
2186 161208 1 3 0.5 0 0.9 90 "LAT" 0.259325254352378 0.567192662611848 0.156190388271625 0.341405794714226 0.489828997292561 0.554342117485572 0.312005230542689 0.350812425971174 0.74915425164494 0.558439241684498 0.468195618814313 0.347904193682135
2187 301398 2 3 0.5 0 0.9 90 "LAT" 0.260868975107271 0.566441827768202 0.157633536671116 0.342127656319736 0.489440766273314 0.555767972931878 0.309156682483987 0.348905919720792 0.750309741380585 0.559166600983656 0.466790219155103 0.346849728083425
2188 411752 3 3 0.5 0 0.9 90 "LAT" 0.261280313234413 0.565892018865079 0.158343219715578 0.342708118902841 0.487605142411514 0.554711285336916 0.309734885223469 0.35015680054792 0.748885455645926 0.558251001830982 0.468078104939047 0.347913705320711
2189 82559 4 3 0.5 0 0.9 90 "LAT" 0.256168584419961 0.563271651310439 0.157164098121772 0.345306991681795 0.491803100824233 0.55578324805769 0.310648287118613 0.348805496710532 0.747971685244193 0.558031589217908 0.467812385240385 0.347919136361825
2190 163344 5 3 0.5 0 0.9 90 "LAT" 0.26084382410957 0.562931188638072 0.160249045466734 0.34564913072169 0.488195999834751 0.553750275938626 0.311113262505616 0.351063380736452 0.749039823944321 0.556685641637577 0.47136230797235 0.349432278144498
2191 389346 1 0.05 0.5 0 1 90 "LAT" 0.256551224667122 0.565650555599711 0.155624401494778 0.342927017569492 0.499816591005985 0.560664474326703 0.30644105666899 0.343244311316479 0.756367815673107 0.562308944511811 0.462065458163768 0.343174582692979
2192 16659 2 0.05 0.5 0 1 90 "LAT" 0.26155594223162 0.564293585423121 0.159658122073444 0.344332384563124 0.495571882964035 0.559955990169559 0.304920398839852 0.344129777101803 0.757127825195655 0.561419057964692 0.464578520913296 0.344227877516559
2193 417872 3 0.05 0.5 0 1 90 "LAT" 0.259344496038576 0.565612714481299 0.157319877740416 0.342986955663838 0.498634432086699 0.561040950533972 0.305350824357978 0.343157709235323 0.757978928125275 0.56257276474444 0.462670702098395 0.343123986998088
2194 240742 4 0.05 0.5 0 1 90 "LAT" 0.257257267069932 0.563706716637277 0.15749363375651 0.344903227867042 0.496676224038528 0.554987577354742 0.312941041842094 0.349173647982265 0.753933491108461 0.557901703629082 0.470434675598604 0.34776223459422
2195 310662 5 0.05 0.5 0 1 90 "LAT" 0.260143222330233 0.564733404512028 0.158488195189114 0.34386912029559 0.495984121872093 0.560437898978499 0.304469191499639 0.343631722099537 0.756127344202326 0.56187674846269 0.462957386688753 0.343745184931818
2196 67844 1 3 0.5 0 1 90 "LAT" 0.257078592789064 0.5587554487137 0.161153478725121 0.349913658522712 0.489354307677296 0.55263439642205 0.313547822781982 0.35185770981235 0.74643290046636 0.55440681593267 0.474701301507102 0.351527454502483
2197 127008 2 3 0.5 0 1 90 "LAT" 0.258675620475816 0.560314192443134 0.160996108615297 0.348336880752946 0.488578538739551 0.552972961084134 0.311900742925985 0.350969794412788 0.747254159215367 0.555193746006536 0.472896851541282 0.350369524965969
2198 276291 3 3 0.5 0 1 90 "LAT" 0.25932290575722 0.559844632319884 0.16175065486365 0.348852865372133 0.489142738708017 0.556697524844175 0.306737365351669 0.347018255883075 0.748465644465237 0.557456859660543 0.468488020215318 0.34798345176799
2199 110169 4 3 0.5 0 1 90 "LAT" 0.254133511941459 0.554235531821501 0.162719322323593 0.354472015998281 0.488976031683672 0.55131571388949 0.31524789781302 0.352976386839008 0.74310954362513 0.551958075032157 0.477967220136614 0.353850632925618
2200 372191 5 3 0.5 0 1 90 "LAT" 0.259034771075087 0.559861076781095 0.161683822344174 0.348763759866941 0.487535816996209 0.552727572615726 0.311407195641965 0.351154649604381 0.746570588071297 0.554877626969434 0.473091017986139 0.350639616507393
2201 296881 1 0.05 0.5 0 0 0 "PR" 0.259046315232095 0.559598334148903 0.161667327828265 0.349047212615819 0.498446956776812 0.558087141909291 0.313509674196209 0.350580188605136 0.757493272008907 0.558580661405233 0.475177002024473 0.350079497688618
2202 215032 2 0.05 0.5 0 0 0 "PR" 0.256362177793775 0.561809285154436 0.158368528793478 0.346843049437671 0.503360960558368 0.560622849855332 0.312832469276317 0.348031327399392 0.759723138352143 0.561000462763384 0.471200998069795 0.347653443479423
2203 289718 3 0.05 0.5 0 0 0 "PR" 0.258405935952466 0.564043717643271 0.157924865687908 0.344569895382475 0.501576825629919 0.560622164379479 0.31167738985097 0.34801814359498 0.759982761582385 0.561761859155124 0.469602255538878 0.346869695525037
2204 171757 4 0.05 0.5 0 0 0 "PR" 0.258109330318331 0.559184115658004 0.161360777986405 0.349456261921366 0.500583857149976 0.559664451863744 0.312466000261497 0.349011040833507 0.758693187468307 0.559472019186992 0.473826778247902 0.349191934335071
2205 179570 5 0.05 0.5 0 0 0 "PR" 0.255726254941233 0.560783879888087 0.158689856073834 0.347836335142465 0.503581407325574 0.560889719197374 0.312643116564023 0.347754333137775 0.759307662266807 0.560825262349932 0.471332972637857 0.34781120677053
2206 7641 1 3 0.5 0 0 0 "PR" 0.259117004212921 0.56467389434629 0.157954092030721 0.343885735245287 0.491787402311225 0.554010305240349 0.317153318095531 0.355178303178443 0.750904406524146 0.557360460079837 0.475107410126252 0.351628040968259
2207 317563 2 3 0.5 0 0 0 "PR" 0.259456322596286 0.563224947989156 0.159269201811761 0.345373098918882 0.489566223768122 0.550893897119132 0.320349586118015 0.358173074376718 0.749022546364408 0.554788558340431 0.479618787929776 0.354131743236779
2208 216198 3 3 0.5 0 0 0 "PR" 0.257181213457817 0.560739623275755 0.159657818475122 0.347910931151841 0.49296115572976 0.552917094933127 0.319569754145139 0.35617053473452 0.750142369187577 0.555265172770462 0.479227572620261 0.353689121275216
2209 392019 4 3 0.5 0 0 0 "PR" 0.258651282928471 0.558865590699851 0.1619998767595 0.349813031656429 0.495210353470786 0.558258481100121 0.312231988706674 0.350444307285063 0.753861636399257 0.558272551333651 0.474231865466174 0.350426864894365
2210 11684 5 3 0.5 0 0 0 "PR" 0.256496230232135 0.565148320588618 0.156002802170322 0.343408198396175 0.493982262740715 0.552827061741607 0.320451992689582 0.356428701065406 0.75047849297285 0.556676845557651 0.476454794859904 0.352359234888148
2211 299587 1 0.05 0.5 0 0.1 0 "PR" 0.258521230719747 0.555976365790522 0.164094764688174 0.352710377692498 0.497890162493859 0.549982210537629 0.325160411179966 0.358885410579095 0.756411393213607 0.55200122946272 0.48925517586814 0.356805186625771
2212 109827 2 0.05 0.5 0 0.1 0 "PR" 0.25821725542534 0.555474072784899 0.164244638550308 0.35322010089108 0.495713281083184 0.5471377261775 0.328004822328997 0.361733968633975 0.753930536508524 0.54994473129048 0.492249460879304 0.358866977588544
2213 186538 3 0.05 0.5 0 0.1 0 "PR" 0.26005282643375 0.556412628957827 0.164696177643499 0.352282300982472 0.496754507747348 0.55119582399914 0.322558123529312 0.357648972870754 0.756807334181098 0.552962021906199 0.487254301172811 0.355831781882674
2214 319675 4 0.05 0.5 0 0.1 0 "PR" 0.256248095377777 0.555024249083629 0.163356250610971 0.35367792050758 0.498274049999029 0.547201912191873 0.329574403064524 0.361685411348396 0.754522145376806 0.549813354725564 0.492930653675495 0.35901192720191
2215 67376 5 0.05 0.5 0 0.1 0 "PR" 0.25554899647648 0.556416805361107 0.161904893776027 0.352243602646173 0.50032734741809 0.550044879432414 0.326681189986686 0.358812771858686 0.75587634389457 0.552157227633554 0.488586083762713 0.356634623001031
2216 276054 1 3 0.5 0 0.1 0 "PR" 0.258034004515587 0.562609877162985 0.158788677031942 0.345991752045263 0.488470456111576 0.538015126756693 0.339058756879187 0.371671333656772 0.746504460627163 0.546050295011027 0.497847433911129 0.363284827779555
2217 258644 2 3 0.5 0 0.1 0 "PR" 0.259074231778765 0.561470300465799 0.160308259685429 0.347191928267262 0.487712993080925 0.538326910318471 0.33816867600561 0.371495222889704 0.74678722485969 0.545852136774274 0.498476935691038 0.363595870853545
2218 163845 3 3 0.5 0 0.1 0 "PR" 0.259167090384173 0.561321678018569 0.16051122854712 0.347358621619474 0.492244953666614 0.544262473076165 0.331063944105709 0.364692074556347 0.751412044050787 0.549829514884872 0.491575172652829 0.359036615226479
2219 273708 4 3 0.5 0 0.1 0 "PR" 0.260851557182597 0.559918541408364 0.162534745065369 0.348708653007856 0.48572042255131 0.540332100547447 0.333437055767456 0.369001542145058 0.746571979733907 0.546813464278546 0.495971800832824 0.362288651475952
2220 325692 5 3 0.5 0 0.1 0 "PR" 0.260036478279328 0.560977832115845 0.16129353827741 0.34767530931968 0.484520738998919 0.53717510714873 0.337866319994485 0.372589464407567 0.744557217278247 0.544960380466554 0.499159858271895 0.364444033989534
2221 411456 1 0.05 0.5 0 0.2 0 "PR" 0.25599089101152 0.550681348763728 0.166509014542953 0.358048180539487 0.495669142371847 0.539272670239664 0.340026857763948 0.369742825066968 0.751660033383367 0.54307832942185 0.506535872306901 0.365841486349376
2222 88347 2 0.05 0.5 0 0.2 0 "PR" 0.255276311033156 0.552425887387058 0.164680461726717 0.356302616633582 0.494266600240274 0.535560737344139 0.344897028435504 0.37347365024349 0.74954291127343 0.541169744671832 0.509577490162221 0.367762684268006
2223 240450 3 0.05 0.5 0 0.2 0 "PR" 0.255607181113608 0.54795796185426 0.168373317489049 0.360827456004438 0.492719372078576 0.535180700956346 0.344347193598904 0.37385683117808 0.748326553192184 0.539463177395917 0.512720511087952 0.369489753139404
2224 331873 4 0.05 0.5 0 0.2 0 "PR" 0.251713351685506 0.546443104347119 0.167003423214054 0.362295990529639 0.493556586062087 0.53238842908684 0.349405171346528 0.376658358814601 0.745269937747593 0.537031284446553 0.516408594560582 0.371913637574456
2225 178358 5 0.05 0.5 0 0.2 0 "PR" 0.259771631310914 0.548752073402272 0.170553104676281 0.359989428939366 0.487200419294519 0.53414610526362 0.342228647268305 0.374893808953654 0.746972050605432 0.539109267306518 0.512781751944586 0.369828984271185
2226 144594 1 3 0.5 0 0.2 0 "PR" 0.257698566405053 0.56255944643708 0.158666187529967 0.346085915594273 0.483639331889872 0.524228776679108 0.356538144435976 0.385082386094423 0.741337898294925 0.536769555447526 0.515204331965943 0.372325896836369
2227 378583 2 3 0.5 0 0.2 0 "PR" 0.262652894825114 0.564006569166391 0.160542473147958 0.344600046540312 0.476293609039603 0.520837236374323 0.356772163638522 0.388630374378146 0.738946503864717 0.535187311902541 0.51731463678648 0.373997103308309
2228 318358 3 3 0.5 0 0.2 0 "PR" 0.261672515729971 0.562248577248484 0.161392604734863 0.346385109659661 0.476609127950177 0.521148775105986 0.357056244663599 0.388905030314834 0.738281643680147 0.534765495221777 0.518448849398462 0.3748235742889
2229 424538 4 3 0.5 0 0.2 0 "PR" 0.256453515410003 0.562461284195055 0.157934667565491 0.346181621686858 0.482577382079109 0.522154099158217 0.359581801794363 0.387454180945177 0.739030897489111 0.535250090878425 0.517516469359854 0.374048102371716
2230 95707 5 3 0.5 0 0.2 0 "PR" 0.256910979427172 0.560983863332089 0.15928673796762 0.347641828252941 0.481692885573168 0.521569924178 0.359765545006136 0.388045603185048 0.73860386500034 0.534465857046602 0.519052282973756 0.374829123123495
2231 212132 1 0.05 0.5 0 0.3 0 "PR" 0.252261401821994 0.543713166527438 0.169434216419467 0.365037359894649 0.485864413328631 0.51962345119686 0.364418606632298 0.389530343008054 0.738125815150625 0.527596763929471 0.533852823051765 0.38142352482206
2232 43209 2 0.05 0.5 0 0.3 0 "PR" 0.254352163085289 0.539003425669654 0.174572043053486 0.369826570914561 0.481172744393246 0.517720075848559 0.363974543409911 0.391439614093967 0.735524907478535 0.524878402549567 0.538546586463397 0.384170351214531
2233 208884 3 0.05 0.5 0 0.3 0 "PR" 0.253607944948927 0.54274603257749 0.171086937799908 0.365976214112313 0.484521144469825 0.520900539555982 0.361271828417834 0.388242483176109 0.738129089418752 0.528188409727638 0.532358766217741 0.380814196444073
2234 197302 4 0.05 0.5 0 0.3 0 "PR" 0.253609302591992 0.540012836280118 0.173277876243897 0.368747922154805 0.481574420802495 0.51839046034226 0.363283135012633 0.390780182330973 0.735183723394487 0.52563739836489 0.53656101125653 0.383395787554501
2235 383243 5 0.05 0.5 0 0.3 0 "PR" 0.25586813078245 0.542661692610781 0.172781405306627 0.366073012126885 0.481327342884557 0.520469983370512 0.359704208643861 0.388683319565013 0.737195473667007 0.52794509120627 0.532485613950488 0.38106710951191
2236 335269 1 3 0.5 0 0.3 0 "PR" 0.257675425864867 0.555738733121714 0.163815403484838 0.352934800659019 0.465665395911564 0.498342689120611 0.385959670727417 0.411968601708921 0.723340821776431 0.517205589245022 0.549775074212255 0.392570529022138
2237 97672 2 3 0.5 0 0.3 0 "PR" 0.256263582728411 0.558856228160309 0.160503580857901 0.349807978226324 0.468297655828832 0.499193233850523 0.386480160603564 0.410850671650722 0.724561238557243 0.518612052758823 0.546983741461465 0.390987796031009
2238 417745 3 3 0.5 0 0.3 0 "PR" 0.257806992172643 0.556853232801777 0.163058685358217 0.351822353709911 0.466536851558604 0.499531939906883 0.384489775877021 0.410431403218438 0.724343843731247 0.518354250895567 0.547548461235238 0.391189801861118
2239 128356 4 3 0.5 0 0.3 0 "PR" 0.255157802728097 0.558925728743886 0.159763982650717 0.349713325586029 0.468203601280615 0.4979366842716 0.388564445154314 0.412206482106838 0.723361404008712 0.517756481750782 0.548328427805031 0.391900984366119
2240 142915 5 3 0.5 0 0.3 0 "PR" 0.255492737473113 0.560349001125371 0.158898317719492 0.348293924495334 0.467725513994827 0.497528882404444 0.38911159643933 0.412643689391615 0.72321825146794 0.517881397333609 0.548009914158822 0.391800986582925
2241 98330 1 0.05 0.5 0 0.4 0 "PR" 0.251447211043339 0.534231212398233 0.176464185014023 0.374581904755092 0.468972961770221 0.498104214512953 0.387287477276038 0.411156762513895 0.72042017281356 0.510137067238835 0.563751662290061 0.398974896861312
2242 191550 2 0.05 0.5 0 0.4 0 "PR" 0.252487587051339 0.535672486724727 0.175968744523464 0.37309136740834 0.472510099751731 0.504108518450533 0.37986144844691 0.40512145418467 0.724997686803071 0.51465217905729 0.555830192970374 0.394422079229848
2243 288305 3 0.05 0.5 0 0.4 0 "PR" 0.250525536521391 0.535492632383542 0.174769874729752 0.373275308540789 0.473143178972962 0.502429423798468 0.383291043803347 0.406805404709364 0.723668715494353 0.513388696831852 0.558060918533098 0.3956914195525
2244 304217 4 0.05 0.5 0 0.4 0 "PR" 0.255659849026024 0.5420765027813 0.173048176979959 0.366650618692885 0.470349341377954 0.503256130856414 0.379585105461773 0.405983723021699 0.726009190403978 0.516246219465504 0.552633282441732 0.392822133810916
2245 130117 5 0.05 0.5 0 0.4 0 "PR" 0.25128259325826 0.538172417632291 0.173133348417805 0.370611358023052 0.470981468207044 0.499076637682875 0.387185043733609 0.410170923436994 0.722264061465304 0.511992892403086 0.560318392151414 0.397101487563274
2246 68565 1 3 0.5 0 0.4 0 "PR" 0.255353574073717 0.556330223717527 0.161847737847324 0.352314058775018 0.44933094710819 0.472904182532305 0.416074982183043 0.437074211705812 0.704684521181908 0.499959702742028 0.577922720030367 0.40958857082086
2247 275588 2 3 0.5 0 0.4 0 "PR" 0.259447873360525 0.558550300843221 0.162761048958925 0.350047916595767 0.446599381240658 0.474072904919114 0.411738017127766 0.436175681217236 0.706047254601183 0.501845927151426 0.574499066086691 0.407862427698935
2248 70039 3 3 0.5 0 0.4 0 "PR" 0.258195213973097 0.556157462861018 0.163770810337353 0.35250736996462 0.450429399305667 0.476747946991562 0.409957191625696 0.433209431332877 0.708624613278764 0.502829088663724 0.57372800196305 0.406705368412627
2249 376671 4 3 0.5 0 0.4 0 "PR" 0.256187993305333 0.556135253470243 0.162618441369649 0.352511010816668 0.449635096381022 0.474215094530094 0.414436258522339 0.436291624635767 0.705823089686355 0.50085054719527 0.577054699891988 0.409057522378557
2250 110853 5 3 0.5 0 0.4 0 "PR" 0.25493752090847 0.552772361817735 0.164338378275675 0.355880233755783 0.449040087310907 0.473720568884098 0.414418198583605 0.436329473996786 0.703977608219377 0.499444154446776 0.57875657685928 0.410153482833275
2251 425722 1 0.05 0.5 0 0.5 0 "PR" 0.251759801321826 0.533857221397643 0.176944519556094 0.374922730062035 0.457946799024397 0.484164315819113 0.402232199502473 0.425148241444018 0.709706600346223 0.500687537175376 0.579176719058567 0.408448043455318
2252 119865 2 0.05 0.5 0 0.5 0 "PR" 0.248631863738678 0.52943567360096 0.178273755816965 0.379398834925526 0.460212125260657 0.484584329517668 0.403435836290778 0.42472018748312 0.708843988999335 0.499416973515438 0.581709592107743 0.409732216181089
2253 224293 3 0.05 0.5 0 0.5 0 "PR" 0.248404534017084 0.527530004030223 0.179686487766839 0.381297331555486 0.455245541284436 0.479950549231323 0.407392850992356 0.429392561478609 0.703650075301521 0.495724721058632 0.587079338759196 0.413447541454129
2254 158728 4 0.05 0.5 0 0.5 0 "PR" 0.246849354164002 0.528484511541707 0.17779845000818 0.380270256902733 0.45518373030626 0.478697411886833 0.409595314260546 0.430640312632432 0.702033084470261 0.495077851870812 0.587393764268726 0.414068301729959
2255 366810 5 0.05 0.5 0 0.5 0 "PR" 0.250596810430826 0.5296217707143 0.179521574048683 0.379167979721258 0.456502958864378 0.483250086924068 0.40258411288517 0.426066618285323 0.707099769295204 0.498715925357609 0.582105686933854 0.410425113462703
2256 175461 1 3 0.5 0 0.5 0 "PR" 0.25565475415145 0.558495734983834 0.16043389434196 0.350129231146382 0.423316654317541 0.440645592559927 0.452347402674093 0.470332243473327 0.678971408468991 0.478606172958896 0.612781297016054 0.431616021278554
2257 438021 2 3 0.5 0 0.5 0 "PR" 0.260768178722553 0.563112266493851 0.160161801635934 0.345501018463689 0.422436769115576 0.443101198784377 0.445926201615738 0.467174226715354 0.683204947838129 0.482231103369697 0.606088003251672 0.427504128751364
2258 128955 3 3 0.5 0 0.5 0 "PR" 0.25691466153864 0.560126838519903 0.160019287910031 0.348515503700272 0.42547524787817 0.443623363700575 0.448488420025641 0.467102242133753 0.68238990941681 0.481220508640135 0.608507707935673 0.428835460754189
2259 13389 4 3 0.5 0 0.5 0 "PR" 0.257969388399241 0.558972778822511 0.161482751436528 0.349630372371755 0.421129978906773 0.440640034382556 0.449945457783123 0.47017032196316 0.679099367306015 0.479074929477359 0.61142820921965 0.431021350905905
2260 236808 5 3 0.5 0 0.5 0 "PR" 0.263134823184933 0.553815831583109 0.168767722256527 0.354887983531232 0.429260563393391 0.455787979866917 0.42815898977415 0.45412608938951 0.692395386578324 0.488578911681916 0.596926712030677 0.420931084425375
2261 394904 1 0.05 0.5 0 0.6 0 "PR" 0.246203123345927 0.521904939810242 0.182665781589343 0.38695747136873 0.437617331763419 0.457633330470379 0.432202967234661 0.451856141276608 0.683820455109346 0.478860260784181 0.614868748824005 0.430422291401719
2262 6247 2 0.05 0.5 0 0.6 0 "PR" 0.246668578403257 0.523910355008662 0.18134441784267 0.384927367777926 0.43800512326298 0.457711404500148 0.432378199745838 0.451736423382687 0.684673701666237 0.479539156081007 0.613722617588508 0.429707614807411
2263 351358 3 0.05 0.5 0 0.6 0 "PR" 0.246145144475953 0.525779817789182 0.179401373969585 0.383026659824697 0.441137294293398 0.460770565959101 0.429633128845064 0.448667898717651 0.687282438769351 0.482119505223618 0.609034502814649 0.427111553857132
2264 395843 4 0.05 0.5 0 0.6 0 "PR" 0.243293360780509 0.521582064170187 0.180727556908031 0.387186322257995 0.439208537784025 0.458053312802797 0.432887604970937 0.451390799324682 0.682501898564534 0.478834188287883 0.613615161878968 0.430389037721359
2265 325843 5 0.05 0.5 0 0.6 0 "PR" 0.245238087686572 0.524937942061622 0.179504499889425 0.383882022899573 0.434024213618074 0.451935834751508 0.439496929993422 0.45754184861181 0.679262301304646 0.475819001045448 0.619001429882847 0.433443625392619
2266 427415 1 3 0.5 0 0.6 0 "PR" 0.257901777242302 0.550123369135363 0.168309018347383 0.358639635351012 0.388828670349594 0.404809007175759 0.48668081806415 0.506389068913431 0.646730447591896 0.45243154635517 0.654989836411533 0.457968917200622
2267 236288 2 3 0.5 0 0.6 0 "PR" 0.263340225768892 0.56228804563081 0.162372874113878 0.346293035295496 0.384174042018442 0.402738708195145 0.485516394213494 0.508689085297173 0.647514267787335 0.455234343652121 0.647889268327371 0.455255684763188
2268 106921 3 3 0.5 0 0.6 0 "PR" 0.256455358129183 0.554433669812575 0.163985366067358 0.354192595002057 0.390137725076985 0.405313258960883 0.486810657765949 0.505444343487129 0.646593083206168 0.453682548191322 0.650796023833307 0.45638226172285
2269 29813 4 3 0.5 0 0.6 0 "PR" 0.256665844885421 0.56358062484812 0.157239412691459 0.345032256495317 0.390777408017252 0.403293841439734 0.49249891972594 0.507932495558678 0.647443252902673 0.454500711604109 0.649738332417399 0.455890857568
2270 399232 5 3 0.5 0 0.6 0 "PR" 0.258868948299817 0.559445268270838 0.161699678656738 0.349148529216657 0.385394326177282 0.400744687067542 0.491529245124542 0.510794073891751 0.644263274477098 0.452260885134232 0.65322892378128 0.458320589363288
2271 347412 1 0.05 0.5 0 0.7 0 "PR" 0.24288894165833 0.525605237094378 0.177166642464115 0.383158581659226 0.421089520310701 0.43556202516361 0.458361430693441 0.474049814169876 0.663978461969031 0.464681406196313 0.635528073157556 0.444656317240868
2272 240712 2 0.05 0.5 0 0.7 0 "PR" 0.241491404311948 0.513320098480371 0.18615976035173 0.395517813715261 0.414068134114672 0.430704914474069 0.460506678026245 0.478958033228819 0.65555953842662 0.457846252150709 0.646666438377976 0.451545707157667
2273 200596 3 0.05 0.5 0 0.7 0 "PR" 0.246854780079677 0.521965899586311 0.183056473533704 0.386844900736267 0.416327476362045 0.435552014436844 0.45324225629964 0.474088286238086 0.663182256441722 0.464153527733487 0.636298729833344 0.44521237191838
2274 8039 4 0.05 0.5 0 0.7 0 "PR" 0.242265704716703 0.52046282356384 0.180936732911798 0.388329969618716 0.421548143136565 0.437348485776292 0.455311250769266 0.472266703726474 0.663813847853267 0.464417071003333 0.636247983681065 0.444930458357403
2275 160611 5 0.05 0.5 0 0.7 0 "PR" 0.243000312615893 0.520215126277385 0.181702360255202 0.388581031438654 0.418036701249621 0.434457095046088 0.457346270859569 0.475178047095535 0.661037013865513 0.462488668321661 0.639048631114771 0.446872379626682
2276 67004 1 3 0.5 0 0.7 0 "PR" 0.262441784782367 0.550329441396202 0.171157550899821 0.358348728009393 0.341485047142635 0.357712937986912 0.528865022545237 0.553863958851527 0.603926831925002 0.421823166800621 0.700022573445058 0.488790670876207
2277 292103 2 3 0.5 0 0.7 0 "PR" 0.257004656100521 0.554881089531566 0.164026267448233 0.353819676327647 0.338143109340001 0.348731263169089 0.545994260182968 0.56289021456116 0.595147765440522 0.415347095819926 0.710020527631202 0.49533062681177
2278 152804 3 3 0.5 0 0.7 0 "PR" 0.255428328306188 0.55577062864261 0.162310074886922 0.352883942747047 0.340014891978103 0.349680943063072 0.546584023297617 0.561987413872174 0.595443220284291 0.415806909040748 0.708894098184539 0.494893206581111
2279 147814 4 3 0.5 0 0.7 0 "PR" 0.254754594120596 0.558196456966478 0.160105361199976 0.350456457532549 0.333346035436725 0.341392096314893 0.557527683707727 0.570836373079927 0.588100629557321 0.410434504380815 0.717633044907704 0.500652304290141
2280 400756 5 3 0.5 0 0.7 0 "PR" 0.261027605765937 0.556412712558752 0.165353777973975 0.352302454116052 0.350659016179749 0.36403757056417 0.526912830882449 0.546925314525263 0.611686621945686 0.42703955790426 0.692266608856424 0.483186151176753
2281 214009 1 0.05 0.5 0 0.8 0 "PR" 0.240229528077501 0.513070590202491 0.18550348692675 0.395738951672892 0.393996106639585 0.40933830297521 0.482027652127023 0.500666909367907 0.634225634717086 0.443289979746349 0.667531139053773 0.466323936049668
2282 79463 2 0.05 0.5 0 0.8 0 "PR" 0.240213291031507 0.516707004491359 0.182499761892081 0.392103756034673 0.388026554636792 0.401001665887202 0.492681234541992 0.509059222916092 0.628239845668299 0.438551334177675 0.675180996434073 0.471103871231028
2283 78165 3 0.05 0.5 0 0.8 0 "PR" 0.238575445026928 0.515357153927142 0.182294342226835 0.393443472438294 0.388198251977765 0.400402146908505 0.494327200817275 0.50978103693322 0.626773697004693 0.437553783687818 0.676621543044111 0.472182659259483
2284 245201 4 0.05 0.5 0 0.8 0 "PR" 0.23993387763919 0.511793420392083 0.186263950766042 0.397049679821439 0.394089173389439 0.408249557853313 0.484413706676954 0.501737185840338 0.634023051028629 0.442100695534499 0.670677657442996 0.467512122238941
2285 11600 5 0.05 0.5 0 0.8 0 "PR" 0.24401898321555 0.523216965100435 0.180045798473996 0.385574675240882 0.358594208986609 0.370553365471407 0.522680457232797 0.539989510849704 0.60261319220216 0.42020570032299 0.702726255706793 0.489767558418218
2286 23298 1 3 0.5 0 0.8 0 "PR" 0.256028773972469 0.554056598056864 0.164100491767703 0.354645270476934 0.240835776216495 0.24701507590517 0.65197276334604 0.668620855132402 0.496864550188964 0.345730861217493 0.816073255113743 0.567670814123319
2287 285660 2 3 0.5 0 0.8 0 "PR" 0.254220495104626 0.553210230493065 0.163498624067291 0.355509461383907 0.241217204948295 0.24658581324728 0.654921191994704 0.669387898534784 0.495437700052922 0.34459404044747 0.818419816061995 0.569055716196621
2288 359815 3 3 0.5 0 0.8 0 "PR" 0.261353643038233 0.55996934060866 0.162865311853945 0.348638431043372 0.240093206945144 0.248402092223181 0.645737768550522 0.667993010367387 0.501446849983377 0.349869948070718 0.808603080404467 0.563981181065344
2289 120457 4 3 0.5 0 0.8 0 "PR" 0.252727223029588 0.555153759966246 0.161130168236521 0.353452721575829 0.243476294219587 0.248515892692872 0.653466091325326 0.666910108328997 0.496203517249175 0.345774028206092 0.814596259561847 0.567486487426995
2290 411351 5 3 0.5 0 0.8 0 "PR" 0.257729906641278 0.553835512226532 0.165328383262771 0.354867910527286 0.236597262685891 0.243433846793046 0.653953258189208 0.672753185082083 0.494327169327168 0.343928440462136 0.819281641451979 0.569829012844831
2291 185609 1 0.05 0.5 0 0.9 0 "PR" 0.236800989243638 0.506503474547921 0.1883846732075 0.402391193166901 0.339569698553706 0.351878977553808 0.542679348994707 0.562186300792025 0.576370687797344 0.402354962497149 0.731064022202207 0.510020739882562
2292 288375 2 0.05 0.5 0 0.9 0 "PR" 0.233442742283914 0.498087593875574 0.192858950977276 0.410832752639056 0.347200921881829 0.359234334540697 0.535159633131336 0.553564941071455 0.580643664165743 0.404585100394206 0.728018584108613 0.50694607769464
2293 107811 3 0.05 0.5 0 0.9 0 "PR" 0.231048775098923 0.49226803373885 0.19575890425008 0.416710143721167 0.369108803536156 0.383092743953158 0.508770859600015 0.527950100342212 0.600157578635079 0.418858762298314 0.704529763850096 0.491507373636169
2294 130299 4 0.05 0.5 0 0.9 0 "PR" 0.234883293276492 0.503328152660768 0.189488200806863 0.405606675897933 0.326553439445205 0.337589621641572 0.560729894585875 0.579602270121414 0.561436732721697 0.391527653264174 0.750218095392738 0.522975713208187
2295 66670 5 0.05 0.5 0 0.9 0 "PR" 0.23395759945626 0.495062816908137 0.19577772831446 0.413822406952055 0.359930552365093 0.375196274590022 0.515319088135284 0.537052664562361 0.593888151821354 0.414764988060863 0.711096816449744 0.496372542079244
2296 72955 1 3 0.5 0 0.9 0 "PR" 0.257747762275155 0.558702044912584 0.161652166796668 0.349944050532335 0.0704842281146567 0.0722154542080459 0.883108806907913 0.904748802532895 0.328231990389811 0.228346253879621 1.04476097370458 0.726684329370058
2297 21455 2 3 0.5 0 0.9 0 "PR" 0.25443960995667 0.552605047108787 0.164126676888523 0.356080463814941 0.0852989696645283 0.0871657846328634 0.86910332153401 0.888087710799313 0.339738579621198 0.236087428743677 1.03322999842253 0.71786116599639
2298 62597 3 3 0.5 0 0.9 0 "PR" 0.25958774885667 0.556019544627636 0.164758995431688 0.352672353404939 0.0586723368769643 0.0603467078352449 0.895130268773015 0.920648412002463 0.318260085733634 0.221140789871349 1.0598892642047 0.736395539268259
2299 124139 4 3 0.5 0 0.9 0 "PR" 0.252913259245881 0.552184412226742 0.163424846987431 0.356527968420999 0.0681828391047673 0.0693901727334893 0.893433194305719 0.909225274867576 0.321096098350648 0.222883083415588 1.05685804129315 0.733503680886505
2300 413499 5 3 0.5 0 0.9 0 "PR" 0.251537252592206 0.548074045631777 0.165773263416957 0.360603916239238 0.0838448350079845 0.0856845470735441 0.868147792679144 0.887120990434937 0.33538208760019 0.233309150209086 1.0339210560961 0.719012595209485
2301 431928 1 0.05 0.5 0 1 0 "PR" 0.222335336560115 0.47831575076864 0.201158426806456 0.431876837337746 0.266777194680548 0.276148932260186 0.635509819905791 0.657680807560112 0.489112531240663 0.341831512787637 0.836668246712248 0.584315204853413
2302 418159 2 0.05 0.5 0 1 0 "PR" 0.218915200176772 0.472059810206221 0.204072649749333 0.43868887417646 0.270786957266281 0.280215079431555 0.631034305830434 0.652757584704711 0.489702157443053 0.342435460838274 0.835106955579766 0.583323077280777
2303 212916 3 0.05 0.5 0 1 0 "PR" 0.218056276834472 0.474885007394665 0.200497004202026 0.434991468974439 0.301627112282488 0.312023519834692 0.592662508295645 0.612829420556413 0.51968338911696 0.364474991779996 0.793159512497672 0.555547927920057
2304 211614 4 0.05 0.5 0 1 0 "PR" 0.228113411794746 0.496416814943209 0.190187522416269 0.413290712676412 0.265993502709298 0.273718492578384 0.643577872700236 0.662147617765486 0.494106914504043 0.345218322188832 0.833765395116505 0.582247780769898
2305 245951 5 0.05 0.5 0 1 0 "PR" 0.224047480561891 0.482051984789859 0.199119615058835 0.427734805578247 0.275122092150233 0.285808098741969 0.622501274405905 0.646536845211893 0.499169572712124 0.349713608181533 0.82162088946474 0.575283597858272
2306 20307 1 3 0.5 0 1 0 "PR" 0.254675288065904 0.552382659947357 0.164485629011893 0.356322416007862 0.0730276407308677 0.0747621048540138 0.886605506182614 0.907629157260559 0.327702928796772 0.227904835547562 1.05109113519451 0.730854203221269
2307 294994 2 3 0.5 0 1 0 "PR" 0.254311887184178 0.552985210646502 0.163797498499367 0.355691571119831 0.0546683490571113 0.0558887181240793 0.911195888958766 0.93151068413166 0.308980236241289 0.214853677410798 1.07499338745813 0.747363615902093
2308 51964 3 3 0.5 0 1 0 "PR" 0.256759911582436 0.556700366227492 0.162465295468203 0.351949106384829 0.051343441148405 0.0525134417849545 0.914218679714452 0.935033640114855 0.308103352730841 0.214108470980794 1.07668397518266 0.748146167711383
2309 222820 4 3 0.5 0 1 0 "PR" 0.255127542803024 0.557801823876116 0.160617649093269 0.350843057219601 0.0410676111703613 0.0418494632854856 0.930533342722695 0.948229367903749 0.296195153973385 0.20587057725981 1.09115099181596 0.75831529012125
2310 401736 5 3 0.5 0 1 0 "PR" 0.252181631895938 0.552680829400624 0.162619729785299 0.355965751454659 0.0544876996212663 0.0554510190855698 0.915420880430885 0.931573501183058 0.306669331517204 0.213119487177713 1.07804061021618 0.749045848102531
2311 181409 1 0.05 0.5 0 0 10 "PR" 0.2587377683537 0.561285796662143 0.160230207741139 0.347401428153251 0.501244868460095 0.560632736502514 0.311545023487249 0.348016635206108 0.759982636813795 0.560828418248462 0.471775231228387 0.347834200021304
2312 259379 2 0.05 0.5 0 0 10 "PR" 0.259563682244621 0.564527357455126 0.158302817337864 0.344133683756703 0.502159369913649 0.562839988020221 0.308825903122676 0.345770465551674 0.761723052158269 0.563381551567014 0.46712872046054 0.345246558588308
2313 187381 3 0.05 0.5 0 0 10 "PR" 0.256652804828574 0.562924136759031 0.157728962808217 0.345710455208012 0.503634962290473 0.563882072014487 0.308268545674887 0.344685368182405 0.760287767119046 0.563531456139874 0.465997508483104 0.345059038219021
2314 388375 4 0.05 0.5 0 0 10 "PR" 0.256952654277901 0.561780585577571 0.158715382215706 0.346871373114721 0.503054253230161 0.562084466572524 0.31052371082174 0.346533626723517 0.760006907508061 0.561957987672182 0.469239093037446 0.346671913249923
2315 117014 5 0.05 0.5 0 0 10 "PR" 0.258447953274156 0.562780629680964 0.15890037980193 0.345813589332424 0.500131000975509 0.560089598670248 0.311619195897199 0.348542472548238 0.758578954249665 0.56098128674502 0.470519575699129 0.347638267360987
2316 106440 1 3 0.5 0 0 10 "PR" 0.258215862797574 0.560166845440444 0.160779250570907 0.348496985778128 0.494033819430257 0.556578126445654 0.314655699546126 0.352501939390272 0.752249682227831 0.557514118140537 0.475434950117032 0.351437300922479
2317 179545 2 3 0.5 0 0 10 "PR" 0.256002532253103 0.561939335051409 0.158069580611405 0.346668717841161 0.494863104104478 0.5525004665641 0.320922774497072 0.356534921275702 0.750865636357581 0.555460824973816 0.478992355108477 0.353439446670398
2318 120808 3 3 0.5 0 0 10 "PR" 0.263516858952314 0.565722241302708 0.159807593222168 0.34286665301711 0.487888794889081 0.555450643222009 0.312691225366222 0.353639657553793 0.751405653841395 0.558741550955539 0.47249881858839 0.350189139265583
2319 368301 4 3 0.5 0 0 10 "PR" 0.259236192753051 0.563704750805746 0.158709471452888 0.344906495431424 0.490581894031606 0.550235083093385 0.321561919099583 0.358759050107556 0.749818086784657 0.554561335070683 0.480271390552471 0.354312517921125
2320 212557 5 3 0.5 0 0 10 "PR" 0.257037640622213 0.559490649908521 0.160519940974191 0.349167491117427 0.492805207765337 0.552949688677309 0.319256535430522 0.35610242543523 0.749842848387549 0.554958910532635 0.479776476404712 0.353969909973094
2321 349440 1 0.05 0.5 0 0.1 10 "PR" 0.258062592135488 0.560821968937828 0.16013300940292 0.347828410393686 0.500063671814095 0.55139565329995 0.324417273895783 0.357448646647188 0.758126263949583 0.554550081013891 0.484550283298704 0.354229208044655
2322 327867 2 0.05 0.5 0 0.1 10 "PR" 0.257092163666344 0.55687371899701 0.162497395358725 0.351810541816112 0.498290068268216 0.547628795623506 0.32892144909662 0.361253593040318 0.75538223193456 0.550718292154491 0.491418844455344 0.358097715084767
2323 74289 3 0.05 0.5 0 0.1 10 "PR" 0.256607124821003 0.557481249439725 0.161713210065777 0.351193147077262 0.49988119659889 0.550743931162728 0.325300546553278 0.358106579339686 0.756488321419893 0.552988879560178 0.487013756619055 0.355802648859301
2324 374316 4 0.05 0.5 0 0.1 10 "PR" 0.256170397127966 0.55524012423509 0.163108971141884 0.353427861065355 0.4984903248904 0.54807492883607 0.328390959390055 0.3608077502586 0.754660722018365 0.550469726262934 0.49149993053194 0.358340909457865
2325 269441 5 0.05 0.5 0 0.1 10 "PR" 0.25780393195638 0.554065627027163 0.165118773839833 0.354666996776216 0.498104295118801 0.549588746587075 0.325856055900274 0.359277362470661 0.75590822707518 0.551090425471858 0.490974829740107 0.35773059833465
2326 23206 1 3 0.5 0 0.1 10 "PR" 0.260422166332138 0.561419272563571 0.161163862815446 0.347177703324592 0.487665066646519 0.542228796904184 0.331934178903026 0.367219924185225 0.748087232978657 0.548542378221501 0.493098041718471 0.360627823033584
2327 127071 2 3 0.5 0 0.1 10 "PR" 0.26304260001732 0.565713656179878 0.159561277633007 0.342895689302046 0.490197632144771 0.546579533121276 0.32617315073813 0.362411044636051 0.753240232162091 0.552952325612158 0.485734428371138 0.355912393144589
2328 422587 3 3 0.5 0 0.1 10 "PR" 0.256077767997158 0.559743883184073 0.159701843690752 0.348888755231276 0.490135308941967 0.540526994515119 0.336211091208783 0.368762955022786 0.746213076939125 0.546704910266493 0.495912934899535 0.362375892119825
2329 72788 4 3 0.5 0 0.1 10 "PR" 0.258545455169868 0.565820530150035 0.156726398409409 0.342779890269877 0.48785458487297 0.537977242164914 0.338802050975966 0.371581464949671 0.746400040042838 0.547050296099212 0.495528449385374 0.362201195805882
2330 297328 5 3 0.5 0 0.1 10 "PR" 0.256546493196436 0.558682186070854 0.160861577075952 0.350008665819126 0.489989194334448 0.538992998034644 0.337676948132211 0.370070302813247 0.746535687530885 0.545406404276966 0.498538525208163 0.363537350777337
2331 78333 1 0.05 0.5 0 0.2 10 "PR" 0.258112787310481 0.551224427721877 0.167499134996422 0.357470846886119 0.490805422894016 0.536414097416942 0.341130010503452 0.372600407895005 0.748918210204497 0.541403900618313 0.508629145499874 0.367502816810028
2332 246953 2 0.05 0.5 0 0.2 10 "PR" 0.256186501064934 0.551571463601291 0.165942490980046 0.357135448366716 0.494255394615738 0.53874128304016 0.339901891975551 0.370264094153249 0.750441895680672 0.543036761101133 0.505844382955597 0.365868521565867
2333 313078 3 0.05 0.5 0 0.2 10 "PR" 0.254110929060068 0.54789400950988 0.167483073730391 0.36086254153657 0.493275855990251 0.535429997823714 0.344432037362965 0.373583458168151 0.747386785050319 0.53958477917281 0.511915111093357 0.36934291539641
2334 11947 4 0.05 0.5 0 0.2 10 "PR" 0.254495841667478 0.553176437461418 0.163632050769334 0.355492896904477 0.495575730210141 0.539135471556161 0.340192922807297 0.369853388161778 0.750071571877619 0.543803326541644 0.50382497357663 0.365079147164127
2335 9753 5 0.05 0.5 0 0.2 10 "PR" 0.256105729984909 0.547404651966687 0.169142794871558 0.361321410982987 0.491031355201691 0.535362730150833 0.343006516028004 0.373662698321895 0.7471370851866 0.539405798885719 0.512149310899563 0.369518805314457
2336 363674 1 3 0.5 0 0.2 10 "PR" 0.261754498086087 0.563952291003437 0.160049870430364 0.344638838560444 0.478802143436085 0.523258718293249 0.354828816890762 0.386305968665992 0.740556641522172 0.536825046977058 0.514878687321126 0.372417832923955
2337 12287 2 3 0.5 0 0.2 10 "PR" 0.256500813482482 0.558041439799486 0.161331236934761 0.350640071182589 0.48171574819022 0.523916002209834 0.356700882113694 0.386060146515816 0.738216561672702 0.534984173481119 0.518032119048455 0.374577637607216
2338 283337 3 3 0.5 0 0.2 10 "PR" 0.25894075923555 0.555518078364499 0.164725504176137 0.353186364879104 0.47879322622883 0.523020904797439 0.355288047009432 0.38643006767993 0.73773398546438 0.53374669923591 0.520013551185569 0.375460501695376
2339 19962 4 3 0.5 0 0.2 10 "PR" 0.258769259920985 0.561205463051698 0.160283864709301 0.347449502879537 0.481058413326542 0.523351064344711 0.356464846942435 0.386217989163248 0.739827673247527 0.535784647223996 0.516748711651736 0.373488623970629
2340 70623 5 3 0.5 0 0.2 10 "PR" 0.258124261539608 0.566344772784471 0.15603062764436 0.342195833604942 0.482293274340433 0.523894185375595 0.356667296558822 0.385821362095645 0.740417535880041 0.537782626019454 0.512697924203182 0.371552337002015
2341 252480 1 0.05 0.5 0 0.3 10 "PR" 0.254153314940378 0.545359797606473 0.16938884783849 0.3633565020413 0.487282367664598 0.524619737631219 0.357284637204041 0.384507037778116 0.741435682604976 0.531534219916638 0.526673485042531 0.377455617389982
2342 350573 2 0.05 0.5 0 0.3 10 "PR" 0.2516524383359 0.545128709050108 0.167999182631045 0.363622201782402 0.489400828636078 0.52441033999969 0.359348377351355 0.384706975007466 0.741053266971978 0.531259622423095 0.5273475599824 0.377736532260611
2343 2252 3 0.05 0.5 0 0.3 10 "PR" 0.255541829158333 0.544354562758178 0.171135672946874 0.364418694523265 0.486252420728984 0.524030443123866 0.357493588138861 0.385100641249333 0.741794249887317 0.53084032920662 0.528629261085735 0.378170723166809
2344 354431 4 0.05 0.5 0 0.3 10 "PR" 0.253327006254251 0.551606780137072 0.164054078609536 0.357059204274892 0.489289863987922 0.524350155247933 0.359250814562665 0.384772521869197 0.742616870242172 0.533322944693051 0.523304893172202 0.375649275558727
2345 218355 5 0.05 0.5 0 0.3 10 "PR" 0.254741802035061 0.546313230690995 0.169089416769719 0.362394852120604 0.485471692683515 0.522845340618424 0.358822275623761 0.386284817860417 0.740213494718576 0.530675244043822 0.52791169239348 0.378314121071031
2346 154176 1 3 0.5 0 0.3 10 "PR" 0.253201029600668 0.555787844304456 0.160929470610019 0.352876048413685 0.470001215670584 0.499965719048265 0.386954708538731 0.410328409011907 0.723202245271252 0.517997527715025 0.54788417914875 0.391776568441991
2347 124586 2 3 0.5 0 0.3 10 "PR" 0.2598764569539 0.558146069170645 0.163329700949282 0.350461429431379 0.46768527953473 0.504118259056909 0.377208421890033 0.405413806879454 0.727561736488629 0.521990883871115 0.540538122839314 0.387237064822308
2348 77568 3 3 0.5 0 0.3 10 "PR" 0.256037745073858 0.549640362843822 0.167445657960301 0.359105700551228 0.471736213739776 0.50675345512296 0.376121302892832 0.403016673289136 0.727773958813633 0.520885268929082 0.543566960853133 0.388550381738682
2349 219755 4 3 0.5 0 0.3 10 "PR" 0.259586508245136 0.560367153354177 0.161446173734822 0.348252880261755 0.46525814195317 0.500727746328147 0.38161653787149 0.409468284957832 0.724844650198306 0.520421638383002 0.543062711606311 0.389257878382881
2350 39902 5 3 0.5 0 0.3 10 "PR" 0.254945885696507 0.553731926468508 0.163573714163024 0.354933258783606 0.472256379667739 0.504885429595964 0.379480707979356 0.404692468488633 0.727202265364246 0.520811593365743 0.54305442214238 0.388470517531079
2351 174879 1 0.05 0.5 0 0.4 10 "PR" 0.255597963841948 0.542422142285688 0.172702261123819 0.366305220971859 0.473688970235052 0.507018097836688 0.375894110468557 0.402196570099601 0.729286934077 0.518873189828537 0.548596371592376 0.390178323530321
2352 239439 2 0.05 0.5 0 0.4 10 "PR" 0.249499642452766 0.542037673697208 0.168880568427904 0.366731571800212 0.48068289351074 0.508081722771057 0.379664002621747 0.401119138057076 0.730182535963507 0.51918238159147 0.548544571049651 0.389877421641271
2353 398630 3 0.05 0.5 0 0.4 10 "PR" 0.24749672719996 0.535529461366365 0.172589843604551 0.37331689002256 0.47654498175899 0.502577245921549 0.385716874483175 0.406654628636999 0.72404170895895 0.513359192979804 0.558306718087725 0.395746495301312
2354 180675 4 0.05 0.5 0 0.4 10 "PR" 0.24955150839664 0.540870631896948 0.169857619571922 0.367891440069295 0.475333894016505 0.502766318589093 0.384515555262904 0.406485800143162 0.724885402413145 0.515236587132889 0.554373174834826 0.393855114808545
2355 107506 5 0.05 0.5 0 0.4 10 "PR" 0.251155680674439 0.534146026097307 0.176271167542393 0.374690668562388 0.47305183675314 0.503359478008079 0.381554005135292 0.405857969732876 0.724207517427579 0.513608056247073 0.557825172677685 0.395482620481019
2356 261643 1 3 0.5 0 0.4 10 "PR" 0.259898677513175 0.563291967851979 0.159446029025882 0.345308604253633 0.454517784149184 0.482424263582097 0.403233335712515 0.427183791228825 0.714416461662359 0.508900192207324 0.562679364738397 0.40037868934753
2357 270943 2 3 0.5 0 0.4 10 "PR" 0.255580182687247 0.557053098076635 0.161441445402423 0.351613284586694 0.453369952141028 0.478192448040613 0.410582709258909 0.43206802047601 0.708950134828275 0.503746975380037 0.572024154661332 0.406000241977312
2358 397656 3 3 0.5 0 0.4 10 "PR" 0.261383130265342 0.557917270393998 0.16445826107629 0.350763573178648 0.451976883937143 0.482179295743149 0.401613245728905 0.427504029801678 0.713360014202485 0.507288644417449 0.566071506805195 0.402064290203047
2359 149539 4 3 0.5 0 0.4 10 "PR" 0.254207195053109 0.550849786366133 0.165252385545201 0.357901548641554 0.455140327189123 0.481094277634514 0.406821273999266 0.429059798586655 0.709347522242232 0.503818478174443 0.572073659544467 0.40588224961767
2360 364207 5 3 0.5 0 0.4 10 "PR" 0.258965686868952 0.563019871805737 0.159086968332079 0.345602389991416 0.456820046157347 0.484653962643493 0.401399635343569 0.424895507360985 0.715785733026299 0.510239131521544 0.560486603675648 0.39900849214776
2361 90176 1 0.05 0.5 0 0.5 10 "PR" 0.247960997664451 0.533172685748364 0.174831762070507 0.37565106990114 0.462820551620565 0.486191332147985 0.402896227464201 0.423106823687199 0.710781549285016 0.501597523276436 0.577727989534708 0.407545185425438
2362 339720 2 0.05 0.5 0 0.5 10 "PR" 0.249001184834505 0.53367634684883 0.175228229345775 0.375138724088613 0.458282557493286 0.482010123398947 0.4064706466513 0.427307764735714 0.707283742327791 0.499003781142166 0.581698875997075 0.410148840794795
2363 418626 3 0.05 0.5 0 0.5 10 "PR" 0.248935090146684 0.533255171444779 0.175436168034626 0.375551156651727 0.464351143696351 0.488588765536961 0.399907976974057 0.42069698582706 0.713286233843035 0.503288663345836 0.575344145008682 0.405839421213119
2364 160997 4 0.05 0.5 0 0.5 10 "PR" 0.249504109516339 0.533587919528923 0.175586324436757 0.37517015255577 0.455071294771075 0.478962172076377 0.409041852138602 0.430373523425372 0.704575404287414 0.496960397259353 0.584628176575359 0.41218513257587
2365 1936 5 0.05 0.5 0 0.5 10 "PR" 0.249372019573383 0.537863925370331 0.172014469736628 0.370844871023654 0.463139020151608 0.486782959142857 0.402097554693514 0.422505538669229 0.712511039724991 0.503514611910673 0.574112024430142 0.40558410660733
2366 393458 1 3 0.5 0 0.5 10 "PR" 0.257924823546439 0.554711138478521 0.164754465430554 0.354017991866955 0.43041539633864 0.451614446716132 0.437995712137098 0.458850290761165 0.688340219885078 0.485320290684122 0.602750177567651 0.424581083091804
2367 48195 2 3 0.5 0 0.5 10 "PR" 0.259624854950423 0.559826811294839 0.161873633370649 0.34879933963667 0.429484895351682 0.451289650272208 0.437388453427388 0.45903229125484 0.689109750302105 0.486788697308565 0.599262086798037 0.422980109860785
2368 105235 3 3 0.5 0 0.5 10 "PR" 0.255563719370294 0.559054156630162 0.159962884428461 0.34959044113004 0.429670098920635 0.448083212968397 0.444216503692626 0.462652940505183 0.685233818290929 0.483838115721465 0.604179388121087 0.426224919235421
2369 339121 4 3 0.5 0 0.5 10 "PR" 0.256076486172758 0.557993184243989 0.161014124160324 0.350645166810434 0.430499031445372 0.44964580628109 0.441857842442905 0.460923072717251 0.686575517618131 0.484666303525248 0.602871966603229 0.425281408684906
2370 375877 5 3 0.5 0 0.5 10 "PR" 0.254376548721325 0.556341501690924 0.161181062840103 0.352337357565537 0.433484194199615 0.451714836534783 0.440658666017113 0.458603864514527 0.68786074292094 0.485378670129074 0.601839728857216 0.424415282999642
2371 978 1 0.05 0.5 0 0.6 10 "PR" 0.245671922379308 0.528205247971896 0.177108250975121 0.380594481938134 0.441141059978501 0.459495458769248 0.432030621793578 0.449928621989979 0.686812982357809 0.481912567720816 0.609138872768699 0.427308018987267
2372 97906 2 0.05 0.5 0 0.6 10 "PR" 0.25009207555325 0.529617569638097 0.179122234740186 0.379166440892479 0.442863953270241 0.465716802987882 0.4219794897595 0.443678091641666 0.692956028823491 0.486918683961887 0.601101724499685 0.422273639544978
2373 73009 3 0.05 0.5 0 0.6 10 "PR" 0.243493987369891 0.523000305665698 0.179720133189082 0.385840567150417 0.444386881012531 0.462225888111079 0.430002238072905 0.447184201279979 0.687880868382422 0.482051863499685 0.609722371261988 0.427172669692032
2374 9443 4 0.05 0.5 0 0.6 10 "PR" 0.244557743954202 0.52437375619438 0.179419637353337 0.384440467981078 0.44563801328578 0.465109238149 0.425775776606701 0.444291494087348 0.690195757239983 0.484505655175417 0.605195413960038 0.42470329420997
2375 280683 5 0.05 0.5 0 0.6 10 "PR" 0.247907101528467 0.523360127506487 0.182664413240537 0.385448131487828 0.442064633879276 0.464875941376887 0.42277688356782 0.444531955768538 0.689971735407742 0.484314750110223 0.605441296808357 0.424893925886919
2376 168793 1 3 0.5 0 0.6 10 "PR" 0.255290515851712 0.557650495526736 0.160853209827338 0.351042123746021 0.393780920393624 0.406571464334884 0.489414351595748 0.504953188293809 0.649071436245335 0.455016299887354 0.650267561423087 0.455602232753622
2377 354378 2 3 0.5 0 0.6 10 "PR" 0.261383474530424 0.557169105702287 0.165042545600621 0.35149938314189 0.395075296081206 0.413830315132615 0.475012543467618 0.497165766354852 0.65645877061163 0.460968887100687 0.640055089068239 0.449265851045331
2378 160289 3 3 0.5 0 0.6 10 "PR" 0.261878492361331 0.561181833540314 0.162260836962095 0.347480343970411 0.390065590481697 0.407539779487207 0.482561161297761 0.50381781992794 0.651944082843028 0.45783942907433 0.644821998259856 0.452637669622743
2379 318468 4 3 0.5 0 0.6 10 "PR" 0.256419621180033 0.561470275826662 0.158668062015946 0.347171641528001 0.395797399746604 0.409455981574292 0.48553837126485 0.501797457908505 0.652217020926637 0.458163820875742 0.644206433280796 0.452252829275758
2380 262267 5 3 0.5 0 0.6 10 "PR" 0.260619382054179 0.555931960696577 0.165516251792365 0.352719071892182 0.397939414622762 0.417000370278513 0.471553185250638 0.493811348782776 0.658558796676941 0.462699219972701 0.637069437043003 0.447404260107526
2381 175279 1 0.05 0.5 0 0.7 10 "PR" 0.244326436536874 0.522839134090361 0.180461956525355 0.385975576264284 0.420898666826355 0.437205522031667 0.454832147273716 0.472389243273532 0.665225103363229 0.465185432476122 0.635294103799071 0.444154539431195
2382 31654 2 0.05 0.5 0 0.7 10 "PR" 0.242699679956391 0.522179236860809 0.17987860713944 0.386625045569515 0.422742266325156 0.438250124560512 0.454790214235031 0.47134868431263 0.665441946281547 0.465538682254598 0.634668821374472 0.443801965458564
2383 183091 3 0.05 0.5 0 0.7 10 "PR" 0.244703141042515 0.516948666144804 0.185739640714516 0.391856427305457 0.417777582157937 0.437377226003129 0.451207259990143 0.472224594956317 0.662480723200451 0.463742762532034 0.636946900704659 0.445595346826451
2384 358008 4 0.05 0.5 0 0.7 10 "PR" 0.241134335407799 0.518812601704462 0.18140471081312 0.39001936270215 0.421054923989816 0.435775305502927 0.457911465923152 0.473839154459213 0.662189259397615 0.462736017441812 0.639316176736272 0.446624512658978
2385 4344 5 0.05 0.5 0 0.7 10 "PR" 0.245803214385804 0.518859787064412 0.184903951574341 0.389959146867016 0.421792235036733 0.441423114707747 0.447428800857279 0.468135077983738 0.667595449422536 0.467094706104511 0.632332752431619 0.442218628072311
2386 412242 1 3 0.5 0 0.7 10 "PR" 0.253627615428439 0.556651587701841 0.16052814191825 0.351943179914662 0.357864814943685 0.367674603519592 0.528903315436469 0.543171926855444 0.611492430372124 0.427899947190509 0.689431457354719 0.482228181508081
2387 208619 2 3 0.5 0 0.7 10 "PR" 0.256159982593809 0.559631943332248 0.159943331506086 0.349003844897841 0.347216595422847 0.357013069409557 0.540189187853754 0.555215213995123 0.603376578016657 0.421809437110504 0.70013251935984 0.489272056881172
2388 54986 3 3 0.5 0 0.7 10 "PR" 0.255645036467105 0.554822060821664 0.163207255035618 0.353858969605349 0.355322095348408 0.366260743047641 0.529194891526703 0.545295818280286 0.610967131815513 0.426964035693202 0.692402146562321 0.483665389254186
2389 146739 4 3 0.5 0 0.7 10 "PR" 0.254873346876858 0.555548394416969 0.162166368048779 0.353120917481417 0.355090187608167 0.36531012534364 0.531216776877592 0.546348618296428 0.609963534485024 0.426267927516271 0.693383144926371 0.484433484124566
2390 157081 5 3 0.5 0 0.7 10 "PR" 0.25656517332722 0.554151923322116 0.164352217297448 0.354564354952803 0.351667060534018 0.362590022872489 0.532638011314917 0.549052996450367 0.608232233861238 0.424439735343964 0.696990228612365 0.486261348965919
2391 195440 1 0.05 0.5 0 0.8 10 "PR" 0.242944022524523 0.515571710374175 0.185430584475172 0.393252568283666 0.383595449728297 0.398721380683793 0.492016901811569 0.511354696902088 0.62653947225282 0.437134563190884 0.677447486286741 0.472530044996724
2392 68747 2 0.05 0.5 0 0.8 10 "PR" 0.241728154857706 0.521001534611326 0.180087097964146 0.387785063427667 0.389964804973248 0.40254419807535 0.491668052917254 0.507461465097299 0.631692959830955 0.440898270920391 0.671755150881399 0.468712953241223
2393 218392 3 0.05 0.5 0 0.8 10 "PR" 0.244361088694157 0.518348912287504 0.184220483448846 0.390427836190946 0.388900858413657 0.404713279754391 0.485614632776057 0.505290926702279 0.633261947107814 0.442112914739734 0.669835116224903 0.46748740148128
2394 31211 4 0.05 0.5 0 0.8 10 "PR" 0.241061312365474 0.51339473243531 0.185822064734993 0.395409141425424 0.393896682174315 0.409214227743249 0.482072331267838 0.500720610280934 0.634957994539789 0.443376185315789 0.667894396002831 0.466187863858784
2395 330671 5 0.05 0.5 0 0.8 10 "PR" 0.243038833849178 0.518611974984003 0.182984249351758 0.39017694451432 0.387082943847355 0.401668220286692 0.489990682250469 0.508389096552569 0.630121777696533 0.439929249163189 0.672974931602228 0.469713283443808
2396 302515 1 3 0.5 0 0.8 10 "PR" 0.255241152273388 0.560301595845669 0.158828041797463 0.348358376222613 0.252219477197063 0.257382296157501 0.64579137870174 0.65886458947313 0.507460629470451 0.353485858931507 0.804619420499203 0.560354330279769
2397 398923 2 3 0.5 0 0.8 10 "PR" 0.253571545756482 0.554088518562454 0.162521123413298 0.354567228898426 0.271270476412938 0.277560272470494 0.622776696449935 0.63709812409616 0.52484202216942 0.365736943744512 0.785297819863233 0.547006258438108
2398 227141 3 3 0.5 0 0.8 10 "PR" 0.255914716095134 0.552295115411729 0.165288885936177 0.356414138669459 0.2769687335429 0.284801781559913 0.611912676138891 0.629130790447221 0.532883449638034 0.371115219105179 0.777201562075069 0.541131696490002
2399 364244 4 3 0.5 0 0.8 10 "PR" 0.259005707239256 0.562379422360578 0.159597095042065 0.34619735070515 0.253601726760031 0.261023091035565 0.636667939507754 0.655168397010549 0.512607433999287 0.357930031370637 0.796265034549819 0.555803934320225
2400 378404 5 3 0.5 0 0.8 10 "PR" 0.260510040434957 0.564091228285309 0.159185469747672 0.344522344011294 0.256445132059862 0.264070409428358 0.632851065540053 0.651546145568098 0.516955172494819 0.360745788905868 0.792036535287725 0.552614903313171
2401 249176 1 0.05 0.5 0 0.9 10 "PR" 0.23573567599289 0.498851566012579 0.193913233771519 0.410075149473464 0.357790710617905 0.371624887685412 0.51980133287093 0.539835065005601 0.593526386610796 0.413515069937094 0.71371456664245 0.497110558977011
2402 214060 2 0.05 0.5 0 0.9 10 "PR" 0.236466591117112 0.507345108052491 0.187398072106041 0.401562732463647 0.338560123350521 0.349818988937134 0.544678421348533 0.562657745325286 0.575026714467633 0.401020963815012 0.732076493454574 0.510295309519436
2403 247561 3 0.05 0.5 0 0.9 10 "PR" 0.233865590843552 0.505867005481136 0.186555193419128 0.403064122324301 0.363994493105191 0.374278266421655 0.522808503246019 0.537464413456998 0.597860083948744 0.416682638752634 0.709363696665147 0.494153361582467
2404 203767 4 0.05 0.5 0 0.9 10 "PR" 0.237257481179663 0.504179547460077 0.190677268230313 0.404647959328789 0.363474164700244 0.377873502692017 0.513000620803049 0.533195187513457 0.600731645879907 0.41937418391115 0.703677889033362 0.490957575199765
2405 358123 5 0.05 0.5 0 0.9 10 "PR" 0.237624143906986 0.505467428747303 0.189828991451218 0.40337433131802 0.354331084378078 0.368029357302849 0.523522198256448 0.543643935462894 0.591955228285064 0.413127343620199 0.713351189707666 0.497615942254066
2406 87067 1 3 0.5 0 0.9 10 "PR" 0.258417605927464 0.555261366616892 0.164623437739805 0.353449651740085 0.0776027298448535 0.0797324807920133 0.872018519135237 0.895924528482218 0.336020335772318 0.233555991991666 1.03664195687504 0.720440965953182
2407 11109 2 3 0.5 0 0.9 10 "PR" 0.255162997982289 0.555485145707163 0.162424944389501 0.353156782162972 0.0633181700186013 0.0647103171918295 0.895966071533464 0.915624957098383 0.318481168000891 0.221494845940335 1.05839101592296 0.735929378707938
2408 116061 3 3 0.5 0 0.9 10 "PR" 0.25962858608566 0.559131404747425 0.16245227616049 0.349532457546646 0.0614809479674555 0.0631448292201775 0.892403380959958 0.91653490006869 0.321109534053116 0.223296401636922 1.05485565712045 0.733446999908581
2409 189008 4 3 0.5 0 0.9 10 "PR" 0.257376583506647 0.561150956386718 0.159567113936386 0.347474561203993 0.0697777530519073 0.0713339971426069 0.885642980578284 0.905357193618175 0.327154336558555 0.227684955973214 1.04521009451467 0.727272117096838
2410 286843 5 3 0.5 0 0.9 10 "PR" 0.254974673461794 0.55267244253302 0.16439302554363 0.35603904952841 0.0673827450676758 0.068846413717793 0.889750753305457 0.909046504523032 0.32235741852947 0.223838451587082 1.05414377884909 0.731887248701607
2411 68851 1 0.05 0.5 0 1 10 "PR" 0.223071641140503 0.482812312321581 0.197927629716253 0.427111565743528 0.27877303303231 0.286953103398871 0.625580625598023 0.643703029326078 0.501844674172813 0.350089654286386 0.823508255314276 0.573877729908451
2412 125007 2 0.05 0.5 0 1 10 "PR" 0.230233470888945 0.496337198455831 0.192031349761525 0.413480176640611 0.268703399921949 0.277404070568443 0.637071929886135 0.657616114021292 0.498936870810894 0.348297222399047 0.82910327964766 0.578560383066343
2413 336658 3 0.05 0.5 0 1 10 "PR" 0.221662716529416 0.480375522038589 0.198771654471627 0.430045082819289 0.278616498121552 0.288484546752962 0.621783097774787 0.643671850030109 0.500279214650967 0.350526651430026 0.820554752246414 0.574600278914776
2414 121655 4 0.05 0.5 0 1 10 "PR" 0.224871302729383 0.483482154049196 0.198908551600056 0.426292725014797 0.262040214050566 0.271651600833189 0.641755104072157 0.66510736055974 0.486911516779949 0.340561677007621 0.840663655672214 0.587411795206703
2415 62619 5 0.05 0.5 0 1 10 "PR" 0.224076243882744 0.483367419563285 0.198375483923386 0.427046191406564 0.267547827520097 0.276215640940166 0.637028843380061 0.657515133784601 0.491624071402841 0.343269345714624 0.835404327303447 0.58290926326641
2416 154518 1 3 0.5 0 1 10 "PR" 0.255900485932678 0.553957153078704 0.164007120024165 0.35468354564214 0.0594604667561264 0.0609012900522621 0.903631212929629 0.925509138847389 0.315360952688805 0.21925300920092 1.06763833295379 0.742175183388499
2417 408967 2 3 0.5 0 1 10 "PR" 0.253219205909951 0.550129859847403 0.165328691352669 0.358586804131474 0.0722952999248797 0.0740071144986528 0.88800005998812 0.908965661955782 0.325514505834831 0.226491448020736 1.05332875134079 0.732692004766537
2418 219294 3 3 0.5 0 1 10 "PR" 0.257080179621628 0.559981057341248 0.160167549670715 0.348647274325874 0.0479784389240324 0.0490342278509535 0.919529079136249 0.939747485352344 0.30505861854566 0.212200435754039 1.07969662880696 0.750981359278729
2419 88690 4 3 0.5 0 1 10 "PR" 0.250430522959599 0.550052327846169 0.16349917127952 0.358677717755943 0.0434725528179603 0.0440720468160733 0.933263254658637 0.946109592363852 0.29390307577756 0.203854134512825 1.09676242593816 0.760598846622282
2420 230107 5 3 0.5 0 1 10 "PR" 0.257303482312417 0.55109996606667 0.167114097418492 0.357573501352545 0.0628795276466557 0.064720996238857 0.894223368031423 0.920387424593104 0.320183009959073 0.222585164384949 1.06133746544991 0.737709871784681
2421 263456 1 0.05 0.5 0 0 20 "PR" 0.259771747111372 0.562780111247767 0.159702327536203 0.345843631578332 0.498547823515372 0.558308973881803 0.313223565011244 0.350352711960654 0.758319570626743 0.559808835469852 0.472925892547447 0.348840245592351
2422 112446 2 0.05 0.5 0 0 20 "PR" 0.256433221818613 0.566445297707207 0.15493037754687 0.342093492542443 0.504233537536147 0.561368104736255 0.312242030203529 0.347284048148462 0.76066675935476 0.563044652104904 0.467172407750398 0.345569921913366
2423 341 3 0.05 0.5 0 0 20 "PR" 0.261851561106867 0.563421413438127 0.160502290559527 0.345214701028663 0.498592796385354 0.560769653755734 0.309604953326935 0.347870930782603 0.760444357492222 0.561655432830461 0.470107243886462 0.346984032903432
2424 27169 4 0.05 0.5 0 0 20 "PR" 0.259027521054748 0.561593416470701 0.160178547020049 0.3470568766071 0.500428224955952 0.561282529851958 0.310024447578865 0.34733023159794 0.7594557460107 0.561362744469434 0.470202994598914 0.347263210933927
2425 315801 5 0.05 0.5 0 0 20 "PR" 0.261412782265472 0.561741887463216 0.161520757831595 0.346907542182716 0.498939955867312 0.561944926605178 0.308173095795265 0.346680401759915 0.760352738132785 0.561847881583282 0.46969385362686 0.346786235500206
2426 348152 1 3 0.5 0 0 20 "PR" 0.259535346851723 0.567193515267397 0.156320630754562 0.341376031440451 0.493354014812342 0.555117447837057 0.316443360650421 0.353975914711327 0.752889361664065 0.558959296852902 0.472763991404982 0.349969638287988
2427 246625 2 3 0.5 0 0 20 "PR" 0.261485110915107 0.564182095411903 0.159748020889168 0.344461861942718 0.492049775332012 0.557109152562253 0.312199515344177 0.351569857396003 0.753534886247119 0.559287981233119 0.471947536233345 0.349386211691183
2428 431100 3 3 0.5 0 0 20 "PR" 0.257576813037272 0.561497820918333 0.159401566349318 0.347185085977523 0.496219108630835 0.554578485023441 0.317966649157223 0.354074817096764 0.753795921668106 0.556690396345328 0.477368215506541 0.351977506136586
2429 178749 4 3 0.5 0 0 20 "PR" 0.257859590016357 0.566512441902238 0.155759765598435 0.342013196072654 0.492097242923717 0.553419160781655 0.318281330805081 0.355706471877233 0.749956832940074 0.557581794590343 0.474041096403516 0.351355956060018
2430 269443 5 3 0.5 0 0 20 "PR" 0.256247899575998 0.561893204842487 0.158283647291757 0.34675021286496 0.494704169858029 0.552825210647187 0.320349067248131 0.356066577375342 0.750952069434028 0.555612293044524 0.478632714539888 0.353205293287277
2431 362489 1 0.05 0.5 0 0.1 20 "PR" 0.257350639136148 0.554960130415933 0.164132214663299 0.353773325178989 0.497586743737058 0.550025357547342 0.324833065077946 0.358790232032767 0.754937382873206 0.551665031896922 0.488965279741246 0.35712306330807
2432 29006 2 0.05 0.5 0 0.1 20 "PR" 0.256263197589538 0.554579266382031 0.163765426278472 0.354128331329814 0.498358028890403 0.551341875993892 0.323528007792038 0.357443044624281 0.754621226479941 0.552409450938826 0.48729343407051 0.356349844329919
2433 372866 3 0.05 0.5 0 0.1 20 "PR" 0.254151168927849 0.554743214438921 0.162236024527427 0.353950600846314 0.501204325568182 0.550723287925882 0.326188377742091 0.358110644514921 0.75535549449603 0.552054855773293 0.488424402269518 0.356732383322908
2434 2421 4 0.05 0.5 0 0.1 20 "PR" 0.25569508089464 0.558006021842224 0.16081282864124 0.350661195120444 0.498694820131126 0.549677703406949 0.326189297427848 0.359132852928384 0.754389901025767 0.552433866423269 0.487002126069087 0.3563290170743
2435 414732 5 0.05 0.5 0 0.1 20 "PR" 0.257561792339224 0.55726302576408 0.162517634135154 0.351381925622427 0.497700923071605 0.55054534326053 0.324235425561811 0.358273100353152 0.755262715410828 0.552787044257931 0.486753059696965 0.355973140220384
2436 342914 1 3 0.5 0 0.1 20 "PR" 0.257870698582389 0.563381784109976 0.158098840267912 0.345232311256117 0.491148220582995 0.543359762248754 0.332834719415994 0.366288128904356 0.749018919165383 0.549852778905173 0.490933559683907 0.359462762316278
2437 125798 2 3 0.5 0 0.1 20 "PR" 0.257661758781661 0.562100275419163 0.158971031754656 0.346482289686548 0.492150616508395 0.545365842605919 0.329626848372984 0.363703840701958 0.749812375290056 0.550813719510294 0.48859788012764 0.358098749418934
2438 323085 3 3 0.5 0 0.1 20 "PR" 0.255994737011174 0.556959195433493 0.161788089522632 0.351712382729468 0.491136551538466 0.544496489240198 0.330954004156932 0.364861416347391 0.74713128854964 0.548439405726857 0.492742093679564 0.360700161204411
2439 101746 4 3 0.5 0 0.1 20 "PR" 0.257294442618752 0.55971817240644 0.160551657994115 0.348965767084435 0.490202176461515 0.543475045599966 0.331602328460988 0.365675076523883 0.747496619080267 0.548645622868875 0.492153986455103 0.360359263694869
2440 63000 5 3 0.5 0 0.1 20 "PR" 0.258492570754796 0.55967361329809 0.161335312287061 0.348959661894634 0.486206052434315 0.539646896180233 0.335114535702394 0.369981592482708 0.744698623189112 0.546176845665039 0.496449847989455 0.363129175905158
2441 333307 1 0.05 0.5 0 0.2 20 "PR" 0.256799946724142 0.551724392739904 0.166246076037042 0.356964501484918 0.495061754928054 0.544022058264812 0.3323334254434 0.364889482203041 0.751861701652196 0.546606815165714 0.498579501480442 0.362229659429666
2442 243663 2 0.05 0.5 0 0.2 20 "PR" 0.25529597068512 0.555577006049596 0.162355295920161 0.353086436617357 0.497318125044549 0.54284552894026 0.335682037705736 0.366083362332851 0.752614095729669 0.547083661789242 0.498037333625897 0.361756883121688
2443 85671 3 0.05 0.5 0 0.2 20 "PR" 0.258446644709213 0.552930161072915 0.16639772077273 0.355756021532254 0.493342946070814 0.542420717338253 0.333610014597132 0.366516181879355 0.751789590780027 0.545961373196597 0.500007735369862 0.362890806280572
2444 91832 4 0.05 0.5 0 0.2 20 "PR" 0.260510368772192 0.557977035686505 0.163792947684626 0.35069553455885 0.49253448666394 0.541885927588542 0.333865768675891 0.367059354745263 0.753044855436133 0.547328385331299 0.497658716360517 0.361524527508707
2445 294931 5 0.05 0.5 0 0.2 20 "PR" 0.257493857577034 0.553272321596578 0.165499113258135 0.35540342282243 0.496093370158023 0.545698647258392 0.330414185172467 0.363212403495804 0.753587227735057 0.548247532376278 0.495913298430602 0.360584134903635
2446 171072 1 3 0.5 0 0.2 20 "PR" 0.258787321376342 0.559996858946865 0.161201784804147 0.348643924446374 0.483434724595218 0.529912190883249 0.347911219193791 0.379674265001396 0.74222204597156 0.539782896381254 0.509113003997938 0.369496999843374
2447 79372 2 3 0.5 0 0.2 20 "PR" 0.253379268819994 0.553912047992 0.162413029251105 0.354749748237838 0.489339899541377 0.532633697646571 0.346940966892587 0.376374202787038 0.742719168361371 0.539527014467237 0.509353996143692 0.369368751718108
2448 15798 3 3 0.5 0 0.2 20 "PR" 0.262789337859514 0.558987953435358 0.164492907540365 0.349684356777598 0.478692743226065 0.528137313876065 0.347188307333671 0.381504706360498 0.741482081085579 0.538463105649618 0.511681214874036 0.370859087859332
2449 322165 4 3 0.5 0 0.2 20 "PR" 0.257670644842257 0.560836298618413 0.159914748109512 0.347814425537137 0.481473224015274 0.52495340974265 0.354477530774725 0.38492643330431 0.739143868857532 0.536730497942754 0.514392278884237 0.372751983011789
2450 310282 5 3 0.5 0 0.2 20 "PR" 0.262127947719046 0.562549077294074 0.161320290557468 0.346040134503575 0.480265833970154 0.530199827924465 0.345438786639291 0.37961461175439 0.7423937816892 0.540941339701525 0.506759077196759 0.368471658640364
2451 338176 1 0.05 0.5 0 0.3 20 "PR" 0.257979727746082 0.549963138853225 0.168394896623676 0.358793327133558 0.486455250158417 0.528276773940248 0.350851343560393 0.380778208055384 0.7444349779045 0.535577340267978 0.519246240184069 0.373377151072812
2452 413595 2 0.05 0.5 0 0.3 20 "PR" 0.25438285169513 0.548455347671243 0.167182378775958 0.360308479761994 0.492858615854096 0.533478838324138 0.347180777715996 0.375543227804955 0.747241467549226 0.538469579510889 0.514363156491954 0.370466353770834
2453 4727 3 0.05 0.5 0 0.3 20 "PR" 0.255996797219849 0.548067883681106 0.168554795921904 0.360679507466906 0.489380596247439 0.530742464399493 0.349015382150374 0.378302848238929 0.745377393467288 0.536545744131775 0.517570178072278 0.37239967383465
2454 28211 4 0.05 0.5 0 0.3 20 "PR" 0.256877710958146 0.551672807094764 0.166352330415354 0.357026313319652 0.488095308023799 0.529618894583734 0.349859856819702 0.379423047930653 0.744973018981945 0.53699447468645 0.516212187235056 0.371932722623392
2455 232046 5 0.05 0.5 0 0.3 20 "PR" 0.256753034495705 0.545186792075922 0.171303942267153 0.36355914557469 0.48600442654958 0.528809024304075 0.349648995715227 0.380234909206971 0.742757461045286 0.53433615964041 0.520952937982381 0.374607038924532
2456 242254 1 3 0.5 0 0.3 20 "PR" 0.253786644142256 0.556667850582237 0.160685014452943 0.352024929039272 0.475806928133852 0.509596223922378 0.375223746816593 0.400379931849923 0.729593572276108 0.524803954084842 0.535908761269536 0.384762674955257
2457 349915 2 3 0.5 0 0.3 20 "PR" 0.259005109212181 0.560644163624924 0.160879343342351 0.348025179359709 0.47480297097629 0.513896793895888 0.366698496283297 0.395530161475169 0.733808080188471 0.529328106015555 0.527577839625648 0.379851213044137
2458 349226 3 3 0.5 0 0.3 20 "PR" 0.257661688815228 0.560991370219556 0.159811533778376 0.347652428357288 0.475487827347669 0.513121002454689 0.369039349010756 0.396850691272292 0.733149516162896 0.528788191970689 0.528850882789132 0.380754629069804
2459 197675 4 3 0.5 0 0.3 20 "PR" 0.260246020486754 0.561287518867655 0.16126389286507 0.347345540702231 0.468786229925052 0.50800237361097 0.372409000928627 0.402004791122325 0.729032250411807 0.525575583712765 0.533672893793697 0.383983801513437
2460 65064 5 3 0.5 0 0.3 20 "PR" 0.258465409238804 0.559122002917494 0.16170566441803 0.349512829981791 0.472785672701964 0.511611207952761 0.369798226555658 0.398625247875176 0.731251081940768 0.527220865528786 0.531503890973687 0.38249652972597
2461 211371 1 0.05 0.5 0 0.4 20 "PR" 0.254582226391605 0.539350012013056 0.174462152316003 0.369447078080416 0.477672767102888 0.513641515753442 0.367979901072428 0.395513402027611 0.732254993494493 0.522280793790638 0.542442053388431 0.386753908994528
2462 27328 2 0.05 0.5 0 0.4 20 "PR" 0.258286204797487 0.545011950389509 0.172482630292729 0.363753189753023 0.475545538028894 0.513125552609571 0.367200103970872 0.396030064112638 0.733831742826381 0.523897213486436 0.539682734263602 0.385126543143803
2463 58895 3 0.05 0.5 0 0.4 20 "PR" 0.254079595027097 0.547695859931479 0.167594738818343 0.360982704282954 0.481173712734476 0.515890475331037 0.367006249715462 0.393250407485907 0.735253307761573 0.526435665925006 0.534600988533805 0.382552000269808
2464 125609 4 0.05 0.5 0 0.4 20 "PR" 0.251982728442255 0.547440117387025 0.166379060410511 0.36124225105049 0.482571479510734 0.514866842299233 0.36974281259225 0.394285453727102 0.734554207952989 0.525583673273055 0.536121873002761 0.383414085186728
2465 299904 5 0.05 0.5 0 0.4 20 "PR" 0.25321996193151 0.541191748077476 0.172044437431958 0.367585820305411 0.479909519819206 0.513840858463152 0.369364274660619 0.39529882246124 0.733129481750716 0.522958088379141 0.541408712092577 0.386060852971811
2466 208497 1 3 0.5 0 0.4 20 "PR" 0.261241626273961 0.559409958314042 0.163155832672927 0.349211511340462 0.45650432713527 0.490782505655401 0.391170701780119 0.419284969689991 0.717745953409231 0.513556728440716 0.554326534453046 0.396035022967094
2467 220320 2 3 0.5 0 0.4 20 "PR" 0.256600296950588 0.564020785309993 0.15687566281359 0.344582918072658 0.468022927020757 0.497846582463492 0.388812707173703 0.412362371556459 0.724623223971345 0.519261475196786 0.545688369987294 0.390431161159787
2468 334038 3 3 0.5 0 0.4 20 "PR" 0.258784496640208 0.564563469843884 0.157820553240064 0.344025184060251 0.462790791423854 0.494655939809002 0.390091256527617 0.415779619794057 0.721575288064061 0.51748522369906 0.547911809767681 0.392353372618771
2469 409896 4 3 0.5 0 0.4 20 "PR" 0.255444412537279 0.559469569325746 0.159558973173972 0.349157799787973 0.463628531067872 0.493258271985547 0.393119385579037 0.417070939441902 0.719072943605152 0.514745327981565 0.552678358753009 0.395037582602415
2470 137083 5 3 0.5 0 0.4 20 "PR" 0.255208738568565 0.55823832116902 0.160315859673854 0.35038438199406 0.4675580533036 0.497096450292464 0.388599783466965 0.412189579624095 0.722766791872165 0.516951361525205 0.548915643140819 0.392119953177132
2471 71873 1 0.05 0.5 0 0.5 20 "PR" 0.255442188598192 0.538653652052603 0.17567505970483 0.370105290884634 0.462324059936448 0.493594084074211 0.389492044283978 0.415648084249941 0.71776624853464 0.508723869680404 0.565167103988808 0.400356212853721
2472 30760 2 0.05 0.5 0 0.5 20 "PR" 0.253356492709826 0.538054245938551 0.174708619506167 0.370714960309982 0.470105823254005 0.501154785336245 0.382972265332064 0.408051421054953 0.723462315963831 0.513475673513813 0.557680884838231 0.395584661283074
2473 84119 3 0.05 0.5 0 0.5 20 "PR" 0.250655064390081 0.536720136027241 0.173845435062649 0.372081045924153 0.469310519796082 0.497030687510129 0.389371668491688 0.412202319262176 0.719965584186162 0.510154426278133 0.563217103554337 0.398935895145694
2474 247024 4 0.05 0.5 0 0.5 20 "PR" 0.249272475322196 0.534561540588592 0.174611788918881 0.374220875873351 0.467386458720334 0.494771671247738 0.391749581660555 0.414465704255319 0.716658934042529 0.507906952163815 0.566361370579436 0.401180296021849
2475 75548 5 0.05 0.5 0 0.5 20 "PR" 0.247522128987176 0.535703664209488 0.17248700765659 0.373063263722425 0.470169552448229 0.496236051682919 0.391462920488517 0.412995176587203 0.717691681435405 0.509153069789783 0.563949928145108 0.399926237728137
2476 305727 1 3 0.5 0 0.5 20 "PR" 0.257739931655356 0.565378364842415 0.156601848067776 0.343217099179187 0.443111584155782 0.466177762913349 0.423256344496488 0.444472093874358 0.700851515811138 0.498197328271838 0.579858192564264 0.411796920540343
2477 417273 2 3 0.5 0 0.5 20 "PR" 0.257452223998666 0.561743930976283 0.159130532234166 0.346866735703316 0.44470208486084 0.468937662287129 0.419576669581158 0.441546727115605 0.702154308859506 0.499035088638565 0.578707201815324 0.41084684368528
2478 272841 3 3 0.5 0 0.5 20 "PR" 0.257003678011726 0.552503761356951 0.165967142229145 0.356202776205867 0.443383371540656 0.469632829213374 0.416792648939141 0.440504597189933 0.700387049552383 0.496805266578876 0.582759791168286 0.412865352614977
2479 201491 4 3 0.5 0 0.5 20 "PR" 0.254063552579134 0.558104383436948 0.159702393147987 0.350531326129575 0.450749753470731 0.473559745894772 0.416693266168963 0.436786256361707 0.704813306049866 0.500756605661446 0.57639565931695 0.409045332578572
2480 23551 5 3 0.5 0 0.5 20 "PR" 0.259962846922388 0.56201155824814 0.160426253723175 0.346599472635461 0.441385507160065 0.467355159366356 0.41961027438628 0.443295971948625 0.701348354082453 0.49839034579339 0.580036528109455 0.41159377258409
2481 50001 1 0.05 0.5 0 0.6 20 "PR" 0.24858013211433 0.532105726916884 0.176049687303223 0.376718834412977 0.453399158572735 0.476192867876396 0.412464572706091 0.433115044689301 0.701979290687066 0.494587194426545 0.588514260009314 0.414561783243583
2482 439703 2 0.05 0.5 0 0.6 20 "PR" 0.249152150661591 0.534992633864806 0.174218505915338 0.373793311544177 0.454043728085367 0.47619243754077 0.413111390334821 0.433111917077736 0.703195878746959 0.495473149128496 0.587329896250159 0.413661408627587
2483 74315 3 0.05 0.5 0 0.6 20 "PR" 0.248416124019005 0.532268538986958 0.175827266849445 0.376523100314574 0.457072075337161 0.48027887056012 0.408380140669876 0.429009570362017 0.705488199356166 0.497379015625824 0.584207407519321 0.411746158040259
2484 154282 4 0.05 0.5 0 0.6 20 "PR" 0.251548925604186 0.532891606530215 0.177544969567995 0.37587993147005 0.452973524734489 0.478615464193901 0.407683676204125 0.430681954572239 0.704522450338675 0.496665612773556 0.58522864577212 0.412457037054205
2485 312869 5 0.05 0.5 0 0.6 20 "PR" 0.250263450506029 0.53267645392851 0.176850277916112 0.376100047587281 0.44989496680108 0.474469932079031 0.412513590590584 0.434856764884598 0.700158417307109 0.493743514374075 0.589363868506697 0.415401116545291
2486 217093 1 3 0.5 0 0.6 20 "PR" 0.258264614987415 0.558559815103523 0.1620731576976 0.350132178320249 0.420410559095003 0.440434692578097 0.449642501692921 0.470489479379085 0.678675174082417 0.478880247592763 0.611715659390521 0.431323337054212
2487 107941 2 3 0.5 0 0.6 20 "PR" 0.264915655981474 0.560381039038299 0.164802914499427 0.34827773271573 0.414445542085165 0.439887523149172 0.444308815571559 0.470874554061058 0.679361198066639 0.480066486051008 0.609111730070986 0.429994340620856
2488 216267 3 3 0.5 0 0.6 20 "PR" 0.260857942261632 0.559024887095372 0.163313468108777 0.349640661613228 0.41648415541579 0.438177715465054 0.449902063037712 0.47280038700949 0.677342097677422 0.477871288173959 0.61321553114649 0.432350705399299
2489 336802 4 3 0.5 0 0.6 20 "PR" 0.260893148216728 0.564381090383574 0.159229797053058 0.344222853727381 0.414706924376077 0.435378897768363 0.453473224921729 0.475375325320813 0.675600072592805 0.477445337571648 0.612703021974787 0.432609958230651
2490 356041 5 3 0.5 0 0.6 20 "PR" 0.256582518875249 0.557944711393794 0.161394602053002 0.350709481960403 0.41965370020077 0.438339371721109 0.45284363489663 0.472425086089121 0.676236219076019 0.477080898267083 0.614238236949632 0.433001402248693
2491 388172 1 0.05 0.5 0 0.7 20 "PR" 0.24773094149781 0.524786650314086 0.181435711850805 0.384076443627415 0.4276912094675 0.446991529604512 0.442630636072452 0.462489108633815 0.67542215096531 0.472681341415971 0.624066347923257 0.436595437705944
2492 123708 2 0.05 0.5 0 0.7 20 "PR" 0.246020403846747 0.525895258329365 0.179280345150309 0.382878542576854 0.435279537334106 0.454860970633183 0.435145354561881 0.454591077058283 0.681299941180853 0.478180919255138 0.61442569971219 0.431048664641169
2493 244121 3 0.05 0.5 0 0.7 20 "PR" 0.250958090273637 0.532235525767839 0.177652030207432 0.37651613908961 0.43371795778596 0.455764281220332 0.431819107332361 0.453664900344208 0.684676048059597 0.481097104070915 0.609471137539793 0.428107789395932
2494 64770 4 0.05 0.5 0 0.7 20 "PR" 0.247576201879531 0.531379809722427 0.175944159858034 0.377372645062503 0.431759658161412 0.450364351171872 0.440266300995154 0.459127188723612 0.679335860040944 0.476851125475883 0.616210460853188 0.432398846214441
2495 90734 5 0.05 0.5 0 0.7 20 "PR" 0.245061259777188 0.527491957269981 0.177285866893774 0.381305222295799 0.429207014041627 0.446103162736002 0.445936592963092 0.463397940952544 0.674268273818814 0.472591885326651 0.623222459856866 0.436680277301547
2496 102811 1 3 0.5 0 0.7 20 "PR" 0.254796932846218 0.557445794537176 0.160675030362352 0.35124307909808 0.380194195320757 0.392399428251758 0.503552585746745 0.519253421387939 0.634991128166975 0.445246354165692 0.664227616109097 0.46545921137531
2497 56269 2 3 0.5 0 0.7 20 "PR" 0.25834696007275 0.562076534291003 0.159363282363423 0.34654320593951 0.380246781208741 0.394545992861906 0.499000586780479 0.517323825480184 0.638593741281491 0.448592075495323 0.658363869143902 0.462228960445703
2498 396147 3 3 0.5 0 0.7 20 "PR" 0.258653378771254 0.552731692931409 0.166741166940763 0.356004784614948 0.376647787632868 0.392517032723657 0.498535294639713 0.519181167718873 0.635301166404122 0.444954516696629 0.665276461580476 0.465779047461117
2499 208469 4 3 0.5 0 0.7 20 "PR" 0.261964229203222 0.562001949325612 0.161638809047142 0.346576317316641 0.381406366867902 0.398996450091476 0.48994262852243 0.512158562309397 0.643370596071124 0.452378686520241 0.651581437569571 0.457933933589448
2500 149236 5 3 0.5 0 0.7 20 "PR" 0.2536151024545 0.555650555167785 0.161214961158727 0.35299430028986 0.392165730669674 0.404965586486889 0.48999782710848 0.50566038583734 0.645780833124174 0.453197536538621 0.651212788267207 0.456794975895552
2501 149837 1 0.05 0.5 0 0.8 20 "PR" 0.244016300492867 0.526134347029759 0.177569086155144 0.382691007869197 0.3977743083662 0.410466137901396 0.484068860493466 0.49943695006058 0.641790608859067 0.447900219565777 0.66163794664861 0.461654146182884
2502 84897 2 0.05 0.5 0 0.8 20 "PR" 0.243502529159278 0.523427438100897 0.179389996673549 0.385353498857533 0.411580302134292 0.426666628188691 0.466036232589083 0.48305015330094 0.65508283129357 0.458145126038346 0.645426229262632 0.451267445863855
2503 207094 3 0.05 0.5 0 0.8 20 "PR" 0.24753348560883 0.519310593124503 0.185810220726214 0.389529618016638 0.406583350094303 0.42627160194264 0.461198558521073 0.483449567462195 0.654116835703133 0.457271119323961 0.647008779247287 0.452156583708254
2504 270591 4 0.05 0.5 0 0.8 20 "PR" 0.248338255283127 0.52558370492167 0.181234113135696 0.383228329653662 0.396293895489981 0.412933888972471 0.476973757330501 0.496936042775355 0.644632150773108 0.450092994536213 0.658207870466197 0.459427967779498
2505 421183 5 0.05 0.5 0 0.8 20 "PR" 0.24531471369499 0.52751831309505 0.177398808858656 0.381250777478216 0.400904780141623 0.415280458277413 0.477512065026146 0.494563091771967 0.646219493836613 0.451767314572503 0.654910873884803 0.457726984057561
2506 40500 1 3 0.5 0 0.8 20 "PR" 0.257260088987958 0.557399856619932 0.162246394943646 0.35127386432875 0.314763555793931 0.324224958077054 0.572294999046099 0.589260158477793 0.572023644781889 0.399343376030521 0.734541393989745 0.512589847996284
2507 263567 2 3 0.5 0 0.8 20 "PR" 0.256487737788579 0.560228735478398 0.159590622076238 0.348383085334961 0.320807780543498 0.33019035240229 0.566501830028751 0.582884044624686 0.577295518332077 0.403850159909398 0.726092452104988 0.507794511155401
2508 54576 3 3 0.5 0 0.8 20 "PR" 0.256190170585231 0.561555586550824 0.158438701398069 0.347043464733746 0.322523641301375 0.331526881865087 0.565968236718635 0.581584922917702 0.578713811886606 0.404926638405514 0.724406938116704 0.506745368358791
2509 203150 4 3 0.5 0 0.8 20 "PR" 0.256869514570742 0.553813180420554 0.164683338981636 0.354871116195696 0.304805136510626 0.314912085785008 0.580701858814518 0.599654997808947 0.561674651081368 0.392287649660074 0.745385197796154 0.520372412833352
2510 144294 5 3 0.5 0 0.8 20 "PR" 0.254144655696945 0.555467217001618 0.161722322535801 0.35318172153468 0.314086662187658 0.322378717859305 0.575964186126475 0.590964924801429 0.568231317884603 0.396839365662735 0.737686508662277 0.51500346146381
2511 117475 1 0.05 0.5 0 0.9 20 "PR" 0.243532595744701 0.51432177955894 0.186927495425363 0.394545728265384 0.349655059632748 0.362643264035307 0.530112887410845 0.549743936108385 0.593187655377449 0.412599296931452 0.717040382836207 0.498628432825672
2512 109435 2 0.05 0.5 0 0.9 20 "PR" 0.24191181491955 0.517649788081715 0.182981958399904 0.391201399407335 0.353491005371528 0.364634441197252 0.530684439358199 0.547339143495578 0.595402820291078 0.414402639039539 0.713666397758103 0.496555352205446
2513 98501 3 0.05 0.5 0 0.9 20 "PR" 0.247647920280574 0.521927711644819 0.183706230238616 0.386822660001982 0.376166152136376 0.393043067543264 0.495160989011021 0.517295356704663 0.623814072416951 0.435759937322058 0.678867219249636 0.474052153244758
2514 352238 4 0.05 0.5 0 0.9 20 "PR" 0.24399081655692 0.520714902772614 0.182005524940374 0.38808428653456 0.356889936101527 0.369647546006864 0.523326077196141 0.541936682928078 0.600880752658447 0.419013529819216 0.705331602136515 0.491660158612655
2515 221641 5 0.05 0.5 0 0.9 20 "PR" 0.243925223811789 0.51794581745742 0.18419807743618 0.39081638250276 0.352534100366136 0.366813331376503 0.525092274519625 0.546289775810912 0.596459324177925 0.41651567829358 0.709290351955805 0.495159532078366
2516 338115 1 3 0.5 0 0.9 20 "PR" 0.256870263691326 0.559248458833244 0.160596551317256 0.349395372620271 0.0880790086503572 0.0900586195232136 0.859705174952697 0.878975769481832 0.344949272341683 0.239988911706169 1.02030172626995 0.709742688639375
2517 375731 2 3 0.5 0 0.9 20 "PR" 0.258909973660562 0.557428547942236 0.163269008312904 0.351202253972451 0.0972389643093059 0.100095061871673 0.841880490855013 0.866541691887912 0.356148937969868 0.248013475370244 1.00514949916792 0.69985820684361
2518 276715 3 3 0.5 0 0.9 20 "PR" 0.256718758936727 0.554223764048547 0.164376118979342 0.354483479658488 0.0947968748780315 0.0972148333916638 0.849011562934987 0.870621782175909 0.351515633814758 0.244383196332087 1.01338768191433 0.704405537797905
2519 356625 4 3 0.5 0 0.9 20 "PR" 0.255276083123333 0.559896585503672 0.159193520323519 0.348727627158381 0.0812482848625317 0.0828629521740184 0.872381034092233 0.889668379689206 0.336524367985865 0.23427067763273 1.03157455441575 0.717970255830173
2520 361781 5 3 0.5 0 0.9 20 "PR" 0.256897439433047 0.555686351606075 0.163406703054936 0.35297634126195 0.0980476975258112 0.100582352422448 0.843763047079313 0.865522925681739 0.354945136958858 0.246973606512804 1.00716975013425 0.700645408283479
2521 111327 1 0.05 0.5 0 1 20 "PR" 0.232011306938853 0.492537303931599 0.196699354420967 0.417137516706486 0.281414600513882 0.292893189169406 0.613449690669326 0.638351175671377 0.513425907452735 0.358579632048432 0.810149045090293 0.565567909261493
2522 338184 2 0.05 0.5 0 1 20 "PR" 0.227983793065376 0.494133289561515 0.192174921005584 0.415456459371642 0.289945246195678 0.298483653524884 0.612321883063141 0.630164274235903 0.517929039261054 0.361488921531904 0.804496804068724 0.561017573124872
2523 344847 3 0.05 0.5 0 1 20 "PR" 0.226675210901839 0.493378354787114 0.191271228992417 0.415874943463888 0.288764635567364 0.296752134240387 0.614689421321323 0.631598548568802 0.515439846469203 0.359817468252609 0.80596065031374 0.562407103967771
2524 57287 4 0.05 0.5 0 1 20 "PR" 0.222845716360273 0.482533850158144 0.198245702067376 0.428588999315344 0.263513852603012 0.271397971827881 0.645328230299768 0.664507452591589 0.486359568963286 0.339452966049811 0.843573932367143 0.588461602876136
2525 310478 5 0.05 0.5 0 1 20 "PR" 0.223438369090078 0.475161827511106 0.205243576151602 0.435473414725098 0.29324445893958 0.305288553652862 0.598433176168678 0.622813262252375 0.516682828029658 0.36112478859109 0.80367675232028 0.5612328826723
2526 272504 1 3 0.5 0 1 20 "PR" 0.255236506998696 0.550997552313363 0.165856724073429 0.357701553518077 0.0417820542620857 0.0427664878390278 0.925523405819305 0.947310665320131 0.297018561260782 0.206225668783881 1.09138012989273 0.757672475013058
2527 8180 2 3 0.5 0 1 20 "PR" 0.258699687766487 0.559400591285851 0.161636150533254 0.349274389659256 0.0522553981152994 0.0535404017133562 0.912187986139932 0.934607851946267 0.310955085881786 0.216165295790858 1.07382413667319 0.746430004600102
2528 258885 3 3 0.5 0 1 20 "PR" 0.258937606110028 0.552879820676989 0.166763750972284 0.355839131019258 0.075043277784682 0.0772470097944639 0.878696076396481 0.904477674251861 0.33398088389471 0.231957054388011 1.04545982736876 0.726018091222617
2529 230688 4 3 0.5 0 1 20 "PR" 0.257730855317459 0.556552447430474 0.163145800857434 0.35212762481401 0.0518546088687193 0.0531032974133333 0.912924615635317 0.934900001743653 0.309585464186179 0.215046054210512 1.07607041649275 0.747438350419251
2530 326886 5 3 0.5 0 1 20 "PR" 0.257728760113997 0.553773228148776 0.165336732356371 0.354885513570576 0.0401100071792996 0.0412091990673581 0.923831301642651 0.949120881694207 0.297838767293297 0.207004654727131 1.08916803399902 0.756901807580097
2531 247343 1 0.05 0.5 0 0 30 "PR" 0.25955363392291 0.560781236215911 0.161100743204592 0.347837790965312 0.498806140704908 0.559110544885739 0.31216267002145 0.349550809708731 0.758359774627817 0.559657862384958 0.473263413226042 0.348989517673844
2532 408979 2 0.05 0.5 0 0 30 "PR" 0.256606092019792 0.560893439781925 0.159149950358363 0.347741749701835 0.50426927975689 0.563779794177176 0.308730340834964 0.344836129198231 0.760875371776682 0.562784251525154 0.467880291193326 0.345838433080224
2533 381744 3 0.05 0.5 0 0 30 "PR" 0.257771421055637 0.561910479331517 0.15913474526343 0.346751219343703 0.50080813209974 0.558509435025952 0.314310354315128 0.350153038573623 0.758579553155376 0.559631449551072 0.473445099578557 0.349031186694726
2534 323766 4 0.05 0.5 0 0 30 "PR" 0.256959987609905 0.559681487131871 0.160319033522374 0.348952761601967 0.501182713777585 0.561661432345684 0.310077322777618 0.346955573825298 0.75814270138749 0.560960450439273 0.470396356299991 0.347662857331718
2535 359257 5 0.05 0.5 0 0 30 "PR" 0.259806947406701 0.563478989429426 0.159227834937623 0.345129996853995 0.500180142343075 0.560833637528192 0.310517747347348 0.3478158265542 0.759987089749776 0.561706586871545 0.469745582284971 0.346929574766406
2536 105244 1 3 0.5 0 0 30 "PR" 0.261510312484387 0.563791423915409 0.16003229863648 0.344853671862815 0.494443657144153 0.557514047581413 0.312553658650643 0.351145703185102 0.75595396962854 0.559505166403375 0.472585957287122 0.3491528065178
2537 146071 2 3 0.5 0 0 30 "PR" 0.255952643088501 0.562155112454941 0.157885053188486 0.346465508456698 0.494259681073894 0.552508500407629 0.321135009835512 0.356737330062403 0.750212324162394 0.555485879343781 0.479020063023997 0.353563692642503
2538 135616 3 3 0.5 0 0 30 "PR" 0.259063363005871 0.567271327300445 0.155938530983698 0.341310461112844 0.493525591309419 0.554528967462522 0.316907615023368 0.354343260600236 0.752588954315289 0.558617914226878 0.472846146007066 0.350163929191529
2539 78397 4 3 0.5 0 0 30 "PR" 0.259604914075134 0.565455327106536 0.157640550257669 0.343151025449647 0.494494022350573 0.557004474255496 0.313669039696305 0.35176707077634 0.754098936425707 0.55966218493035 0.471309589953974 0.349060135387396
2540 271983 5 3 0.5 0 0 30 "PR" 0.260353371058492 0.561606445112851 0.160977534872859 0.347049331384457 0.489140912619191 0.550509658630264 0.320660395932487 0.358748800584814 0.749494283677683 0.55404579074173 0.481637930805347 0.355021485250949
2541 192979 1 0.05 0.5 0 0.1 30 "PR" 0.257069772933811 0.563333726355899 0.157607109691744 0.345263542168232 0.502342765994756 0.555423210319383 0.319838392145428 0.353345161745565 0.759412538928567 0.558044696457921 0.477445501837172 0.350666762660683
2542 196463 2 0.05 0.5 0 0.1 30 "PR" 0.257346400669712 0.557286259571624 0.162368252655736 0.351403435504617 0.498754451790665 0.552619385381079 0.321795683488727 0.35616572029699 0.756100852460377 0.554180857226716 0.484163936144462 0.354572257646234
2543 111088 3 0.05 0.5 0 0.1 30 "PR" 0.258291821072442 0.557068938901075 0.163113747311787 0.351628498823573 0.498421157745796 0.555358595320946 0.317536204849771 0.353377490333915 0.756712978818238 0.555914104179567 0.480649952161558 0.352809177281409
2544 24826 4 0.05 0.5 0 0.1 30 "PR" 0.257690886366368 0.558268586752051 0.161815060681874 0.350392266735711 0.500602170202214 0.555643587761895 0.318413641475553 0.353122491206215 0.758293056568582 0.556507830549876 0.480228702157427 0.352222962803635
2545 110660 5 0.05 0.5 0 0.1 30 "PR" 0.258492758949159 0.556653814105015 0.163547461813304 0.352029590368623 0.496968148389561 0.55228281218762 0.321047447986765 0.356500749963244 0.75546090733872 0.553752008183471 0.484594909800069 0.354997708712615
2546 258099 1 3 0.5 0 0.1 30 "PR" 0.256026863418182 0.566030151954496 0.155062610479032 0.342519948788005 0.493049711056128 0.545416008919329 0.330747014205434 0.363949259641914 0.749076574474311 0.552014075508915 0.485809624684466 0.357092929604619
2547 356261 2 3 0.5 0 0.1 30 "PR" 0.260230451453139 0.562228456760827 0.160436703430113 0.346378042455378 0.488127774313761 0.546021844742517 0.326490925586091 0.363384877459868 0.7483582257669 0.551305446745627 0.486927629016204 0.357842156432471
2548 303887 3 3 0.5 0 0.1 30 "PR" 0.256085558415115 0.557125555881308 0.16170573103676 0.351542692367931 0.491249406765504 0.54694030969793 0.327311554317132 0.362283415938826 0.747334965180619 0.550077047005248 0.489017285353892 0.358972979098653
2549 325351 4 3 0.5 0 0.1 30 "PR" 0.26438794633353 0.566215954404159 0.159980005597688 0.34234299061221 0.483524307046431 0.543007755654261 0.327884638926236 0.366335024095867 0.747912253379961 0.550689733186121 0.487864644523925 0.358398026908621
2550 22549 5 3 0.5 0 0.1 30 "PR" 0.257699384362855 0.55706283574676 0.162774422773732 0.351557834203674 0.487484935282176 0.541912547549032 0.332422555412131 0.367615592313965 0.745184319645031 0.546831511563614 0.495196978185863 0.362401464934624
2551 286760 1 0.05 0.5 0 0.2 30 "PR" 0.261055852508464 0.557393461037176 0.164582864711198 0.351297524836258 0.494500852870052 0.548417796639007 0.325277142282989 0.360430712757456 0.755556705378516 0.551463839585115 0.489860006994187 0.357331147638631
2552 112409 2 0.05 0.5 0 0.2 30 "PR" 0.253963161851387 0.551568912561223 0.164528317427457 0.357145848061769 0.496708551319775 0.542748159189323 0.335382378273692 0.36615011432294 0.750671713171161 0.545684677568236 0.49991069570115 0.363152400149726
2553 380362 3 0.05 0.5 0 0.2 30 "PR" 0.258212265573145 0.553511585497742 0.165759870319792 0.355234069343093 0.495786511961915 0.54698145301385 0.328264677808433 0.361874318220773 0.753998777535061 0.549184118556797 0.494024548128226 0.359634440761256
2554 322267 4 0.05 0.5 0 0.2 30 "PR" 0.258058728521943 0.553202757231525 0.165900963691579 0.355466353167242 0.494051937083449 0.546095668686652 0.328442414241844 0.362762421620087 0.752110665605392 0.54848218407375 0.494343377933422 0.360312018888742
2555 70574 5 0.05 0.5 0 0.2 30 "PR" 0.257619718633534 0.556629409360007 0.163004602951633 0.35205311884879 0.496341819564108 0.546290115805226 0.329698603677408 0.362568507470312 0.753961538197641 0.549753225975198 0.49270320662904 0.359046274528433
2556 397749 1 3 0.5 0 0.2 30 "PR" 0.260289205726007 0.561612883709804 0.160988679945692 0.347003753104386 0.483614306420383 0.534529549322083 0.340786161842949 0.374965802162213 0.74390351214639 0.543465596702386 0.50177484178864 0.365742134377724
2557 89142 2 3 0.5 0 0.2 30 "PR" 0.257421706222151 0.560733395378983 0.159847542829494 0.347873556533467 0.486512723269485 0.534679854354395 0.342561780407144 0.374748284102478 0.743934429491636 0.543163668207461 0.502409323236638 0.365999584142109
2558 69588 3 3 0.5 0 0.2 30 "PR" 0.257361322168224 0.565346669127718 0.156334513549327 0.343291009489445 0.48758403949135 0.534265632541997 0.343553158050636 0.374861427909537 0.744945361659573 0.544429226115909 0.499887671599963 0.364540898477608
2559 413661 4 3 0.5 0 0.2 30 "PR" 0.257252905612389 0.559230917700673 0.160959496253555 0.349375831143812 0.487619933943262 0.538547720439225 0.337180336269793 0.370722510710909 0.744872839555651 0.545326607746642 0.498139832523347 0.363727402579359
2560 32463 5 3 0.5 0 0.2 30 "PR" 0.259235491612993 0.560978604431974 0.160863534088992 0.347707000027112 0.483867862198874 0.533415053112935 0.342617132099739 0.376106613683087 0.743103353811867 0.542520500097046 0.503480666188731 0.366727222552302
2561 274605 1 0.05 0.5 0 0.3 30 "PR" 0.253334714511874 0.548816050326201 0.166252631657688 0.359919185298696 0.494043388382235 0.536745875738667 0.342859931784987 0.372218080802196 0.747378102894109 0.540753582352592 0.509112563442675 0.368134236150349
2562 63855 2 0.05 0.5 0 0.3 30 "PR" 0.257397110181502 0.554916022433423 0.164200172093814 0.35378865544994 0.493936909142806 0.539408060526942 0.338671307582032 0.369542243691722 0.751334019324309 0.544611338479424 0.502871479675846 0.364256549593084
2563 392762 3 0.05 0.5 0 0.3 30 "PR" 0.256787279642528 0.551241591302444 0.166615762475534 0.357440168537714 0.49078156988241 0.536564745562872 0.340864396285564 0.372404224882938 0.747568849524938 0.541495469560872 0.507480158761098 0.367377075774988
2564 424243 4 0.05 0.5 0 0.3 30 "PR" 0.259015739251327 0.552598553986854 0.167013071267862 0.356107484818776 0.48863854285593 0.535089274916494 0.341724122390981 0.373894402433468 0.747654282107257 0.541001469661342 0.508737193658842 0.367888448269457
2565 80755 5 0.05 0.5 0 0.3 30 "PR" 0.254272918002402 0.551126826084533 0.165082398855617 0.357569974589933 0.490537020485631 0.532965546040731 0.346417241561954 0.376024367949011 0.744809938488033 0.539002725544088 0.511499640417571 0.369889737933114
2566 47601 1 3 0.5 0 0.3 30 "PR" 0.261536149620004 0.56055821234512 0.162517085736074 0.348059183826581 0.477663011414923 0.52467857472761 0.352073416151466 0.385122060800313 0.739199161034927 0.536593912289871 0.51459050188754 0.372818691625569
2567 187124 2 3 0.5 0 0.3 30 "PR" 0.261995841102305 0.562008103736897 0.16176910768053 0.346681379515269 0.478679142690883 0.524904248224606 0.351596665936032 0.384229148379021 0.740674983793188 0.537273505257177 0.513365773616562 0.371713919997986
2568 348650 3 3 0.5 0 0.3 30 "PR" 0.262326235838316 0.560462174541198 0.163070668832425 0.348204772422954 0.477574872901903 0.524647141974162 0.351922212354366 0.385003695971244 0.73990110874022 0.536606627960869 0.514992881186791 0.372720315391138
2569 163169 4 3 0.5 0 0.3 30 "PR" 0.257653949845282 0.559716158368268 0.160769728718493 0.348909990458319 0.482707847472137 0.526206382744293 0.352323676789967 0.382869330564817 0.74036179731742 0.537231359839261 0.51309340550846 0.371697380332428
2570 53902 5 3 0.5 0 0.3 30 "PR" 0.258034603384067 0.559591606788486 0.161096997529357 0.349103653084925 0.481527613700436 0.525511325135511 0.353852922085556 0.384480335937478 0.739562217084504 0.536654590707526 0.514949919614913 0.372920520478959
2571 79813 1 0.05 0.5 0 0.4 30 "PR" 0.253785788378935 0.546917936426454 0.167976348221122 0.361819665297147 0.487449995469926 0.525972300216854 0.355246419252278 0.383071886215618 0.741235783848861 0.532941814609756 0.5232227674734 0.376000255576987
2572 15020 2 0.05 0.5 0 0.4 30 "PR" 0.255296235893442 0.54781418353079 0.168256922064823 0.360884405775605 0.486658159930133 0.526817919853664 0.353267734547434 0.382223836284976 0.741954395823575 0.533835832968262 0.521524656612257 0.375091078240314
2573 78086 3 0.05 0.5 0 0.4 30 "PR" 0.254914100443184 0.544732999852437 0.1704607342239 0.364019797315676 0.48209286705348 0.521377183697731 0.358784295158335 0.387690478938865 0.737006967496664 0.529201963887336 0.529245029382235 0.379760173853725
2574 104319 4 0.05 0.5 0 0.4 30 "PR" 0.252729327890317 0.545729801901234 0.168196542442326 0.362991975795568 0.484190578314603 0.521696182794266 0.359848061746121 0.387379202610749 0.73691990620492 0.529672570297182 0.528044604188447 0.379285351115436
2575 28810 5 0.05 0.5 0 0.4 30 "PR" 0.256637015448825 0.548449536461789 0.168615474267033 0.360238369897344 0.487026276453414 0.529067092257904 0.34998202001517 0.379970007371147 0.743663291902239 0.535581493569349 0.518597494282203 0.373338100837176
2576 169845 1 3 0.5 0 0.4 30 "PR" 0.260539504726424 0.562419631954947 0.160548810862855 0.34624710150035 0.470329170383311 0.508985970714713 0.371930435323467 0.401074877074577 0.730868675109735 0.526618514970645 0.532479246186322 0.382988663803095
2577 132392 2 3 0.5 0 0.4 30 "PR" 0.257944668839398 0.556177843777529 0.163613406631985 0.35255682122029 0.469136746349664 0.506134347884048 0.375738715561965 0.4038717794288 0.727081415189062 0.522592140756599 0.53935212219395 0.38700116562453
2578 102020 3 3 0.5 0 0.4 30 "PR" 0.255617740143136 0.55399884894543 0.163848106877942 0.354704773956695 0.470716559820781 0.507634824394502 0.374662576123289 0.402560010850019 0.726334299963917 0.522842463444193 0.538510683001231 0.386871345564421
2579 244277 4 3 0.5 0 0.4 30 "PR" 0.257780182947411 0.558861175349747 0.16147285956332 0.349798696184151 0.472699142479988 0.511071886428997 0.37028793291015 0.398778377946139 0.730479325427399 0.526735364137955 0.53176079247347 0.382730764095845
2580 281786 5 3 0.5 0 0.4 30 "PR" 0.263245203970371 0.560109684713493 0.163880518613233 0.348532168886314 0.466512026813035 0.508807946576621 0.368891500560204 0.400991057218547 0.729757230783405 0.526017680729196 0.532772019173437 0.383397324175352
2581 362770 1 0.05 0.5 0 0.5 30 "PR" 0.2521209578875 0.541832001283016 0.170828268618532 0.366954520289737 0.479589296941032 0.512180531434735 0.371881044800717 0.396946040865122 0.731710254828532 0.522012533393085 0.542709313419249 0.387001324813659
2582 155739 2 0.05 0.5 0 0.5 30 "PR" 0.25179952624648 0.545067308835655 0.168121471167651 0.363668144657975 0.48041962345219 0.513049104707123 0.371097129920713 0.396085394624998 0.73221914969867 0.523611406187213 0.539218601088365 0.385391472820975
2583 397292 3 0.05 0.5 0 0.5 30 "PR" 0.252730040150648 0.539166973740568 0.173351630328029 0.369598582656619 0.476003026877501 0.510249275387896 0.372315670595431 0.398888448997433 0.728733067028149 0.519907634680469 0.54566730092346 0.38910583681528
2584 48578 4 0.05 0.5 0 0.5 30 "PR" 0.251471153257166 0.540794769486423 0.171203880508558 0.367947120018416 0.477059296481669 0.510901771517709 0.372155086460743 0.39823171203545 0.728530449738836 0.520819678251451 0.543358966969301 0.388183968411694
2585 182281 5 0.05 0.5 0 0.5 30 "PR" 0.253450349887098 0.542303222033427 0.171361936339212 0.366435117837236 0.473925284013033 0.508351898036273 0.373964761622767 0.400801455172068 0.727375633900132 0.519667182498763 0.545326697961978 0.389347919482951
2586 333383 1 3 0.5 0 0.5 30 "PR" 0.258802415046872 0.563930428295987 0.158284435144639 0.344656694887345 0.458153740692501 0.489178233945934 0.395716478969129 0.421437034372913 0.716956155739374 0.513647737156527 0.554000914113769 0.396309548860532
2587 423665 2 3 0.5 0 0.5 30 "PR" 0.257717356904361 0.561169343878787 0.15970588054369 0.347470873261083 0.458032814100843 0.487655563869925 0.398241972964049 0.42283843930009 0.715750171005204 0.511625666873087 0.557947853507739 0.398270936763317
2588 46181 3 3 0.5 0 0.5 30 "PR" 0.26299863442198 0.563091246747264 0.161531894896838 0.345535546756699 0.450520286056842 0.484663579200154 0.396890557098958 0.425650673045398 0.713518920478822 0.510710828908222 0.558422451995796 0.399049201049561
2589 28403 4 3 0.5 0 0.5 30 "PR" 0.257803251623787 0.557753310967562 0.162356342389359 0.3508991183579 0.454027635862946 0.485909374862505 0.397918824292794 0.424610351506857 0.711830887486733 0.509521363285248 0.560275166682153 0.400391243956612
2590 95077 5 3 0.5 0 0.5 30 "PR" 0.254305572293789 0.552901200892895 0.163833646480793 0.355787981648974 0.461247502916796 0.49191635700939 0.393311894755678 0.41840101016605 0.715553075210584 0.511806843457449 0.557145541236471 0.397984764999729
2591 225768 1 0.05 0.5 0 0.6 30 "PR" 0.249129132930237 0.531882764522679 0.176657205371929 0.376896703874571 0.465588495893197 0.493802322874849 0.39179375442184 0.415407467609058 0.714717628823434 0.50641939889706 0.56845095979377 0.402647915066898
2592 3693 2 0.05 0.5 0 0.6 30 "PR" 0.254115683511741 0.538870081975466 0.174518242777934 0.369907185447561 0.465317390466053 0.496256281845509 0.387344720845564 0.412949250937164 0.719433073977795 0.510502612154895 0.561862963623498 0.398559803651657
2593 151759 3 0.05 0.5 0 0.6 30 "PR" 0.249162464767702 0.534970208219508 0.174192826439669 0.373820410268819 0.468797703391644 0.496369134120446 0.39005328068799 0.412837210814615 0.717960168159346 0.509107966094581 0.564246107127658 0.399961220222876
2594 110890 4 0.05 0.5 0 0.6 30 "PR" 0.250342628878302 0.541845876582465 0.169616910032202 0.366894356913397 0.464610765889908 0.491413985529305 0.395406405581334 0.417859910954386 0.71495339476821 0.507949463615907 0.565023315613536 0.401149558466542
2595 151363 5 0.05 0.5 0 0.6 30 "PR" 0.251093586256938 0.538715136053268 0.172605981632744 0.370026224778833 0.4679901731161 0.49699389380982 0.388316393451041 0.412205951950522 0.719083759373038 0.510796630074344 0.560922375083786 0.398251707858723
2596 110991 1 3 0.5 0 0.6 30 "PR" 0.255521927364674 0.551859339100344 0.165484000154327 0.356870814959819 0.438319366713792 0.463319803318425 0.424095065328295 0.447322377965549 0.693841294078466 0.492206841815006 0.589579065482622 0.417819552437299
2597 118119 2 3 0.5 0 0.6 30 "PR" 0.256344087308413 0.556136526225199 0.162803925415484 0.352518160414585 0.435101524980361 0.46050729971477 0.426488193739583 0.450458328184077 0.691445612288774 0.491731966273326 0.589292119155067 0.418484814976968
2598 132495 3 3 0.5 0 0.6 30 "PR" 0.256954255781313 0.558425121976775 0.161401304666861 0.350233464661028 0.441347527522686 0.46676385762434 0.420790485921176 0.444045861447784 0.698301783303999 0.496608973246124 0.582191790588036 0.413503677776894
2599 335847 4 3 0.5 0 0.6 30 "PR" 0.255133427315847 0.555551511271329 0.16232948496367 0.353125266094083 0.440228987251915 0.464345830191938 0.424349302559598 0.446664016974903 0.695362414567761 0.494007742685057 0.586678787523268 0.416246626852336
2600 134544 5 3 0.5 0 0.6 30 "PR" 0.255826811008712 0.561085135585639 0.15862486054648 0.347538202528625 0.440700961345983 0.463875363638621 0.425403708330799 0.446832755500155 0.696527772354695 0.495280580509295 0.584028568877279 0.4147576467496
2601 418055 1 0.05 0.5 0 0.7 30 "PR" 0.24872857159907 0.531320065659435 0.176837712890925 0.377462782324492 0.446163568725864 0.469889182352783 0.417466614800382 0.439462462424634 0.694892140324934 0.49016070223043 0.594304327691306 0.419003318747878
2602 290125 2 0.05 0.5 0 0.7 30 "PR" 0.250965181628229 0.537270538297754 0.173605853857358 0.371511385645966 0.45336393672461 0.477725271613083 0.409721981308417 0.43157360072789 0.70432911835284 0.497357965698907 0.583327835165776 0.411770537716168
2603 282234 3 0.05 0.5 0 0.7 30 "PR" 0.24844291721789 0.5333644819309 0.174989035391075 0.375424403460864 0.447006484849474 0.469156266797211 0.41958726731898 0.440203988542285 0.695449402067364 0.490228782388256 0.594576302710054 0.418944033842502
2604 226523 4 0.05 0.5 0 0.7 30 "PR" 0.249733500030333 0.5326626199601 0.176410982134565 0.376091418667499 0.446287879695813 0.470679481590088 0.416016494277694 0.438652070546191 0.696021379726146 0.491174984588354 0.592427476412259 0.41796571980023
2605 331193 5 0.05 0.5 0 0.7 30 "PR" 0.249646032023932 0.531645989047954 0.177208821649426 0.377144005128023 0.450859193535472 0.475489922506346 0.411503734292657 0.433815900065141 0.700505225559404 0.494081212009205 0.588712555942084 0.415053916659215
2606 35989 1 3 0.5 0 0.7 30 "PR" 0.253925906410868 0.553354077546507 0.163217986173311 0.355403520387076 0.419322773081403 0.436674010480312 0.455683534208222 0.474004270331857 0.673248679492272 0.474322926268702 0.618901520381533 0.435739265754701
2607 158 2 3 0.5 0 0.7 30 "PR" 0.260083550139774 0.557068011067003 0.164279744659966 0.351621797790776 0.418226522484253 0.441497845374208 0.444610943059056 0.468637791453853 0.678310072624027 0.479594581549842 0.608890687719022 0.430065850900607
2608 426138 3 3 0.5 0 0.7 30 "PR" 0.259618195458938 0.560475861251042 0.161344598963018 0.348128938833135 0.408997137855469 0.430256902442355 0.458165552948946 0.481189853363012 0.668615333314406 0.472843169298844 0.619510151911964 0.437675971625812
2609 322814 4 3 0.5 0 0.7 30 "PR" 0.260969858688941 0.555271129546981 0.166263618417538 0.353423480327456 0.407961244417723 0.431073574555171 0.454739665525605 0.47985833477133 0.668931103106664 0.472203787063399 0.621003283943144 0.437990182803276
2610 430253 5 3 0.5 0 0.7 30 "PR" 0.260233174166202 0.560072632115683 0.162093829874602 0.348602503847463 0.406395753036827 0.427055652110957 0.461528168142235 0.484204050830247 0.666628927203029 0.470597659227068 0.623621998016837 0.439819389724593
2611 317714 1 0.05 0.5 0 0.8 30 "PR" 0.24874548999061 0.531688442557529 0.176609599431327 0.377066623737358 0.425970656026965 0.44560810557204 0.44361146382376 0.463912218136005 0.674716146017575 0.47388862173429 0.620221063255088 0.435380340867231
2612 421098 2 0.05 0.5 0 0.8 30 "PR" 0.246961934571673 0.529561802776832 0.17702619489637 0.379222972160017 0.420577556484182 0.438711222553295 0.451644490962432 0.470939656363286 0.667539491055856 0.468420423262473 0.628670685858803 0.440947505756779
2613 131799 3 0.05 0.5 0 0.8 30 "PR" 0.245323827603719 0.521995778482438 0.181923982790453 0.386817075476401 0.426512658258441 0.44620149996768 0.442987794322317 0.463323483954179 0.67183648586216 0.4711810614616 0.62491177711277 0.438109327878541
2614 211843 4 0.05 0.5 0 0.8 30 "PR" 0.243731825214956 0.522030446994092 0.180722102117353 0.386797017778661 0.423418711200427 0.440725508438676 0.450530271218831 0.468826747453516 0.667150536415383 0.467310719700474 0.631252373336184 0.442004587477181
2615 372887 5 0.05 0.5 0 0.8 30 "PR" 0.247097097504933 0.526056025067127 0.179908563880766 0.382725556626182 0.426485041750489 0.447074939932964 0.441253217634133 0.462445511519438 0.673582139255422 0.473126104081611 0.621161781514899 0.436150778244919
2616 186783 1 3 0.5 0 0.8 30 "PR" 0.253792061013658 0.555432820509792 0.161562813522683 0.353235213485141 0.366757129662375 0.379190218162917 0.51628104743134 0.533398164623251 0.620549190676033 0.435677642288625 0.677843860954023 0.47565562275487
2617 302846 2 3 0.5 0 0.8 30 "PR" 0.258528833398557 0.55882788627358 0.161954860450621 0.349808041149165 0.363711192379143 0.378913964668629 0.512541215872907 0.533510837528042 0.6222400257777 0.437383068292162 0.674496076323528 0.473808778579346
2618 243038 3 3 0.5 0 0.8 30 "PR" 0.256770643667548 0.555252971804075 0.163586461140133 0.353394818038613 0.370972762595083 0.386421747107694 0.504741771432246 0.525254259420687 0.627743406262632 0.441262352739845 0.668328232572379 0.469431292020461
2619 80603 4 3 0.5 0 0.8 30 "PR" 0.254566886515717 0.561759743049755 0.157380420096467 0.346796688236498 0.360276202987994 0.371997403904068 0.524542726142372 0.5411107836864 0.61484308950371 0.43243288507593 0.681923146238839 0.479222675040729
2620 76441 5 3 0.5 0 0.8 30 "PR" 0.259368091486012 0.560491782550249 0.16120920310567 0.348140807957781 0.362909999405622 0.378371358839882 0.512483336518515 0.533811175456167 0.622278090891635 0.437584860979265 0.673692539624185 0.473442566876934
2621 195012 1 0.05 0.5 0 0.9 30 "PR" 0.24558635285281 0.521245618159433 0.182727595228842 0.387562216358269 0.388141821708579 0.404138205471994 0.486100585116209 0.506040495787299 0.633728174561389 0.442678580789313 0.668828180345051 0.467049080835138
2622 425533 2 0.05 0.5 0 0.9 30 "PR" 0.242884641476514 0.5239797532641 0.17858712976233 0.384861475062244 0.385116418437777 0.397738885677621 0.496794451663442 0.512933805982271 0.628001059914291 0.438611047795051 0.675381581425772 0.471468459252099
2623 196925 3 0.05 0.5 0 0.9 30 "PR" 0.244055563574076 0.524860988210312 0.178657521624079 0.383954464106635 0.381218153182014 0.394080269518511 0.500012705092908 0.516780907917217 0.62527371675609 0.436537867088794 0.678670226716987 0.473658907996593
2624 280126 4 0.05 0.5 0 0.9 30 "PR" 0.247316953732058 0.521952573630495 0.183418538295471 0.386878180647159 0.38192638844035 0.39811072884601 0.491425532420419 0.512164717683075 0.629243342172408 0.439059506087589 0.674844070715891 0.470738206201501
2625 29450 5 0.05 0.5 0 0.9 30 "PR" 0.242916105499653 0.522550817490104 0.179731415624298 0.38624513350461 0.368093441392599 0.380639191071541 0.513145232967425 0.530502178561437 0.611009546892252 0.426709331346897 0.692876648591723 0.483670448556911
2626 175795 1 3 0.5 0 0.9 30 "PR" 0.253671574010353 0.555261214752866 0.161681880596376 0.353376289467288 0.245810387495672 0.252480347290904 0.651689249437129 0.668909092983671 0.499481961506025 0.349159062458695 0.813371130033505 0.568148527461998
2627 272606 2 3 0.5 0 0.9 30 "PR" 0.260326248393619 0.559406908374007 0.162612365770634 0.349252105483276 0.233395102146996 0.241920947892648 0.657027541699204 0.680604106114181 0.493721350540616 0.345196625946758 0.819639907469837 0.572817385761054
2628 388386 3 3 0.5 0 0.9 30 "PR" 0.256593121138126 0.557684245115229 0.16159634164363 0.3509277107281 0.24058044549812 0.248224292099208 0.654602311130817 0.674922834598476 0.497173566636246 0.347780278567647 0.816198652774447 0.570693297978005
2629 155768 4 3 0.5 0 0.9 30 "PR" 0.258167658502207 0.5571396041236 0.16301472615896 0.351520418578121 0.249921978746183 0.258319875047697 0.640350210923922 0.661531514853646 0.508089637248391 0.355045550638785 0.803364937082882 0.561183446592674
2630 316131 5 3 0.5 0 0.9 30 "PR" 0.257841024440285 0.558304769946585 0.161991138808049 0.350299797968836 0.247544309463663 0.255777954937214 0.644495681112366 0.665495355152411 0.505385333903948 0.353472365643385 0.806486819920415 0.563705002128739
2631 299442 1 0.05 0.5 0 1 30 "PR" 0.226960472099193 0.485563436061086 0.198790671434684 0.424630985680013 0.292792708303721 0.303737990897412 0.601567278770004 0.623882027072716 0.519753180402913 0.363121448262813 0.800357950204688 0.558805190970985
2632 273845 2 0.05 0.5 0 1 30 "PR" 0.232465534685465 0.503627955598858 0.18755914716882 0.406081136265718 0.268614658745066 0.276504542912431 0.640567860991463 0.659338678695676 0.50108019343053 0.349660124845912 0.828127008160283 0.577764697214699
2633 357776 3 0.05 0.5 0 1 30 "PR" 0.230684414205202 0.493365495330443 0.195157849150463 0.416182057789266 0.283671485417684 0.294541132485394 0.613498277790573 0.63678613643654 0.514355899622886 0.359521413001114 0.808656126941037 0.564683862215835
2634 380689 4 0.05 0.5 0 1 30 "PR" 0.231235376020766 0.49113367987702 0.197523256295493 0.418856700912781 0.319096090935238 0.332910562127276 0.565086974421446 0.589405579792558 0.550331466956003 0.385032062287437 0.762610230716939 0.533222436423245
2635 64805 5 0.05 0.5 0 1 30 "PR" 0.228400015409405 0.494091359308039 0.192200637852698 0.415210925692372 0.266009602215322 0.274483922565562 0.63988406811338 0.660106991338423 0.494409617624727 0.345407252575439 0.832084705966078 0.58101554027726
2636 57485 1 3 0.5 0 1 30 "PR" 0.256721245248638 0.545452109219599 0.171352688200766 0.363760054286557 0.0596780848754725 0.0616180010693287 0.894918340244531 0.923922372789975 0.31639933012411 0.219842278123289 1.0662710284453 0.740733206749624
2637 287543 2 3 0.5 0 1 30 "PR" 0.257509070107425 0.55467778121681 0.164502383192419 0.354015186766576 0.0601054578598859 0.0616517166659238 0.90094800841063 0.924076058826145 0.31761452796731 0.220686522200176 1.06545039160305 0.740187832763325
2638 308371 3 3 0.5 0 1 30 "PR" 0.260239803131406 0.555119592870473 0.165891897841674 0.353570074326297 0.0852599300335165 0.0880402049393531 0.863899187694087 0.892032763420186 0.345499733164922 0.240389904636999 1.02979108553576 0.716395990106298
2639 103014 4 3 0.5 0 1 30 "PR" 0.256207226635182 0.559145802091197 0.160214856249582 0.349428667958233 0.0508213366253751 0.0519500677245914 0.915700356382401 0.936028039040455 0.307028563260557 0.213729824389449 1.07591521263198 0.74891783163334
2640 246649 5 3 0.5 0 1 30 "PR" 0.252183273909114 0.549552517534188 0.165104155998954 0.359373331988884 0.0672842113604303 0.0686964185815192 0.896638529205688 0.915415196903702 0.319467485269545 0.222104281709202 1.06174268520464 0.738015267670629
2641 420186 1 0.05 0.5 0 0 40 "PR" 0.261631660389899 0.565339024102626 0.158947798731809 0.34326667281913 0.498513374302142 0.560550774546352 0.309879979176511 0.348087603488703 0.760145034692041 0.562168792535183 0.46882777790832 0.346458746584643
2642 347630 2 0.05 0.5 0 0 40 "PR" 0.257230623174503 0.565059432999661 0.156478029635601 0.343546312186685 0.504989324240981 0.564727371499551 0.307795746776417 0.3438648574013 0.762219947415484 0.56480893949922 0.464273776412019 0.343788359003495
2643 433373 3 0.05 0.5 0 0 40 "PR" 0.255155717080451 0.562271320688637 0.157248510784144 0.34638139376607 0.504442589646549 0.559180554535021 0.315600037514987 0.349493117975499 0.759598306726999 0.560180184014053 0.472848548299131 0.348487035295929
2644 351280 4 0.05 0.5 0 0 40 "PR" 0.258996353282617 0.559565447114164 0.161681292372778 0.349086350490589 0.498598118065314 0.557951762669533 0.31383070445868 0.350720346978247 0.757594471347931 0.558480905919462 0.475511996831458 0.350184575276113
2645 315831 5 0.05 0.5 0 0 40 "PR" 0.256477553087461 0.561421735493589 0.158729400431675 0.347189683178503 0.502430168380661 0.561362741864817 0.311147036102072 0.347254646066584 0.758907721468122 0.561362038674802 0.469876436533747 0.347253939694867
2646 279350 1 3 0.5 0 0 40 "PR" 0.26013826138182 0.562755023042536 0.159996285327066 0.345927943912007 0.491268336058769 0.553916871934771 0.316914822906718 0.355195635464109 0.751406597440589 0.556669478115463 0.476911108233785 0.352309622087304
2647 257708 2 3 0.5 0 0 40 "PR" 0.26163350597841 0.567684256015223 0.15718451266192 0.340882236699593 0.489624689668481 0.55267960115366 0.318110584544004 0.356809391169186 0.751258195646891 0.557547652486202 0.475295097205925 0.35164402881156
2648 300298 3 3 0.5 0 0 40 "PR" 0.25718538831962 0.561255364133774 0.159335561060601 0.34737751006339 0.493985431038409 0.553243872029231 0.319599777205671 0.355953282572055 0.751170819358029 0.555697619275073 0.478935338266272 0.353321799902938
2649 121310 4 3 0.5 0 0 40 "PR" 0.258629242793576 0.558737900994939 0.162163362285435 0.349958380667813 0.488256968411176 0.548247284437716 0.323518965967222 0.36088971691549 0.746886211204752 0.551515370166079 0.485682328252657 0.357486592078379
2650 217523 5 3 0.5 0 0 40 "PR" 0.264785287746561 0.563001587218383 0.162661406017215 0.345614542076674 0.489511241833502 0.557570638702305 0.309851243817104 0.351304772628497 0.754296529580064 0.55924349403011 0.472512649834319 0.349550016947394
2651 258142 1 0.05 0.5 0 0.1 40 "PR" 0.256980091673933 0.558064203721193 0.16153703374814 0.350630650376292 0.499482197616979 0.554142962255433 0.319927369586328 0.354602443579332 0.756462289290912 0.555452156090132 0.481464403334468 0.353276415936513
2652 259146 2 0.05 0.5 0 0.1 40 "PR" 0.255667854975286 0.559187168692418 0.159868337273078 0.34949334132874 0.501617592158291 0.554348744791313 0.32099864789671 0.354409207180449 0.757285447133577 0.555934231321034 0.480866985169788 0.352798194640927
2653 432413 3 0.05 0.5 0 0.1 40 "PR" 0.258132041601516 0.562027960129033 0.159288763413956 0.346603948082902 0.499605315233722 0.555328453382015 0.318318535118321 0.353404316894441 0.757737356835238 0.5575678770121 0.477607298532277 0.351131196816893
2654 62596 4 0.05 0.5 0 0.1 40 "PR" 0.255858189823421 0.561347592572779 0.158400114842271 0.347267466375051 0.501717198541856 0.556716155050287 0.317640617171167 0.351984134326383 0.757575388365278 0.55823399307983 0.476040732013438 0.35043811906215
2655 428753 5 0.05 0.5 0 0.1 40 "PR" 0.257968678968228 0.559149995217265 0.161319581668887 0.349518623761677 0.500004705335865 0.556835376196721 0.316233418686719 0.351872615039113 0.757973384304093 0.557595099961012 0.477553000355606 0.35109987008289
2656 285782 1 3 0.5 0 0.1 40 "PR" 0.263732593369451 0.561008082458084 0.163517917849095 0.3476825600557 0.484756393022916 0.54613722669414 0.324585724408898 0.363535516959549 0.748488986392367 0.551020917965225 0.488103642257993 0.358330551855812
2657 17803 2 3 0.5 0 0.1 40 "PR" 0.262127272694088 0.562173615695788 0.161705837266482 0.346455029053237 0.487314529208526 0.548941895053412 0.321749002032325 0.36046983102283 0.749441801902614 0.553187382472396 0.483454839298807 0.355971880711759
2658 30840 3 3 0.5 0 0.1 40 "PR" 0.259770481178622 0.5645343247784 0.158440986051226 0.344133418552789 0.492440200296196 0.549286438733767 0.323851294368638 0.359583929504043 0.752210681474818 0.554225695777372 0.482292280419864 0.354582721222077
2659 84461 4 3 0.5 0 0.1 40 "PR" 0.259708112320325 0.565187895569562 0.157912902291657 0.343419009398374 0.490872336548427 0.548818342396731 0.323993586853451 0.360410830694294 0.750580448868752 0.554149180745835 0.481906489145108 0.354880090435824
2660 399880 5 3 0.5 0 0.1 40 "PR" 0.257493661188231 0.563155505529268 0.158100613273955 0.345468889569526 0.490416123315867 0.545338534391139 0.329409874427689 0.364140262238278 0.747909784504098 0.551059493134415 0.487510487701644 0.358147545181491
2661 26567 1 0.05 0.5 0 0.2 40 "PR" 0.256935315800896 0.55866899069253 0.161027056170202 0.3499991236278 0.497668232294044 0.549348749462581 0.325942091771882 0.359442366447173 0.75460354809494 0.552466770198982 0.486969147942084 0.356283217008323
2662 339383 2 0.05 0.5 0 0.2 40 "PR" 0.258327219170789 0.555831864953446 0.164071932446344 0.352866928106711 0.49720522768811 0.54982647325759 0.324836418779559 0.359006914818382 0.755532446858899 0.551845613184995 0.488908351225903 0.356942377109594
2663 40721 3 0.05 0.5 0 0.2 40 "PR" 0.255287826199568 0.554599740268662 0.163135700995981 0.354102284895693 0.497658735466657 0.54902127920247 0.326515875851925 0.359779281649519 0.752946561666225 0.550877015678519 0.489651576847906 0.357890652885293
2664 396894 4 0.05 0.5 0 0.2 40 "PR" 0.260889306481313 0.554611904268385 0.166648584250567 0.35407565000024 0.494437542638584 0.551685036211293 0.320421341945125 0.357117413543198 0.755326849119897 0.552668413759636 0.487069926195692 0.35609476819893
2665 25966 5 0.05 0.5 0 0.2 40 "PR" 0.25407115121495 0.556365221351434 0.160997912711239 0.352301590793567 0.502117117613718 0.551843774731997 0.325124119898422 0.356969501957056 0.756188268828668 0.553316229252881 0.486122032609661 0.355448541225505
2666 263982 1 3 0.5 0 0.2 40 "PR" 0.257993417945323 0.564129409543736 0.157651132440282 0.344487375135699 0.48776684789836 0.537968965112824 0.33859894933737 0.371558110541167 0.745760265843682 0.546513805443307 0.496250081777652 0.362719720530331
2667 298813 2 3 0.5 0 0.2 40 "PR" 0.260038756947183 0.56515067274242 0.158103339012786 0.343441863200382 0.486949406376414 0.540323336753858 0.334581239070735 0.369403181460918 0.746988163323597 0.548479315979219 0.49268457808352 0.360879465317989
2668 260572 3 3 0.5 0 0.2 40 "PR" 0.256698832961202 0.562496238263596 0.15803489174781 0.346133800143552 0.488758535658229 0.538556699219198 0.338466602415938 0.371165530380649 0.745457368619432 0.546335939244152 0.496501494163748 0.363037359531615
2669 240229 4 3 0.5 0 0.2 40 "PR" 0.258905748021256 0.559966554532982 0.161315488619611 0.348687755127748 0.489183389840546 0.543598013342294 0.330878458244919 0.365891278734165 0.748089137861802 0.548929279303758 0.492193946864529 0.360288051341764
2670 224696 5 3 0.5 0 0.2 40 "PR" 0.260406984090785 0.561259968482723 0.16128246869888 0.347406544789011 0.484336607412148 0.540084091129988 0.333318925578745 0.369391525357932 0.744743591502933 0.547006493114932 0.494601394277625 0.36220838941732
2671 154626 1 0.05 0.5 0 0.3 40 "PR" 0.259221332199182 0.558771230481394 0.162412114833574 0.349880958988226 0.494624066399324 0.544946041672334 0.330615978598024 0.363950424256777 0.753845398598506 0.549592700890369 0.493028093431598 0.359221424183882
2672 92615 2 0.05 0.5 0 0.3 40 "PR" 0.254087932401779 0.554724185529835 0.162196565718396 0.353984306149591 0.497837845578597 0.543552771915194 0.334892579266184 0.36535047979404 0.751925777980375 0.547253098453054 0.49708914498458 0.361585506047729
2673 70251 3 0.05 0.5 0 0.3 40 "PR" 0.254046149396554 0.550226866757781 0.165620608213378 0.358533239510769 0.495733266397535 0.541381215672641 0.336908019518734 0.367548733432225 0.749779415794089 0.544321292893763 0.502528627732112 0.364552033206682
2674 171951 4 0.05 0.5 0 0.3 40 "PR" 0.254997273451627 0.554694890900211 0.162818832305564 0.354002744432985 0.496733838680867 0.542801391374302 0.335297615013687 0.366105681388386 0.751731112132494 0.546754595179567 0.498116447319251 0.362082646817889
2675 91962 5 0.05 0.5 0 0.3 40 "PR" 0.255038636420151 0.55392007823062 0.163452857965465 0.354758850043602 0.496426432305171 0.543099379774324 0.334732003160044 0.365815555059998 0.751465068725322 0.54670690876467 0.498184861125509 0.362129215483755
2676 375656 1 3 0.5 0 0.3 40 "PR" 0.2567594435566 0.56073590700952 0.159408558772992 0.347895993371508 0.48640193915216 0.532744933704196 0.345325507439009 0.376537734936518 0.74316138270876 0.541878478524116 0.504734066212001 0.367195088052324
2677 314908 2 3 0.5 0 0.3 40 "PR" 0.260394136793588 0.56284314709348 0.160078115111619 0.345821251089517 0.482483802186213 0.530825026231092 0.345464941953669 0.378477534872203 0.742877938979801 0.541398407399757 0.505543057065288 0.367696719257814
2678 361633 3 3 0.5 0 0.3 40 "PR" 0.25590618359372 0.554876232116887 0.163317220331621 0.353840094713448 0.486248337881085 0.535896990755656 0.340684825005802 0.37347719936521 0.742154521474805 0.542013589142426 0.504002045337423 0.367150547210527
2679 421966 4 3 0.5 0 0.3 40 "PR" 0.258107779693612 0.556960392272772 0.163083252118767 0.351724986623888 0.486558177052301 0.535520388368981 0.340533630176122 0.373578247173512 0.744665956745913 0.542585023021625 0.503616882294888 0.366378813731561
2680 36062 5 3 0.5 0 0.3 40 "PR" 0.257976626325891 0.562715635379969 0.158724437933828 0.345896548660625 0.485144967547506 0.531889292576099 0.345860647497909 0.377581211594625 0.743121593873397 0.541951505002938 0.504585085431737 0.367242514220386
2681 366708 1 0.05 0.5 0 0.4 40 "PR" 0.256214704473973 0.552316943298747 0.165426085470572 0.356386354082185 0.491775597805177 0.535971524487909 0.342529493948909 0.373011981641422 0.74799030227915 0.541442962289124 0.507955579419481 0.367446710381114
2682 422744 2 0.05 0.5 0 0.4 40 "PR" 0.256236139465658 0.555986768274675 0.162611060979021 0.352722262016902 0.493815670675601 0.538246286064336 0.340386511330496 0.370705644885462 0.750051810141259 0.544162565949068 0.502997572309517 0.364708311347167
2683 386574 3 0.05 0.5 0 0.4 40 "PR" 0.256981081341315 0.550695849310501 0.16713804777043 0.358027026544325 0.490570492139093 0.5370018457485 0.340031148161352 0.371965061406127 0.747551573480408 0.541617896975859 0.507169195931782 0.367266757935464
2684 397780 4 0.05 0.5 0 0.4 40 "PR" 0.254079914173392 0.550160732518899 0.16570095393615 0.358557318163658 0.491986134471626 0.534982588592321 0.344172894447305 0.373995718558188 0.746066048645018 0.540025035444186 0.509873848383455 0.368866681497685
2685 113525 5 0.05 0.5 0 0.4 40 "PR" 0.25847619541468 0.548259596631258 0.170052818851692 0.360520053492277 0.489356909817135 0.536580978905367 0.339905740845676 0.372399905855436 0.747833105231814 0.540533625345567 0.509958559697368 0.368378892212962
2686 16446 1 3 0.5 0 0.4 40 "PR" 0.255779102332746 0.556448791152879 0.162112354338232 0.352202808903319 0.480101196531582 0.522998926872517 0.356734567430511 0.386947713180108 0.735880298864328 0.533863693454115 0.518846921768743 0.375664062274452
2687 231747 2 3 0.5 0 0.4 40 "PR" 0.255234312423783 0.55968859356993 0.159232033271633 0.348949154672772 0.484387507454655 0.525652681980391 0.355099447457743 0.383948027063867 0.739621819878437 0.536716837815966 0.514331480729376 0.372574705870497
2688 223678 3 3 0.5 0 0.4 40 "PR" 0.256315364842092 0.5582294464072 0.161042789399108 0.350442859020665 0.484636968725133 0.526837116941366 0.352947700510438 0.382446852636522 0.740952333567224 0.537131755873483 0.513990489909546 0.3719528610221
2689 276521 4 3 0.5 0 0.4 40 "PR" 0.261668678978993 0.559038378016044 0.163750712414501 0.349588836010815 0.474063606746659 0.521905210069035 0.354112415979767 0.388163543522671 0.735732285725653 0.534297158671976 0.517863128394267 0.375297459780522
2690 129743 5 3 0.5 0 0.4 40 "PR" 0.257176239242629 0.559164576064104 0.160922075730257 0.34951877015022 0.474981378277008 0.515234979432635 0.365687405839374 0.394989057623185 0.732157617519637 0.529578926374071 0.52660948156963 0.380148412936391
2691 43342 1 0.05 0.5 0 0.5 40 "PR" 0.250139955731067 0.543954790246575 0.167822613462122 0.364791331615675 0.488577846387469 0.525044466077714 0.357560743548428 0.384010326915175 0.738717802118537 0.531272359331024 0.52538335701055 0.377680655670914
2692 359039 2 0.05 0.5 0 0.5 40 "PR" 0.256616112436044 0.550684482336859 0.166943229688632 0.358065709191373 0.483466890409419 0.52304456530906 0.357035869460942 0.386025724823283 0.740083002845463 0.532286385859913 0.523979099149574 0.376676857709583
2693 232463 3 0.05 0.5 0 0.5 40 "PR" 0.255216489937745 0.542873039293956 0.172144880891915 0.365881335472319 0.482821973146543 0.525297427906629 0.353039426983974 0.383759243880497 0.738038463084288 0.531219676702405 0.525184307875889 0.377735030812719
2694 5545 4 0.05 0.5 0 0.5 40 "PR" 0.255832308439222 0.545738614098255 0.170278825259496 0.363016342091904 0.483677582504771 0.525332096250415 0.353594567115259 0.383727344282298 0.739509890943993 0.532200852489349 0.523873392374755 0.376756113642466
2695 423951 5 0.05 0.5 0 0.5 40 "PR" 0.258236614199191 0.549629179302219 0.168777798502155 0.359103184777517 0.484642918459793 0.527529262668516 0.350713217753453 0.381516358105808 0.742879532658984 0.534993261565988 0.519491016255608 0.373946495006158
2696 200345 1 3 0.5 0 0.5 40 "PR" 0.260952911257393 0.563245821317178 0.160098954703317 0.345339473761605 0.470384884721305 0.51171303267642 0.367665866836566 0.398384897815025 0.731337795978699 0.528776759269567 0.527764821539883 0.380825364945583
2697 231732 2 3 0.5 0 0.5 40 "PR" 0.258569836174638 0.559757063714562 0.161313847421592 0.348885704842446 0.46761547564873 0.506136045013729 0.374831835807827 0.404064145695726 0.726185311823368 0.523808249518584 0.536145683229419 0.385883041158469
2698 411938 3 3 0.5 0 0.5 40 "PR" 0.259529510513684 0.559737054187826 0.161872486550508 0.348907939755914 0.466578983510031 0.506129710580169 0.374064785885324 0.404037773989129 0.726108494023715 0.523814199355872 0.535937272435833 0.385858143745469
2699 233695 4 3 0.5 0 0.5 40 "PR" 0.254440347858088 0.556747904217872 0.161130491430907 0.351896279576781 0.472842797176183 0.50894028595355 0.374257304274301 0.401427553854326 0.72728314503427 0.524461572992571 0.535387795705208 0.385353687269849
2700 305051 5 3 0.5 0 0.5 40 "PR" 0.256912802898603 0.561100377000314 0.159235964031318 0.347582172142513 0.470199914448943 0.505273990683822 0.378427780450118 0.405199832678173 0.727112717347546 0.523525152292964 0.537663744481436 0.386371628772288
2701 141934 1 0.05 0.5 0 0.6 40 "PR" 0.252849968306066 0.547668881503798 0.166782237000366 0.361064886059465 0.483830558221192 0.518394141608759 0.364902580963618 0.390707093651852 0.736680526527258 0.528065257359953 0.531684817963984 0.380914588257657
2702 155120 2 0.05 0.5 0 0.6 40 "PR" 0.25376628116509 0.539549374358037 0.173793742669027 0.369278155089386 0.478189441877815 0.514944202986118 0.366246331579787 0.394188985002307 0.731955723042905 0.523203110635739 0.540040074248814 0.385827487860766
2703 229263 3 0.05 0.5 0 0.6 40 "PR" 0.250997789516328 0.540782355446938 0.170934523052425 0.36794173543625 0.479993575177772 0.515508569667074 0.366762503702842 0.393618428757726 0.7309913646941 0.523896983509691 0.537697026755267 0.385096304146993
2704 113934 4 0.05 0.5 0 0.6 40 "PR" 0.252375538023863 0.54140178836965 0.171382340337336 0.36734928114613 0.476236450936311 0.511638665686524 0.370286755688141 0.397515657648372 0.728611988960173 0.521542327477292 0.541669096025477 0.387477810445949
2705 98761 5 0.05 0.5 0 0.6 40 "PR" 0.256461280941744 0.545435728520508 0.170919905697679 0.363304088658578 0.476114176882701 0.514509626190098 0.365356339385804 0.394610650547103 0.732575457824444 0.524902625046083 0.536276245083482 0.384089785529263
2706 330874 1 3 0.5 0 0.6 40 "PR" 0.262233106240416 0.558751980589279 0.164316533499207 0.349895432041666 0.45121696064716 0.486603876170743 0.394232263982728 0.423974298403537 0.713450066887576 0.510727696384245 0.558548797481936 0.399208805382715
2707 339594 2 3 0.5 0 0.6 40 "PR" 0.257893564744291 0.566867616029015 0.155524846272269 0.34166150675594 0.455141838456591 0.486693285971448 0.3979730414474 0.424187747566244 0.713035403200882 0.512771184411696 0.553497887719669 0.39735193884399
2708 173894 3 3 0.5 0 0.6 40 "PR" 0.258622016613279 0.554361705124985 0.165459424228331 0.354355545334164 0.453745002632964 0.487671040157555 0.394843702801385 0.423030087776417 0.712367019246242 0.509766029307711 0.560303127029716 0.400283275164909
2709 219705 4 3 0.5 0 0.6 40 "PR" 0.254754919814981 0.558780867437171 0.159641433853476 0.349853862718963 0.456546798253739 0.485552394688116 0.400919942707376 0.425230232986218 0.711301718068721 0.509329524942736 0.560561376560852 0.400761078316139
2710 208176 5 3 0.5 0 0.6 40 "PR" 0.260360923694104 0.561993816947432 0.16068970388664 0.346620434165204 0.45274626132777 0.486704782550072 0.395685668656235 0.424118192006085 0.713107185021874 0.511597900660716 0.556375372542875 0.398499580135314
2711 59970 1 0.05 0.5 0 0.7 40 "PR" 0.250994313496933 0.5312826111613 0.178498633871068 0.377569733402336 0.465706237689992 0.497477618598492 0.385734213654944 0.411743841390457 0.716700551186925 0.508795163375356 0.564232847526012 0.400302770694753
2712 329950 2 0.05 0.5 0 0.7 40 "PR" 0.24925630642117 0.53635653696729 0.173220721026074 0.372414326430995 0.469592833344679 0.499513063187443 0.385398011412235 0.409701089684964 0.718849139765848 0.511678699584221 0.558618732438309 0.397389176068356
2713 294035 3 0.05 0.5 0 0.7 40 "PR" 0.256511305499566 0.539933791238451 0.175361968508439 0.368851061199557 0.465036256796011 0.500401729936852 0.380190550442258 0.408803806866137 0.721547562295577 0.513754279685844 0.555552518950697 0.395309234263234
2714 6180 4 0.05 0.5 0 0.7 40 "PR" 0.252118694737065 0.539119697328084 0.172967383661264 0.369625482153234 0.46483785751543 0.495979945808311 0.387525544439767 0.413244601867319 0.716956552252495 0.510311555546698 0.560492928101031 0.398753847443311
2715 26112 5 0.05 0.5 0 0.7 40 "PR" 0.251339130178172 0.53369202232559 0.176798902521738 0.375096742247496 0.465310240737276 0.497793833934253 0.384843154749772 0.411428736438407 0.716649370915449 0.509813720950362 0.56164205727151 0.399263675572184
2716 323624 1 3 0.5 0 0.7 40 "PR" 0.258657084935068 0.558100125868807 0.162640435515256 0.350524367520923 0.437806909068057 0.465761295865635 0.419319407666972 0.445075874573587 0.696463994003125 0.496098015074191 0.581959843182228 0.414017560980205
2717 314027 2 3 0.5 0 0.7 40 "PR" 0.264467106347259 0.562235813610648 0.163041772072308 0.346392721419139 0.433802371284124 0.465821841897259 0.415710443977264 0.445406176602237 0.698269477631383 0.498072064976568 0.578752216049572 0.412290794577972
2718 64705 3 3 0.5 0 0.7 40 "PR" 0.257051774408587 0.556780859689112 0.162629291884273 0.351871671991574 0.438276954305444 0.464660528894587 0.421875645614916 0.446293379414207 0.695328728714031 0.494804025364567 0.584504937499188 0.415403284547876
2719 197659 4 3 0.5 0 0.7 40 "PR" 0.258893018370784 0.560838804663883 0.160658651724729 0.347819206540655 0.437331325276922 0.464594699851431 0.421342813659878 0.44645114231871 0.696224343647706 0.496142697513292 0.582001465384607 0.414126702663066
2720 47573 5 3 0.5 0 0.7 40 "PR" 0.257304580228608 0.557400164719444 0.162332975812501 0.351260731881979 0.442417621781667 0.47004443008347 0.415631907709745 0.440526683737718 0.699722202010275 0.49862224677973 0.577964883522246 0.411328674897883
2721 126862 1 0.05 0.5 0 0.8 40 "PR" 0.251209833701006 0.534207276374223 0.176291108253982 0.374559242376171 0.450749052555168 0.478513808088885 0.406074900908469 0.43082711129682 0.701958886256174 0.497049860744876 0.582366009162451 0.412099982416009
2722 161593 2 0.05 0.5 0 0.8 40 "PR" 0.248052837790417 0.529969476193957 0.177407562658366 0.378834034446518 0.451566742979539 0.476767088448756 0.409845551303304 0.432579299850945 0.699619580769956 0.494353051586757 0.58725311396167 0.414813931108562
2723 86027 3 0.05 0.5 0 0.8 40 "PR" 0.250541530065708 0.531724335380538 0.177772870366348 0.377085795586311 0.446469406079905 0.473456763211423 0.411378081861191 0.436012490317235 0.697010936145613 0.492850636478965 0.589150952227539 0.416399381039591
2724 196587 4 0.05 0.5 0 0.8 40 "PR" 0.251610756426317 0.532828041899443 0.177715529745425 0.375967780867096 0.441301124418773 0.468656680644951 0.415368317936799 0.440831636198103 0.69291188084509 0.490067397443424 0.593083847682224 0.419189989425764
2725 64408 5 0.05 0.5 0 0.8 40 "PR" 0.252234239164778 0.531888395037336 0.178954774016845 0.376909121067772 0.440153866791705 0.468106608649593 0.415275119045114 0.441368951655665 0.692388105956483 0.48946581110592 0.594229893061959 0.41978285960364
2726 215201 1 3 0.5 0 0.8 40 "PR" 0.256791070410593 0.56219462508471 0.158339336844285 0.346414051432609 0.403445763904752 0.42231111072174 0.468943628525816 0.490067787931502 0.660236834315346 0.467460449516573 0.6272829653701 0.443704409201561
2727 309358 2 3 0.5 0 0.8 40 "PR" 0.256752766527611 0.555654199131408 0.163248480049865 0.353036646463954 0.406634590533405 0.427180678800395 0.462120630876122 0.484696421778147 0.663387357061016 0.469066947617076 0.625369110925987 0.441774373270977
2728 134633 3 3 0.5 0 0.8 40 "PR" 0.257317954313814 0.55541902167205 0.163812190691434 0.353287242215059 0.405318322592974 0.427160514206805 0.461237837833138 0.48506179912018 0.662636276906788 0.469110674497645 0.625050028524572 0.441961107383103
2729 379359 4 3 0.5 0 0.8 40 "PR" 0.255475538920529 0.564497646113624 0.155810703505873 0.344062717433447 0.40890564778828 0.427509272162355 0.464507107853134 0.484679109798536 0.664381186708809 0.47142069669188 0.620317811359006 0.439605750229797
2730 223771 5 3 0.5 0 0.8 40 "PR" 0.255475590883331 0.559856850971923 0.1592552881896 0.348816869254469 0.41376992344823 0.433471234299952 0.45671866043745 0.477696760524799 0.669245514331561 0.474253751521033 0.615973948627049 0.436114549243009
2731 2645 1 0.05 0.5 0 0.9 40 "PR" 0.243536401228285 0.520242661259522 0.182122369866946 0.388619167966045 0.41701272357408 0.435824974734319 0.453836684254351 0.473968281072629 0.660549124802365 0.463556981759024 0.635959054121297 0.445930295027194
2732 399256 2 0.05 0.5 0 0.9 40 "PR" 0.245461772272643 0.520235899420866 0.183524127196912 0.388636593577708 0.411169983123495 0.430640087172671 0.45789847375918 0.479390608878662 0.656631755396138 0.460265172666273 0.641422600956092 0.449382583115013
2733 346454 3 0.05 0.5 0 0.9 40 "PR" 0.243544455225477 0.5219623678821 0.180684926682318 0.386848795344005 0.41981567430128 0.438530894064574 0.451413740093809 0.471257878545236 0.663360129526757 0.46587164226359 0.632098666776127 0.443596852460769
2734 23799 4 0.05 0.5 0 0.9 40 "PR" 0.246117140268889 0.528955769017307 0.176920086070102 0.379818391645755 0.414116253094207 0.432753858869292 0.456765472241897 0.477080605985323 0.660233393363096 0.464223897495821 0.633685558311999 0.44526369300896
2735 230693 5 0.05 0.5 0 0.9 40 "PR" 0.245296028703097 0.52151862456112 0.182296084789247 0.387322008896464 0.414983813199292 0.434975707169497 0.453281433456666 0.474965836194607 0.660279841902389 0.463549924561548 0.635577518245913 0.446028115801666
2736 164277 1 3 0.5 0 0.9 40 "PR" 0.258037899721333 0.558888481354706 0.161623086329872 0.349754891642755 0.333157272187865 0.347895021578598 0.545308150720869 0.568554670649702 0.591195171909198 0.416440391515495 0.706931237050741 0.497473497218288
2737 399646 2 3 0.5 0 0.9 40 "PR" 0.260921916632858 0.56354603680808 0.159909401993601 0.345070700976929 0.321825456265272 0.336783133437757 0.556397308641349 0.581029215354531 0.58274737289813 0.410684018575292 0.71630671063495 0.50413763203509
2738 225451 3 3 0.5 0 0.9 40 "PR" 0.257997816023714 0.556007568463111 0.163867279797786 0.352674809841417 0.336062151461875 0.351453961348373 0.540687720167603 0.564484256015354 0.59405996748559 0.418134341575726 0.704554999965389 0.495444035384203
2739 153893 4 3 0.5 0 0.9 40 "PR" 0.255452802049648 0.555809012125461 0.162291081984516 0.352878051433832 0.326817074050216 0.339629605608818 0.557440219001352 0.578136824306398 0.582269876099865 0.409320028955645 0.719731300985869 0.505533790025307
2740 8587 5 3 0.5 0 0.9 40 "PR" 0.25571215744735 0.556900737001166 0.161635805559453 0.351758675100892 0.328602382416955 0.341810257707075 0.554430850122729 0.575607383395712 0.584314539864305 0.411173782494872 0.716066655682182 0.503427635598079
2741 289886 1 0.05 0.5 0 1 40 "PR" 0.232045598304965 0.500975955819799 0.189500608924624 0.408383107056996 0.306070408095732 0.317564924789838 0.588198174455371 0.609953620776019 0.538116006400697 0.377102485311163 0.777698783379995 0.544519875852869
2742 179075 2 0.05 0.5 0 1 40 "PR" 0.236581376459584 0.506169745057665 0.188528253031493 0.402849854001474 0.314992119256389 0.32811410150503 0.574383659355356 0.598048279413982 0.551573495715972 0.386422818135847 0.762911912386849 0.534124807351542
2743 250819 3 0.05 0.5 0 1 40 "PR" 0.233260187965437 0.507394262215024 0.185007068856991 0.401653732394677 0.299763020029094 0.310136337990952 0.600250047400405 0.620647631916576 0.533023207994531 0.373727246697242 0.785257116257395 0.550047135427657
2744 424871 4 0.05 0.5 0 1 40 "PR" 0.229586537083396 0.497789682176659 0.190354580580445 0.411842427347535 0.311752227057487 0.322180260385731 0.583011193257217 0.602174209546575 0.541338764140883 0.378874751214452 0.773365773837663 0.540723883787664
2745 87333 5 0.05 0.5 0 1 40 "PR" 0.237789068974313 0.513394144169854 0.183648508646864 0.395787646349741 0.299578275357956 0.311052501050009 0.596624273203575 0.619309284419596 0.537367344332268 0.376753324942178 0.780272781850439 0.546728882419095
2746 159472 1 3 0.5 0 1 40 "PR" 0.262847172568662 0.56153726099897 0.162586693675952 0.347062568638075 0.0551437718455142 0.0570378742751302 0.899870349247054 0.930733692234765 0.317990944414176 0.221606210441415 1.06245704292301 0.740335113683113
2747 215474 2 3 0.5 0 1 40 "PR" 0.256672313128163 0.55391911881147 0.164568955411887 0.354817995998397 0.0554385408307941 0.0567709356527986 0.90899080141113 0.930777317933796 0.312110853958957 0.216748525425906 1.07355975682302 0.74543398032656
2748 389476 3 3 0.5 0 1 40 "PR" 0.258846680608847 0.562396878306559 0.159481481570897 0.346200421801503 0.0573625529098844 0.0587971127917369 0.905324887545976 0.927939543327411 0.316209233518731 0.220214950156519 1.06480636911687 0.741471189942992
2749 28950 4 3 0.5 0 1 40 "PR" 0.258647126887558 0.560097111829336 0.161122374001822 0.348484797061133 0.0470082937745666 0.0482679072827477 0.91638220875886 0.940886368738185 0.305655420662124 0.212887333293422 1.07750458276068 0.750346007317947
2750 120228 5 3 0.5 0 1 40 "PR" 0.256916639771938 0.554523391812427 0.16427144490194 0.354150973734345 0.0767161291428502 0.0787554812723087 0.88050779502438 0.903833695899277 0.333632768914788 0.232098346273566 1.04477923992632 0.726662675133456
2751 108149 1 0.05 0.5 0 0 50 "PR" 0.262769860397791 0.562359384886312 0.161913539470285 0.346322165573038 0.498377855433821 0.564021660258834 0.304799873661848 0.344562851211989 0.761147715831612 0.563419633103029 0.466713413132133 0.34519880204852
2752 37339 2 0.05 0.5 0 0 50 "PR" 0.260842230316711 0.561855321466138 0.16105502597397 0.346768187306125 0.499205258369231 0.560836610505335 0.309875737176453 0.347829668992136 0.760047488685942 0.56116500182986 0.470930763150422 0.347486976353356
2753 139788 3 0.05 0.5 0 0 50 "PR" 0.264372528191352 0.561441377146659 0.163619291423352 0.347205570781298 0.494636577812995 0.560501035804432 0.307567647503166 0.348124272585908 0.759009106004347 0.560800677442566 0.471186938926518 0.347832571213724
2754 414078 4 0.05 0.5 0 0 50 "PR" 0.259812527093074 0.560872157361978 0.161140652192955 0.34775779858062 0.498274708818355 0.55953952389849 0.311152931263292 0.349100642101195 0.758087235911428 0.559973934263973 0.472293583456246 0.348662973540999
2755 345222 5 0.05 0.5 0 0 50 "PR" 0.257998374510899 0.560441777205761 0.160402615052877 0.348216460256166 0.501161526708912 0.559921139959724 0.312457100533626 0.348739749562482 0.75915990121981 0.560064738474013 0.472859715586502 0.348595784347642
2756 156844 1 3 0.5 0 0 50 "PR" 0.258768890138584 0.567569291012459 0.155537784955086 0.341010092171985 0.492307353076983 0.551378343077026 0.321709869166274 0.358094063577474 0.751076243215567 0.556635337951619 0.477247654121361 0.352550144535241
2757 288218 2 3 0.5 0 0 50 "PR" 0.256598949936755 0.564031821537471 0.156860505869773 0.344567489641557 0.495221479714647 0.555052318638114 0.317737842892763 0.354047371512562 0.751820429651402 0.557725494468903 0.474598348762536 0.351221984335842
2758 205046 3 3 0.5 0 0 50 "PR" 0.260335907939001 0.563002954052555 0.159914451364878 0.345617098595983 0.490610055340095 0.554609514282731 0.31558625216548 0.354396320367642 0.750945963279096 0.557208937055155 0.475500703530358 0.351677375714596
2759 210015 4 3 0.5 0 0 50 "PR" 0.258109636429386 0.564955711818633 0.157072721818883 0.34365791876644 0.493618995842446 0.553906442348369 0.318692165383422 0.355433217438474 0.751728632271832 0.557385882202161 0.475764887202305 0.351724986683149
2760 139311 5 3 0.5 0 0 50 "PR" 0.260048706885133 0.560467386463916 0.161652694579902 0.348169070432735 0.489263891940829 0.554289570083819 0.315343021850847 0.354889026052518 0.749312598825962 0.556117727023114 0.476995716430749 0.352889634298042
2761 292141 1 0.05 0.5 0 0.1 50 "PR" 0.256639525441805 0.559873155477256 0.159977724853283 0.348772385930936 0.500805336529812 0.556724071382873 0.317004694583136 0.351985988848867 0.757444861971617 0.557762816129685 0.476982419436419 0.350925843066892
2762 159883 2 0.05 0.5 0 0.1 50 "PR" 0.258227791119348 0.561702932462688 0.159522892773485 0.346905865830094 0.501247005784738 0.558273824880724 0.31489953926022 0.350454464673608 0.759474796904086 0.559416900072559 0.474422432033705 0.349271167438788
2763 249538 3 0.05 0.5 0 0.1 50 "PR" 0.256650360453169 0.559758799081272 0.160080005142317 0.348900596631851 0.503007484200365 0.559900053121598 0.313738519289798 0.348812143448755 0.759657844653534 0.559835055016156 0.473818524432114 0.348859550650328
2764 436611 4 0.05 0.5 0 0.1 50 "PR" 0.2600191094862 0.56260291143294 0.159999384483066 0.346005254707346 0.499313684046777 0.55953931347553 0.311928692997737 0.349137147715612 0.759332793532977 0.56056499560761 0.471928077480803 0.348088422220179
2765 11142 5 0.05 0.5 0 0.1 50 "PR" 0.261280904475473 0.56057705958696 0.162339369906949 0.348064052231525 0.496504282896391 0.557479330133489 0.313107493793082 0.351207721251106 0.757785187371864 0.558521693988993 0.475446863700031 0.350149916923315
2766 410858 1 3 0.5 0 0.1 50 "PR" 0.260466323872253 0.559941615666294 0.162492631446761 0.348667729378819 0.488521200383427 0.551029515421384 0.319409025138948 0.358201114437839 0.74898752425568 0.553774646435356 0.48190165658571 0.35525670265111
2767 126520 2 3 0.5 0 0.1 50 "PR" 0.25707172241719 0.564073893696743 0.157119580720163 0.34453205108869 0.494053209207438 0.552195766982518 0.321517393847465 0.357119584169276 0.751124931624628 0.55591113444948 0.478636974567628 0.353181825067649
2768 374771 3 3 0.5 0 0.1 50 "PR" 0.255796007742126 0.564326099877447 0.156180411648787 0.344313353434665 0.494711353519833 0.549433614235226 0.325466034497372 0.359567521318099 0.750507361261959 0.554186807530173 0.481646446146159 0.354702160383915
2769 69877 4 3 0.5 0 0.1 50 "PR" 0.264278132950649 0.56375304526942 0.161772882495072 0.344844301787029 0.485927117999972 0.550745822846062 0.318356065235985 0.358652635820816 0.750205250950621 0.555005245856829 0.480128947731057 0.354129976335906
2770 397142 5 3 0.5 0 0.1 50 "PR" 0.257014581396107 0.565579571268418 0.156042498194764 0.342964932557384 0.4889053583464 0.542672603522663 0.332404058128491 0.366750040177523 0.745919939742507 0.550043281433707 0.488446556323255 0.359101323721568
2771 311742 1 0.05 0.5 0 0.2 50 "PR" 0.255997695590334 0.55913568349657 0.160075201038539 0.349536592331682 0.501728486749985 0.553320494261122 0.322634653690918 0.355494245134629 0.757726182340319 0.555245656562316 0.482709854729457 0.353521543841784
2772 261041 2 0.05 0.5 0 0.2 50 "PR" 0.25965946008788 0.560577042686125 0.161300412699926 0.348097419792917 0.500483055538575 0.557658251368809 0.315351342019301 0.351106419337026 0.760142515626454 0.558631054892767 0.476651754719227 0.350103224678646
2773 315112 3 0.05 0.5 0 0.2 50 "PR" 0.259586358300884 0.557589679237461 0.163507473557598 0.351076322707985 0.497516513290307 0.553380576205631 0.319847718635653 0.355431093842284 0.757102871591191 0.55479199088739 0.48335519219325 0.353970314291943
2774 284372 4 0.05 0.5 0 0.2 50 "PR" 0.255760784563292 0.556632294740443 0.16181850505625 0.35206569740938 0.499628981003539 0.550721845316893 0.32517234052877 0.358102241755039 0.755389765566831 0.552681523523292 0.48699084558502 0.356100416299709
2775 369956 5 0.05 0.5 0 0.2 50 "PR" 0.257342582226007 0.558865626192712 0.161163199236743 0.349818821287237 0.499567201081257 0.552874542660517 0.321908697126951 0.355920629281205 0.756909783307264 0.554868979216498 0.483071896363694 0.353889126712141
2776 363524 1 3 0.5 0 0.2 50 "PR" 0.258901325883953 0.565776343353037 0.156946555547153 0.342837720554923 0.489023725744092 0.542387583565686 0.333193888066322 0.367375436071498 0.747925051628046 0.550018010635685 0.490140443613475 0.359375094981454
2777 187134 2 3 0.5 0 0.2 50 "PR" 0.258561061591668 0.557914223882859 0.162745544931789 0.350763083826744 0.489404175372051 0.544874836561371 0.328971308191779 0.364427470530685 0.747965236963718 0.549015986619094 0.491716853123568 0.360085099838117
2778 187992 3 3 0.5 0 0.2 50 "PR" 0.259153810104194 0.566642514635464 0.156496700867874 0.341925467622654 0.488493653669884 0.542322062811508 0.332830556065169 0.367483219369876 0.747647463774078 0.55021880007568 0.489327256933043 0.359189134507016
2779 69650 4 3 0.5 0 0.2 50 "PR" 0.256989022049089 0.555648233974491 0.163406524768528 0.352997663898341 0.495220292357874 0.550419817570412 0.323448594591083 0.358393804021031 0.752209314406963 0.552000546704918 0.486855119359611 0.356758885449452
2780 338214 5 3 0.5 0 0.2 50 "PR" 0.260122758311335 0.559985542780441 0.162181185045031 0.348629482714122 0.486396065476867 0.542829052499442 0.330382372408493 0.366800636412016 0.746518823788202 0.548418373108706 0.492563557453524 0.360880216537973
2781 205084 1 0.05 0.5 0 0.3 50 "PR" 0.260343452287198 0.557857383252322 0.163792438708424 0.350828415620175 0.49613102956506 0.54980840668462 0.324253609143379 0.359068723490839 0.756474481852259 0.552529823180116 0.488046047851803 0.35628247041012
2782 407897 2 0.05 0.5 0 0.3 50 "PR" 0.258218843203052 0.559039085099606 0.161555178939383 0.349625759738169 0.499020199140779 0.551863543878193 0.323024832396194 0.356978958924916 0.757239042343831 0.554275882452573 0.484580011335577 0.354506791157686
2783 328521 3 0.05 0.5 0 0.3 50 "PR" 0.258237894952393 0.551545397574263 0.167324853912502 0.357218569688267 0.497098963290548 0.550718864229335 0.323550311471532 0.358144049038427 0.755336858242941 0.550976741046345 0.490875165384034 0.357852698744983
2784 102770 4 0.05 0.5 0 0.3 50 "PR" 0.256884713595766 0.552162461789631 0.165953163473788 0.356537211459973 0.497376884675469 0.549534565243033 0.325471962349483 0.359327000721499 0.754261598271235 0.550399458975624 0.491425125823271 0.358407463690629
2785 266188 5 0.05 0.5 0 0.3 50 "PR" 0.256111920607223 0.55692712415688 0.161859280670819 0.351761141753242 0.497648591635978 0.546537719018783 0.330270836068001 0.362355148449987 0.753760512243201 0.549993575621029 0.492130116738819 0.358831049844349
2786 88305 1 3 0.5 0 0.3 50 "PR" 0.257745138735231 0.566784630639561 0.155535083081881 0.341819027503793 0.488306484970486 0.536560405246625 0.341299186016085 0.37316713649221 0.746051623705717 0.546376820980688 0.496834269097966 0.362989901478448
2787 220989 2 3 0.5 0 0.3 50 "PR" 0.260728177126986 0.561903133123449 0.160998952365179 0.346734235676235 0.48816107459016 0.54242592716213 0.332199313127639 0.367191214752479 0.748889251717147 0.548821936067006 0.493198265492818 0.360475158115466
2788 256188 3 3 0.5 0 0.3 50 "PR" 0.261358241788995 0.564343355258693 0.159601836799177 0.344243703795751 0.485563624434269 0.538041909551903 0.336500115284462 0.371281946137464 0.746921866223264 0.546757410910566 0.49610195208364 0.362323844295926
2789 358666 4 3 0.5 0 0.3 50 "PR" 0.258571905720631 0.560213086149659 0.160939690215477 0.348405899133855 0.490964645767813 0.545597677736603 0.329140210712637 0.36399754219431 0.749536551488444 0.550333665151012 0.490079900928114 0.358943965650208
2790 271022 5 3 0.5 0 0.3 50 "PR" 0.260374433549353 0.561834005822284 0.160865051102222 0.346806150589532 0.485952606780398 0.537783997693715 0.337991738342843 0.372238658114042 0.746327040329752 0.545685860551158 0.498856789445066 0.363885911700526
2791 279545 1 0.05 0.5 0 0.4 50 "PR" 0.257591793906527 0.551287196490523 0.167116774625387 0.357474626766366 0.493724040538792 0.542055259327127 0.33442595460909 0.366904061068474 0.751315834445319 0.545164199922588 0.501542729234477 0.363728436977304
2792 175237 2 0.05 0.5 0 0.4 50 "PR" 0.256686561113684 0.552299684709706 0.165766163209565 0.356407526365291 0.495972106766917 0.544922424386724 0.331562111070675 0.36402212718984 0.752658667880602 0.547393886021602 0.49732827428024 0.36147068731238
2793 52668 3 0.05 0.5 0 0.4 50 "PR" 0.256934029527961 0.553951363549765 0.164629045549039 0.354804019111781 0.496471653256024 0.544367621075201 0.332835983566068 0.364584208372892 0.753405682783985 0.547574398892473 0.497465029115108 0.36131145593148
2794 291153 4 0.05 0.5 0 0.4 50 "PR" 0.254577786027631 0.548366082450733 0.167466576602361 0.360389267531352 0.494082896244506 0.540842781684161 0.336656303795294 0.368125446481642 0.748660682272137 0.543349985533901 0.504122880397655 0.365546802949853
2795 207254 5 0.05 0.5 0 0.4 50 "PR" 0.253762337598947 0.547879648113084 0.167212415500831 0.3608937674368 0.497296898871914 0.543099587009152 0.335209461772316 0.365869179143139 0.75105923647086 0.544684240870827 0.502421877273147 0.364219103134485
2796 20601 1 3 0.5 0 0.4 50 "PR" 0.261141755298629 0.559836731749095 0.162849973570524 0.348828512435551 0.481975120078581 0.531812928428005 0.344055938976705 0.377880022213889 0.743116875377211 0.541066429915845 0.50690591254723 0.368290801037188
2797 147521 2 3 0.5 0 0.4 50 "PR" 0.254914377159245 0.555942625807482 0.161893078439289 0.352763710345877 0.484692491192034 0.529040106654976 0.350463430427373 0.380683730346455 0.739606868351278 0.53772381808246 0.512356508866662 0.371674743923555
2798 172254 3 3 0.5 0 0.4 50 "PR" 0.256452191670325 0.5583686134655 0.1609637688999 0.350295876729147 0.484112111763144 0.5293398634815 0.349579486896645 0.380516074874415 0.740564303433469 0.538802947320736 0.510543255796545 0.370669128264832
2799 238792 4 3 0.5 0 0.4 50 "PR" 0.252943214032121 0.556157171557461 0.160508158904774 0.352507884954495 0.488770005609889 0.53261835010308 0.347768532615281 0.377344137040499 0.741713219642009 0.540165607304117 0.508276691520055 0.369382054882267
2800 176621 5 3 0.5 0 0.4 50 "PR" 0.257343300072918 0.562696180704049 0.158353721428018 0.345982619047451 0.482962456063958 0.526167981820099 0.353839673410749 0.383843964278089 0.740305756136876 0.538092963842646 0.512193394838768 0.371490308304089
2801 430784 1 0.05 0.5 0 0.5 50 "PR" 0.254214007608399 0.549634472034925 0.166207954742918 0.35911050864863 0.493296419364486 0.536351603819094 0.343033449308625 0.372677531292167 0.747510426972885 0.540773057715563 0.509241404051543 0.368161314652099
2802 68759 2 0.05 0.5 0 0.5 50 "PR" 0.25700298547559 0.548644440348942 0.168760852460636 0.360084784705887 0.491572814448973 0.537587567706278 0.339851603088743 0.371451167435574 0.748575799924563 0.541307688297445 0.508612455549379 0.367626422576666
2803 192620 3 0.05 0.5 0 0.5 50 "PR" 0.255795752742084 0.548398880871464 0.168145901270802 0.360309306807806 0.492692692421377 0.538284403243985 0.339615519550801 0.370747590072449 0.74848844516346 0.541681987147367 0.507761420821603 0.367240933421774
2804 133040 4 0.05 0.5 0 0.5 50 "PR" 0.255686438604539 0.545112726202291 0.170641393041027 0.363661897669755 0.489228715943445 0.534760324761541 0.342652107431179 0.37427763240949 0.744915154547985 0.538244662799373 0.513293500472206 0.370704246279233
2805 288222 5 0.05 0.5 0 0.5 50 "PR" 0.256847305565912 0.545994365240217 0.170747775286256 0.362767545357378 0.49157743475641 0.538886284901451 0.337864546939699 0.370132763284469 0.748424740322322 0.541279725633296 0.508612322225955 0.367652068661852
2806 55834 1 3 0.5 0 0.5 50 "PR" 0.2597817084242 0.559854615105918 0.161951070417579 0.348824088346671 0.480895017115434 0.524966424375186 0.353690257924775 0.384815927208835 0.740676725539634 0.536536779970751 0.515641328342355 0.372882795735852
2807 84704 2 3 0.5 0 0.5 50 "PR" 0.256672664447593 0.562871338200686 0.157795495206081 0.345788293481896 0.482836788143828 0.522535571189565 0.359283361659601 0.387313961774868 0.739509452591421 0.53567633519122 0.517078856865682 0.373789647481641
2808 262067 3 3 0.5 0 0.5 50 "PR" 0.257110431918308 0.564179425361516 0.157121366735294 0.344425469111667 0.481263945179986 0.521252232334069 0.360659139913511 0.388961136577747 0.738374377098295 0.535229730382535 0.517780506648804 0.374465420386005
2809 61424 4 3 0.5 0 0.5 50 "PR" 0.256581392609056 0.55902789743183 0.160621792356408 0.349605308631728 0.479478094654536 0.52183031367012 0.358746318265183 0.388647099612084 0.736059487263591 0.534022519819171 0.51936811062159 0.375855498247941
2810 14934 5 3 0.5 0 0.5 50 "PR" 0.257715227689314 0.55298769300556 0.165927355155651 0.355683414857291 0.476625521383047 0.520515057352343 0.358222711786694 0.389661727643807 0.73434074907236 0.531245577035167 0.524150066942344 0.378436850706566
2811 91500 1 0.05 0.5 0 0.6 50 "PR" 0.255218548816179 0.545000482636376 0.170468968440514 0.363734267132589 0.487368431357434 0.529566113851432 0.349583508916383 0.37953528276213 0.742586980173613 0.5347483945524 0.520052477356897 0.374229586991939
2812 306736 2 0.05 0.5 0 0.6 50 "PR" 0.253426842220803 0.545964221547116 0.16850976017936 0.362780485443987 0.490644333167952 0.531995453262422 0.348012029070486 0.377090856723425 0.744071175388755 0.536646714238823 0.516521789249846 0.372325541323517
2813 385643 3 0.05 0.5 0 0.6 50 "PR" 0.25196282530127 0.541555187203152 0.170919186938772 0.367234703624389 0.491117953340939 0.530652928327757 0.35039612918477 0.378445006866435 0.743080778642209 0.534283248072019 0.521315316123542 0.37471177265113
2814 104880 4 0.05 0.5 0 0.6 50 "PR" 0.251519645470602 0.544374401649115 0.168469731073384 0.364398439438987 0.490368461153609 0.52882249668472 0.352830346559278 0.3802834536656 0.741888106624212 0.533977768204964 0.521300077632662 0.375017623443099
2815 284925 5 0.05 0.5 0 0.6 50 "PR" 0.250380221913694 0.541029258770807 0.170285858264463 0.367765555217311 0.48986120668165 0.527999356296092 0.353758770459743 0.381104449947881 0.740241428595344 0.532318278773613 0.524044628724206 0.376682910935626
2816 13075 1 3 0.5 0 0.6 50 "PR" 0.257830741456151 0.556912525945511 0.163081266472454 0.351764955955491 0.469555297286209 0.507506615359761 0.37447514564715 0.403221636790085 0.72738603874236 0.52374250615947 0.537556412119604 0.386317880194046
2817 320162 2 3 0.5 0 0.6 50 "PR" 0.257129499706466 0.562355012623116 0.158423586707866 0.346296676756876 0.475684386009259 0.512487638564646 0.370634541259301 0.39794024338411 0.732813885715725 0.528805107420145 0.529058127967167 0.381047076724058
2818 256469 3 3 0.5 0 0.6 50 "PR" 0.256058087507785 0.559903968431432 0.159675738408648 0.348768918398283 0.477972730606732 0.514664667198483 0.368201249982963 0.395212552000814 0.734030818114517 0.529433091614301 0.527876988391611 0.380053532245685
2819 95148 4 3 0.5 0 0.6 50 "PR" 0.256506294497662 0.554815402701606 0.163754250399971 0.353822423796027 0.479046289385549 0.518787420277596 0.361624992118616 0.39048501014263 0.735552583883211 0.530641987002484 0.525379242518587 0.378421962788545
2820 40822 5 3 0.5 0 0.6 50 "PR" 0.258522666991737 0.560791222595531 0.160434814969461 0.347764833848511 0.473716668131331 0.512633853319285 0.368451255681785 0.39746881602485 0.732239335123068 0.528502455440354 0.528886070651246 0.381095802438372
2821 283912 1 0.05 0.5 0 0.7 50 "PR" 0.257683567873348 0.54132235168953 0.174998889042834 0.367467137732286 0.479985531747296 0.522216614908268 0.355879362720763 0.386950080058981 0.737669099620644 0.528720624665098 0.530878251763598 0.380317479432361
2822 117905 2 0.05 0.5 0 0.7 50 "PR" 0.249451546204757 0.541818551482446 0.16904652425437 0.366943612183558 0.486071029746097 0.520186092985014 0.363766456682411 0.388999028159906 0.735522575950854 0.527306306714364 0.532812980936781 0.381739404578878
2823 433542 3 0.05 0.5 0 0.7 50 "PR" 0.253483924025595 0.540930559929846 0.172525973802298 0.367840874267462 0.481092348762657 0.519197147286661 0.361615375974772 0.389997139627487 0.734576272788252 0.526467731667548 0.53414134977707 0.38258486881802
2824 381908 4 0.05 0.5 0 0.7 50 "PR" 0.251128699083102 0.539503192302726 0.17204422438408 0.369277198926883 0.48146454485018 0.517388766682617 0.364873145418995 0.391805268855686 0.732593243933282 0.52474780385635 0.536917369803075 0.384308544669619
2825 203812 5 0.05 0.5 0 0.7 50 "PR" 0.251990723992663 0.538706574523818 0.173218363450361 0.370096894847757 0.483112202110094 0.520180634468561 0.361476296624939 0.388997449656261 0.735102926102757 0.526369996068088 0.5346946600753 0.382682786866082
2826 306634 1 3 0.5 0 0.7 50 "PR" 0.25566505289461 0.561689884594119 0.158012980324941 0.346907213565075 0.470477116187823 0.50240110829945 0.382551205144111 0.407430784940778 0.726142169082432 0.52163948036623 0.540564185469052 0.387793612468159
2827 216763 2 3 0.5 0 0.7 50 "PR" 0.258767862971999 0.55501164693063 0.165007520532626 0.353690424377042 0.461690896449461 0.496586745997658 0.385748744522721 0.413774119152776 0.72045875942146 0.515920144051478 0.550756265055347 0.393896760040175
2828 195549 3 3 0.5 0 0.7 50 "PR" 0.257958255808824 0.559509550514864 0.161105502326168 0.349168694515044 0.462631784939167 0.494980306950992 0.389435751696753 0.415543389781749 0.720590040747991 0.516127184595434 0.550541254022922 0.3938004918313
2829 14853 4 3 0.5 0 0.7 50 "PR" 0.25933781822075 0.561719393941736 0.160277920265934 0.346904410559761 0.459830400089362 0.493165727959126 0.390761989756157 0.417792765167857 0.719168218310112 0.515751869618182 0.55103991002209 0.394442437825953
2830 436339 5 3 0.5 0 0.7 50 "PR" 0.256243794230557 0.556106730702993 0.162605899235744 0.352602949585497 0.466380889300492 0.498279867420246 0.38634632305587 0.411736061675906 0.722624683531049 0.517216845367935 0.548952222291614 0.392373869112033
2831 374042 1 0.05 0.5 0 0.8 50 "PR" 0.251837931408821 0.535987228794934 0.175317018137087 0.372839981616508 0.469649586459693 0.501958719566989 0.381359754754921 0.407345286487114 0.721487517868514 0.513319686163861 0.556676772892008 0.395825145787082
2832 193032 2 0.05 0.5 0 0.8 50 "PR" 0.252226969839902 0.536599084341072 0.175045299492234 0.372212331388747 0.472121352059486 0.50570306359243 0.376966633080594 0.403578545773269 0.724348321899387 0.516033528028021 0.552011932572829 0.393090771289263
2833 209666 3 0.05 0.5 0 0.8 50 "PR" 0.250747551488743 0.535104916585572 0.175183930353932 0.373685371476579 0.470765020662146 0.503421166917008 0.379763152315866 0.405874735442923 0.721512572150889 0.513972246018431 0.554947082669798 0.395155183992127
2834 422711 4 0.05 0.5 0 0.8 50 "PR" 0.248882884142783 0.534993422558838 0.173992475003313 0.373785871527804 0.47341237700354 0.505155866422317 0.379044534934715 0.404143022149699 0.722295261146323 0.515025791965817 0.553037009938028 0.394101007549414
2835 286336 5 0.05 0.5 0 0.8 50 "PR" 0.250187434219569 0.534733855284942 0.17514550323916 0.37406788616602 0.470711696310211 0.502811726285606 0.380805301154605 0.406508561497192 0.720899130529779 0.513420446322526 0.555950804393765 0.395727527259237
2836 421167 1 3 0.5 0 0.8 50 "PR" 0.262142119356406 0.55979640049692 0.163493869323402 0.348874996196198 0.437121894036936 0.467483537635329 0.416253361786785 0.444225181593825 0.699264013393341 0.498186437121042 0.579747231110187 0.412515455483759
2837 169947 2 3 0.5 0 0.8 50 "PR" 0.258820614983705 0.556447912850905 0.164000332588196 0.352239715068475 0.440470759897056 0.469487642602707 0.415589058843399 0.441843518916007 0.69929137488076 0.498143586236319 0.579589391431594 0.412324774704743
2838 326420 3 3 0.5 0 0.8 50 "PR" 0.256027817016657 0.561927030677042 0.158173799340276 0.346705772314935 0.441322179879596 0.466727574576769 0.421527615348901 0.444714426309944 0.697349996896252 0.497471775719049 0.579701414689177 0.41306961183668
2839 166977 4 3 0.5 0 0.8 50 "PR" 0.254829076537657 0.554147826097395 0.163166237589842 0.354530439926671 0.437892868439068 0.463777054310327 0.424136539125925 0.448052114274073 0.692721944976725 0.49323747068887 0.587302776715767 0.417570508062552
2840 167353 5 3 0.5 0 0.8 50 "PR" 0.257067437831506 0.556210358546179 0.163036663771054 0.352442938524119 0.44059808069618 0.468039090571519 0.418336338758495 0.443399154447886 0.697665518527685 0.49693646069917 0.581373002529549 0.413593902488273
2841 170302 1 0.05 0.5 0 0.9 50 "PR" 0.248696689328579 0.527398240815103 0.179934071459311 0.381379726414687 0.455985148660666 0.485725275083547 0.397956568661808 0.423733423004863 0.704681837989245 0.49964722149344 0.577890640121119 0.409583991210542
2842 45896 2 0.05 0.5 0 0.9 50 "PR" 0.248949541017198 0.523870244855067 0.183027408050801 0.385011938694251 0.449237537312039 0.477933812728433 0.40594528743693 0.431693095812349 0.698187078329237 0.493350568231912 0.588972695487731 0.416026402153985
2843 1852 3 0.05 0.5 0 0.9 50 "PR" 0.247944889149237 0.526232778546849 0.180538433949705 0.382638291190129 0.445319727417138 0.471902209527668 0.413549113401567 0.43784404545193 0.693264616566375 0.489985001947342 0.594087547351272 0.419470038566933
2844 156412 4 0.05 0.5 0 0.9 50 "PR" 0.247005388094064 0.530626059507512 0.176184268842308 0.378142889518854 0.446395762731822 0.47218824655177 0.414259782929313 0.437734327296083 0.693401150825887 0.491439462018056 0.590444051771622 0.418103315813181
2845 393097 5 0.05 0.5 0 0.9 50 "PR" 0.245949438558467 0.525585372856095 0.179448139288881 0.383225777205308 0.449062678551105 0.475660871898889 0.409987632867172 0.434028280751723 0.695012117109572 0.492194339932255 0.589435772156053 0.417203863562792
2846 381938 1 3 0.5 0 0.9 50 "PR" 0.255640809716267 0.556552193990628 0.161856401313792 0.352129461358086 0.393358444354789 0.413032442330606 0.478690224482644 0.501298086848144 0.648999254071057 0.459539323518278 0.640546625796437 0.452971339450836
2847 239948 2 3 0.5 0 0.9 50 "PR" 0.256584642506791 0.553859868428127 0.164557428537364 0.354835005292645 0.390035890734195 0.411082878211783 0.478819470740632 0.503237708404539 0.646620533240986 0.45769535342806 0.643376899277995 0.454802346682471
2848 305184 3 3 0.5 0 0.9 50 "PR" 0.260443188165114 0.55901431131274 0.163030425909089 0.349654968297878 0.390269220098779 0.412998466091664 0.47478234139741 0.501307847733955 0.650712408263893 0.461034132239407 0.637812767306499 0.45143164148781
2849 424463 4 3 0.5 0 0.9 50 "PR" 0.260255574929468 0.562269881538284 0.160429415030152 0.346334659044053 0.386525136843246 0.408278107035633 0.480661697842865 0.506571270260938 0.646780711772714 0.458674716960286 0.641091112873017 0.454139075456233
2850 81324 5 3 0.5 0 0.9 50 "PR" 0.255497707470957 0.551150598181758 0.165877610593902 0.35751251634492 0.41102695345787 0.43347069227439 0.454255283797994 0.478455056237413 0.666524660928826 0.472028117864754 0.620132894391896 0.438832331495497
2851 329410 1 0.05 0.5 0 1 50 "PR" 0.232441778736265 0.502860162475918 0.188255081210242 0.406597958168261 0.344832603391397 0.360918107992262 0.540877739219121 0.565513391556037 0.577274382127663 0.407206927849243 0.729132820429363 0.513688603874153
2852 66813 2 0.05 0.5 0 1 50 "PR" 0.237752826272217 0.512454162258202 0.184293781956728 0.39657446129988 0.353950515769178 0.371006035544847 0.528006321274583 0.552796459234951 0.591703342041395 0.417298444715109 0.712300103231311 0.501668277645313
2853 340639 3 0.05 0.5 0 1 50 "PR" 0.234842935588868 0.504051766496608 0.189046877998759 0.405298540406237 0.358721013411735 0.376038242884584 0.521212558050956 0.546091703777532 0.593563949000603 0.418039289126326 0.710259436049715 0.499896469565321
2854 268113 4 0.05 0.5 0 1 50 "PR" 0.239947442428399 0.508766622402859 0.189029337695557 0.400141935397472 0.340716848684592 0.358908668140692 0.538942331727854 0.567186240126889 0.580664291112992 0.408650820328383 0.72797166942341 0.511738217515097
2855 81151 5 0.05 0.5 0 1 50 "PR" 0.23680325558262 0.506119598783946 0.188933471909235 0.402775301076812 0.360991633154682 0.380792492178676 0.512696643717626 0.54018090222398 0.597794888737302 0.422215728995318 0.701630115626861 0.494763370650893
2856 2129 1 3 0.5 0 1 50 "PR" 0.258446188269591 0.55404860770929 0.165679787177062 0.354644320989703 0.0599799703694034 0.0617846980190343 0.898369792188174 0.925189435386454 0.318426158638994 0.221531813953929 1.06404957936524 0.740031058243991
2857 129631 2 3 0.5 0 1 50 "PR" 0.256505639523949 0.560146573682138 0.159750377833515 0.348514444553112 0.0552762927125084 0.0564638702953931 0.912620275983154 0.93204328750343 0.311781932236458 0.216964187582504 1.07237065381667 0.746094289140277
2858 249217 3 3 0.5 0 1 50 "PR" 0.258135001671451 0.561660306265807 0.159494394698037 0.346916114234536 0.0645553818103368 0.0662865174409624 0.896278276810505 0.920213717747752 0.322690383481788 0.225099220945675 1.05577267150854 0.736417716123919
2859 250331 4 3 0.5 0 1 50 "PR" 0.259175636097356 0.559674993418743 0.161764446593823 0.348936027888923 0.0555127270253752 0.0571109695643431 0.905307974862545 0.931219287618062 0.314688363122732 0.219259761749706 1.06707242145637 0.743343525291499
2860 190372 5 3 0.5 0 1 50 "PR" 0.254851311154211 0.552028250707077 0.164908819555934 0.35667736940154 0.0734144991865634 0.0752719160186579 0.886595345646835 0.908859507126912 0.328265810340774 0.228425329540358 1.05150416520277 0.731468705089476
2861 245143 1 0.05 0.5 0 0 60 "PR" 0.258067654979347 0.564210684370388 0.157629862871076 0.344391637977333 0.503193148693818 0.562932145433084 0.309366443614826 0.345695631252822 0.761260803673165 0.563338853816864 0.466996306485901 0.345280674018696
2862 346001 2 0.05 0.5 0 0 60 "PR" 0.259569827591589 0.563939765152487 0.158727475653624 0.34470926347241 0.501979488184981 0.561609479018277 0.310518830483173 0.347041166488848 0.76154931577657 0.562373076763039 0.469246306136797 0.346277572127547
2863 270952 3 0.05 0.5 0 0 60 "PR" 0.259798546947162 0.565528218979277 0.157676875924584 0.34308989455553 0.501468659986992 0.561102532399235 0.310878737149159 0.347557318333377 0.761267206934154 0.562587785525604 0.468555613073743 0.346058179684291
2864 166353 4 0.05 0.5 0 0 60 "PR" 0.258747856869307 0.562441109904125 0.15935767987711 0.346211156598775 0.500974054301501 0.561016652367164 0.310765695500119 0.347603584385897 0.759721911170809 0.561479257143677 0.470123375377229 0.347152218181645
2865 268108 5 0.05 0.5 0 0 60 "PR" 0.258704726426629 0.562307457876112 0.159401087223558 0.346313117682687 0.501440802768287 0.561169656922266 0.310801742988009 0.347475221543499 0.760145529194916 0.561536528183463 0.470202830211567 0.347100522487744
2866 227429 1 3 0.5 0 0 60 "PR" 0.256263182150107 0.563271573999873 0.157273307135679 0.345299451143497 0.494461596090571 0.553029647562942 0.320285073168185 0.356194338361742 0.750724778240679 0.556256279277815 0.477558380303864 0.352760511169257
2867 141876 2 3 0.5 0 0 60 "PR" 0.255502683593232 0.559549795997718 0.159574926174109 0.349131045987137 0.494187819965756 0.555837911187096 0.316375839546349 0.353352340919539 0.749690503558989 0.556761004059984 0.475950765720458 0.352273783391186
2868 187681 3 3 0.5 0 0 60 "PR" 0.258060920409173 0.564295166993041 0.157540372499183 0.344328744997316 0.493543958673574 0.553493219042267 0.318649341492592 0.355400409240578 0.751604879082747 0.556954785299385 0.476189713991775 0.351855140648763
2869 154922 4 3 0.5 0 0 60 "PR" 0.259338409817865 0.564196944848011 0.15845035031928 0.344428183969889 0.494663817458698 0.558152290223928 0.312116192894321 0.350467442666546 0.754002227276562 0.559936664013579 0.470566543213601 0.348690895186956
2870 346917 5 3 0.5 0 0 60 "PR" 0.256800580863964 0.56216985749018 0.158419949732615 0.346459620378836 0.492860887532844 0.552798350972357 0.319831076431224 0.356449457924299 0.749661468396807 0.555680091376785 0.478251026163839 0.353374318952608
2871 49239 1 0.05 0.5 0 0.1 60 "PR" 0.257618749444179 0.561122089759228 0.159618184953202 0.347540629212782 0.502147152027462 0.557691103585104 0.316310584835833 0.351043198332081 0.75976590147164 0.558832776031764 0.475928769789035 0.34987757387472
2872 349040 2 0.05 0.5 0 0.1 60 "PR" 0.257444582471204 0.55936438077921 0.160830280566604 0.34926250845417 0.501327835989726 0.558122887355564 0.31527889938341 0.35060139340011 0.758772418460931 0.558524503860385 0.476109179950013 0.350167107983563
2873 337920 3 0.05 0.5 0 0.1 60 "PR" 0.259848159872052 0.5621764631763 0.160217416831757 0.346460854653118 0.499653919477888 0.5572932312236 0.315401814704357 0.351446433062005 0.75950207934994 0.55892882143637 0.475619231536114 0.349776429252029
2874 136816 4 0.05 0.5 0 0.1 60 "PR" 0.254060286538059 0.556883195523326 0.16058839347357 0.351830837766587 0.502856391043788 0.554875006917849 0.320926305881412 0.353878287063593 0.756916677581847 0.555527934036488 0.481514699354982 0.353212431803294
2875 33268 5 0.05 0.5 0 0.1 60 "PR" 0.256200185360591 0.561364694893195 0.158552457800118 0.347276896176573 0.504419129531524 0.560185854103739 0.314061837267874 0.348519719856907 0.760619314892115 0.560567077545713 0.472614295067992 0.348117217390216
2876 32372 1 3 0.5 0 0.1 60 "PR" 0.260236807080255 0.564705266248078 0.158561255794107 0.343921929322879 0.492774424363975 0.550926241940461 0.321513991796377 0.357900359733658 0.75301123144423 0.555400300501952 0.480075247590484 0.353363874425948
2877 295542 2 3 0.5 0 0.1 60 "PR" 0.258824912552971 0.560588180014091 0.160835306955285 0.348048951246394 0.493155193480712 0.552673870101386 0.319584463927455 0.356446801207942 0.751980106033683 0.555166428415781 0.48041977088274 0.353798113494885
2878 242595 3 3 0.5 0 0.1 60 "PR" 0.258968325559564 0.562966054111402 0.159127327484422 0.345648991164122 0.489258156227146 0.547854092307342 0.324762733894698 0.361409016492031 0.74822648178671 0.552657676485141 0.48389006137912 0.356400226964675
2879 179443 4 3 0.5 0 0.1 60 "PR" 0.257627239086233 0.562617356149191 0.158556994952736 0.346025017957386 0.491495220671682 0.546718830011489 0.327921943155589 0.362812597969506 0.749122459757915 0.551813721344815 0.486478938108325 0.357433892764942
2880 109479 5 3 0.5 0 0.1 60 "PR" 0.258230218993633 0.561068780430716 0.160093906714606 0.347584853215778 0.492610607988664 0.550910673503373 0.321985182927097 0.358191512854741 0.750840826982297 0.554071662638978 0.482079089641702 0.354890659942638
2881 78498 1 0.05 0.5 0 0.2 60 "PR" 0.255885956011774 0.557376277215319 0.161350351858246 0.351327508817514 0.501180094544785 0.552112965100443 0.324026732835738 0.356718581570992 0.757066050556559 0.553858389539833 0.485377084693983 0.354930531021678
2882 419906 2 0.05 0.5 0 0.2 60 "PR" 0.26091584086922 0.556707003134326 0.165063523655309 0.352023275858597 0.497811451274133 0.555061797939851 0.317467392140066 0.353747147470919 0.758727292143354 0.555598618138503 0.482530915795375 0.353183668921206
2883 40180 3 0.05 0.5 0 0.2 60 "PR" 0.26199376696377 0.556546028284683 0.165869869851912 0.352153391442862 0.495190424154788 0.55423305654006 0.317161176037615 0.354564426654308 0.757184191118558 0.555002688147208 0.483031045889527 0.353761395603778
2884 105439 4 0.05 0.5 0 0.2 60 "PR" 0.25673021834598 0.55547156959384 0.163359533110376 0.353245261078136 0.501300475631248 0.55435896064933 0.320801063473548 0.354466860741532 0.758030693977228 0.554710873438048 0.484160596583924 0.354078416141928
2885 233705 5 0.05 0.5 0 0.2 60 "PR" 0.25576043159307 0.555827672395418 0.162466129921391 0.352888270196864 0.49934691444073 0.551921754920111 0.323174470883278 0.356877094441031 0.7551073460338 0.553213513853553 0.485640600804669 0.355557705885418
2886 311636 1 3 0.5 0 0.2 60 "PR" 0.256074403872717 0.558674904536522 0.160532831359579 0.350030977366708 0.493283640345196 0.546458969527104 0.329450571177648 0.363038676884022 0.749358044217913 0.550338108900525 0.489983402537227 0.358907026090038
2887 398911 2 3 0.5 0 0.2 60 "PR" 0.256570977160134 0.558281371969377 0.161135096803989 0.350415829797318 0.491802723328347 0.545330533651677 0.330255666124739 0.364309210143317 0.748373700488482 0.549468250530048 0.491390762928729 0.359869137729246
2888 232696 3 3 0.5 0 0.2 60 "PR" 0.259368830834276 0.563132771780516 0.159272369591795 0.345520035394256 0.490554999636526 0.544014209081816 0.330963643116863 0.365163748629654 0.749923830470801 0.550250122726978 0.490236012708658 0.358759181537845
2889 16185 4 3 0.5 0 0.2 60 "PR" 0.258500361428038 0.561265296452581 0.160114253351143 0.347390190103063 0.488787991648297 0.543500365401641 0.331229081306392 0.366319133123291 0.747288353076335 0.549267237461916 0.491343334657534 0.360176341953632
2890 29718 5 3 0.5 0 0.2 60 "PR" 0.262159857357978 0.561374608509937 0.162247168835844 0.347279052097539 0.489510921208641 0.549037673442596 0.322642824238963 0.360235100495217 0.751670778566619 0.553067049149755 0.484889993074808 0.356002790097678
2891 69415 1 0.05 0.5 0 0.3 60 "PR" 0.254844987536522 0.554736009357476 0.162677084796469 0.353947575186555 0.500535201153681 0.549032602697145 0.328292219794251 0.359874750919226 0.755380188690203 0.550925101344109 0.49096930459072 0.357907557338124
2892 401855 2 0.05 0.5 0 0.3 60 "PR" 0.258185323412773 0.551705352510789 0.167165538498877 0.357031962265398 0.497475699829694 0.549804580854996 0.325164971404851 0.35910053422049 0.755661023242467 0.550427595428436 0.492330509903728 0.358420575150812
2893 83484 3 0.05 0.5 0 0.3 60 "PR" 0.2565605120355 0.555654650962126 0.16312332148004 0.353028869887916 0.498802750447929 0.549938178556035 0.325880605677193 0.358934554862701 0.755363262483429 0.551845840740063 0.489003927157233 0.356963383281714
2894 208360 4 0.05 0.5 0 0.3 60 "PR" 0.253865117892865 0.552094152571393 0.164048215485598 0.356648333663029 0.49828474826098 0.545090384546657 0.332861817468901 0.363819523860134 0.752149866153845 0.547414801710152 0.496910032954499 0.361439262637786
2895 438003 5 0.05 0.5 0 0.3 60 "PR" 0.255475030050241 0.549014542524681 0.167592936377387 0.359774886716669 0.497991784750953 0.548620129732314 0.327360330803113 0.360284989341983 0.753466814801194 0.548721583710756 0.4949532671805 0.360144628292879
2896 439728 1 3 0.5 0 0.3 60 "PR" 0.255942649376895 0.560561205310342 0.159073513301086 0.348079428425344 0.490530302243418 0.538967622180838 0.339248142725618 0.370833950284658 0.746472951620314 0.546008457989106 0.498321656026704 0.363416829399974
2897 121318 2 3 0.5 0 0.3 60 "PR" 0.257454500804127 0.559883933437506 0.160511261204806 0.348771937902576 0.490280399224679 0.54125280092388 0.335092340994028 0.368180632270003 0.747734900028806 0.547304149072085 0.495603602198834 0.361877790128822
2898 353710 3 3 0.5 0 0.3 60 "PR" 0.254276947490361 0.552051229654051 0.164485076983512 0.356644365339627 0.494199120032159 0.545492750068258 0.330730472730996 0.363595487179283 0.74847606752252 0.547514640493343 0.495215549714508 0.361446398744718
2899 67257 4 3 0.5 0 0.3 60 "PR" 0.258038007345142 0.556558188886007 0.163424102612566 0.352104671787316 0.487592538601004 0.539200952193381 0.336508223961012 0.370425684847982 0.745630545946146 0.544852025810336 0.499932326573578 0.364460221406005
2900 283723 5 3 0.5 0 0.3 60 "PR" 0.256396363469912 0.558356189376157 0.160955969187772 0.35026270105676 0.492961758600186 0.544945476504548 0.331091619531301 0.364333958685922 0.749358122070098 0.549237241879481 0.492047588719073 0.359828976233259
2901 376696 1 0.05 0.5 0 0.4 60 "PR" 0.259820480342892 0.553098842432428 0.167182206387483 0.355653886921728 0.49376670009379 0.544649010908128 0.330555903221259 0.36432222587796 0.753587180436682 0.547510452448933 0.497738109608742 0.361386462317062
2902 134052 2 0.05 0.5 0 0.4 60 "PR" 0.255124682081097 0.550420875201503 0.16621818117697 0.35835783521669 0.500327909294995 0.548920260504891 0.328390675993585 0.360028945012509 0.755452591376092 0.549399656925706 0.494608857170555 0.359492320192638
2903 332465 3 0.05 0.5 0 0.4 60 "PR" 0.254263829015965 0.559092110688794 0.15904810913796 0.349549200748537 0.50325631556105 0.550065407971581 0.328597807585867 0.35886349971555 0.757520144577015 0.553044970960876 0.487645916723827 0.355788656886944
2904 357019 4 0.05 0.5 0 0.4 60 "PR" 0.255835957952449 0.550686044656275 0.166421773597217 0.358073914424672 0.498942576961237 0.546401553855265 0.331273212756729 0.362573034182583 0.754778534913686 0.547823994840379 0.497694986353946 0.361078499372911
2905 353695 5 0.05 0.5 0 0.4 60 "PR" 0.256349937378946 0.551984432227468 0.16575086113501 0.356773940010214 0.49797316503681 0.545755557355484 0.331617269233773 0.363205506655331 0.754323102415756 0.547837662787029 0.497368130368784 0.361055306675477
2906 49711 1 3 0.5 0 0.4 60 "PR" 0.257402619587733 0.558962805969214 0.161182301830976 0.349711582389284 0.485514179672369 0.531759879131997 0.347118792984012 0.378364512529923 0.742916799260102 0.540602988071737 0.508301094814989 0.369053290933064
2907 146295 2 3 0.5 0 0.4 60 "PR" 0.260066952987683 0.559065701236948 0.162752812917599 0.349571873738447 0.48812389945281 0.538606092882774 0.337540587420491 0.371021575484812 0.748190852440493 0.545322204357021 0.50029340033809 0.36397983951567
2908 280248 3 3 0.5 0 0.4 60 "PR" 0.254912012317837 0.554092633192458 0.163266019837024 0.354601116322117 0.490975572761786 0.538509153673559 0.339959370927234 0.371255863902457 0.745887585079623 0.543517885294189 0.503225390764258 0.365900841900571
2909 20423 4 3 0.5 0 0.4 60 "PR" 0.260803985177327 0.560095576829561 0.162543005133317 0.348546861204774 0.484288772255145 0.536625370383212 0.338211817055128 0.372968092065773 0.745092757432473 0.544371861233952 0.500754822188445 0.364908752348729
2910 318342 5 3 0.5 0 0.4 60 "PR" 0.253602664126564 0.552702817656411 0.163534299944015 0.355992519752724 0.488642884015845 0.534204365125781 0.345284992678245 0.375616009970375 0.742245548142408 0.540126673503156 0.50881929262226 0.369331307319106
2911 304197 1 0.05 0.5 0 0.5 60 "PR" 0.25780683855536 0.549919453071788 0.168288653569243 0.358803926353749 0.497521847460718 0.54786600779551 0.328107152208841 0.361128158156439 0.755328686016078 0.548546389980564 0.496395805778084 0.360355774383769
2912 409545 2 0.05 0.5 0 0.5 60 "PR" 0.253974204906485 0.551127160730812 0.164864159844115 0.357650981378369 0.499849241745359 0.542970892776725 0.337157614033561 0.366052187756586 0.753823446651844 0.545673231952784 0.502021773877676 0.363268318928444
2913 266818 3 0.05 0.5 0 0.5 60 "PR" 0.256768361236615 0.549584953666744 0.16789973852167 0.359138072759005 0.497184723999206 0.54552390586902 0.331480745424788 0.363479496706864 0.753953085235821 0.546884146189181 0.499380483946459 0.362024486176458
2914 244454 4 0.05 0.5 0 0.5 60 "PR" 0.254157008048313 0.547517695450814 0.167740483497178 0.36120373454835 0.495159295493925 0.540520882427916 0.337768234496609 0.368511855724701 0.749316303542238 0.542859716061597 0.505508717993787 0.366068540711326
2915 435962 5 0.05 0.5 0 0.5 60 "PR" 0.256485945861597 0.55129906044011 0.166377756765774 0.357453455669765 0.498207092851974 0.545503723418527 0.332160967470081 0.36349873827539 0.754693038713571 0.547443207399705 0.498538724235854 0.361475169019962
2916 224306 1 3 0.5 0 0.5 60 "PR" 0.261787109939426 0.562389228624247 0.161263430665979 0.346202786247544 0.482377181130975 0.530400635653603 0.346638896705539 0.379554720945113 0.744164291070402 0.541041820646301 0.507902327371518 0.368463954670304
2917 90437 2 3 0.5 0 0.5 60 "PR" 0.258797674915209 0.560805611975255 0.160752225778167 0.347836294572965 0.480265031861366 0.523358497518656 0.356485830247593 0.386894139141332 0.739062706776575 0.535661248158113 0.51723805602576 0.374066245760245
2918 428970 3 3 0.5 0 0.5 60 "PR" 0.261003304299613 0.561301465385791 0.161644105957102 0.34735699660616 0.479605111155056 0.524342788924949 0.353989221516391 0.38543390188192 0.740608415454669 0.536583202790352 0.515633327473492 0.37282622930644
2919 192081 4 3 0.5 0 0.5 60 "PR" 0.253849528798467 0.557386827188381 0.160131835778513 0.351284410621382 0.485040728368904 0.524570976150431 0.358278370294411 0.385852671809647 0.738890257167371 0.535198012089186 0.518410206072924 0.37466362193261
2920 417428 5 3 0.5 0 0.5 60 "PR" 0.258120512027347 0.556771928056404 0.163233201741331 0.351899576700819 0.485861709667062 0.530842574378345 0.348277385893712 0.379133232942801 0.743982221694408 0.539395567108697 0.511510587635043 0.370152572927039
2921 295232 1 0.05 0.5 0 0.6 60 "PR" 0.256025147377656 0.545500714070494 0.17055230428794 0.363280070253008 0.494345657417578 0.538351408607676 0.340607043836919 0.370744236428045 0.750370804795233 0.540745626624181 0.511159348124859 0.368243781356516
2922 375850 2 0.05 0.5 0 0.6 60 "PR" 0.258393332501387 0.549932428208502 0.168671142533793 0.358838153542842 0.491653700417848 0.537465996354394 0.340198509393832 0.371622291019062 0.750047032919234 0.541674815817103 0.508869651927624 0.367305986527321
2923 359042 3 0.05 0.5 0 0.6 60 "PR" 0.252840831280121 0.549376240321891 0.165445644712158 0.359371405751959 0.497009738831316 0.536512317565583 0.345323168413437 0.372589436879061 0.749850570111437 0.540766965271312 0.510768813125595 0.368217497439329
2924 277297 4 0.05 0.5 0 0.6 60 "PR" 0.254708116490128 0.54432060160118 0.170617328045387 0.36443530451708 0.493087678438711 0.536706434736426 0.342296793398333 0.372394109982693 0.74779579492884 0.539255873471991 0.512914121443721 0.369728578487107
2925 334086 5 0.05 0.5 0 0.6 60 "PR" 0.255306173179065 0.549610975516775 0.166916488476458 0.359094723931548 0.493693987101911 0.537039976225638 0.342327276392176 0.372051018021523 0.749000160280976 0.541235569732334 0.509243764868634 0.367726369741775
2926 412000 1 3 0.5 0 0.6 60 "PR" 0.257539262413641 0.563509156796231 0.157830057668661 0.345072418466589 0.480709019252864 0.519354283246728 0.363244030884678 0.391012878845937 0.738248281666505 0.533815438433365 0.521074088553339 0.375971260319892
2927 409643 2 3 0.5 0 0.6 60 "PR" 0.259231216772268 0.562766365207276 0.159506474510275 0.345857540768444 0.475527986571287 0.5142973553906 0.367564097705809 0.395993284478387 0.734759203343555 0.530215082274373 0.527070572216085 0.379531848052067
2928 25302 3 3 0.5 0 0.6 60 "PR" 0.256216979339675 0.557293502996645 0.161650642833185 0.351368178172918 0.480575723399256 0.519003266329462 0.363676617635841 0.391248531161871 0.73679270273893 0.531486043758866 0.525327260469026 0.378253632227885
2929 438263 4 3 0.5 0 0.6 60 "PR" 0.25328433952587 0.549169075334373 0.166071804077292 0.359532060761927 0.482244912833791 0.520893018477193 0.361339210642617 0.389064651595195 0.735529252359661 0.530132725299338 0.527411014719909 0.379414109107877
2930 352783 5 3 0.5 0 0.6 60 "PR" 0.25679577746327 0.564662434967847 0.156492339944019 0.343887644242457 0.48122229876347 0.518551650630053 0.364797071503474 0.391797186929429 0.73801807622674 0.533547064936094 0.521289411447493 0.376222164044767
2931 37453 1 0.05 0.5 0 0.7 60 "PR" 0.25322773979126 0.539721017674101 0.173289435942148 0.369092116923247 0.487900836073253 0.526919542116869 0.354207859872649 0.382272979932004 0.741128575864514 0.531208253035201 0.527497295814797 0.377856838665815
2932 352134 2 0.05 0.5 0 0.7 60 "PR" 0.252798219538484 0.54252778319864 0.170763111197221 0.36625213571161 0.491492998063387 0.531281946271985 0.34979351066343 0.37788332059069 0.744291217601871 0.535038155225631 0.520556621860651 0.373998179937263
2933 67516 3 0.05 0.5 0 0.7 60 "PR" 0.249964733442334 0.541677658382362 0.169502569342874 0.367082177309805 0.492542243438108 0.529197615571994 0.353899721918224 0.379987451642121 0.742506976880442 0.533303247979217 0.523402291261098 0.375741219270104
2934 297361 4 0.05 0.5 0 0.7 60 "PR" 0.252174694449141 0.538970338150349 0.173156033349306 0.369827855341221 0.490028945867902 0.529901044096901 0.35092393350191 0.37926887171101 0.742203640317042 0.532921545011421 0.524079966851216 0.376123751922242
2935 125703 5 0.05 0.5 0 0.7 60 "PR" 0.252797174267738 0.537590376275575 0.17468511725837 0.371251710782616 0.489065838901766 0.528626037252648 0.352300404425872 0.380549437749619 0.741863013169504 0.531629136565263 0.526985521684242 0.3774341740291
2936 81186 1 3 0.5 0 0.7 60 "PR" 0.255823144803493 0.559128652180771 0.160055508204397 0.349546978358567 0.471610087101966 0.503953807206628 0.381979801981972 0.406954582761951 0.727433231905459 0.521904260887297 0.542035310186369 0.388283928603201
2937 100647 2 3 0.5 0 0.7 60 "PR" 0.256501414940791 0.563082097570565 0.157533594800252 0.345546180824992 0.476009921898565 0.509217636317888 0.375909276179906 0.400923370534055 0.732511336839356 0.526685402114523 0.533442870980159 0.382969778611589
2938 146074 3 3 0.5 0 0.7 60 "PR" 0.257431467110405 0.561386043567605 0.159317104251987 0.34719866289761 0.476105352658349 0.511828704513371 0.371472128927847 0.398290773506858 0.733536819768754 0.528011405888142 0.530789233179833 0.38161220827155
2939 351174 4 3 0.5 0 0.7 60 "PR" 0.254594823246766 0.55447734301034 0.16277833807679 0.354219593380033 0.473007606035211 0.505731006006803 0.37972498043643 0.404895283292871 0.727602429281977 0.521560706459422 0.542503318513219 0.388447283291976
2940 216721 5 3 0.5 0 0.7 60 "PR" 0.255824004273819 0.55709337378234 0.161565781492615 0.351553502928692 0.471543513449279 0.505140682590832 0.379517914421545 0.405401456137639 0.727367517723098 0.52212029946411 0.54108369591416 0.387808796229683
2941 288861 1 0.05 0.5 0 0.8 60 "PR" 0.251252302839464 0.535564482985721 0.175173611426783 0.373249799789106 0.487278449472756 0.52345654109061 0.359245489651636 0.385782876783481 0.73853075231222 0.527500446892025 0.534419101078418 0.381596652918579
2942 436106 2 0.05 0.5 0 0.8 60 "PR" 0.25199436019675 0.537590132664501 0.174100021406353 0.371208749070908 0.485291292070031 0.520936494307688 0.361884912871386 0.3883124621219 0.737285652266781 0.526496221457862 0.535984934277738 0.382602220940465
2943 325116 3 0.05 0.5 0 0.8 60 "PR" 0.248199744191476 0.533152931888135 0.175006802824575 0.375663393222122 0.483575412299193 0.517099258233221 0.366941683663095 0.392166600749625 0.73177515649067 0.522416719572963 0.54194848648767 0.386699943105729
2944 308861 4 0.05 0.5 0 0.8 60 "PR" 0.25077712553569 0.536955467993431 0.173767769627359 0.371865310268854 0.484862993262217 0.519667347254221 0.363668587928907 0.389590824899948 0.735640118797907 0.525415205267175 0.537436357556266 0.383697251115308
2945 164562 5 0.05 0.5 0 0.8 60 "PR" 0.249098736289185 0.533491522645188 0.175407454653275 0.375299694124571 0.484682522123164 0.519809936454572 0.363332835958261 0.389442144116325 0.73378125841235 0.524360374798676 0.538740290611537 0.384738096242511
2946 228854 1 3 0.5 0 0.8 60 "PR" 0.260985567346814 0.559332964273928 0.163124938943447 0.349318270205646 0.462642444724975 0.496528168368977 0.386108568545185 0.41347246108017 0.723628012071789 0.517372245496194 0.549233507488632 0.392182596562626
2947 340145 2 3 0.5 0 0.8 60 "PR" 0.255971267393285 0.55453499571881 0.163598865521476 0.354148478867985 0.458323141797162 0.487159523669926 0.399701871445301 0.4238834133824 0.714294409190447 0.509198064324041 0.563300736966777 0.401079217585703
2948 316467 3 3 0.5 0 0.8 60 "PR" 0.261222632183186 0.55721257457995 0.164928902890404 0.351447069563588 0.455630126973177 0.489096781034714 0.393831450828062 0.4217855465892 0.716852759156363 0.511744489220403 0.558760353718465 0.398403744998399
2949 351263 4 3 0.5 0 0.8 60 "PR" 0.258229030366088 0.564840785839516 0.157212067835303 0.34371331477447 0.462322604290595 0.492080399649648 0.394395441875615 0.4188321435553 0.720551634656683 0.515796117628329 0.551607509710917 0.394352652428417
2950 97109 5 3 0.5 0 0.8 60 "PR" 0.257931372248305 0.556912499230397 0.163094600551471 0.351743834103562 0.459020697841356 0.489059950808539 0.396547760226611 0.421592775856624 0.716952070089661 0.511375485071803 0.559642360778082 0.39862263695244
2951 155363 1 0.05 0.5 0 0.9 60 "PR" 0.249795760473572 0.5305094098744 0.178281184362721 0.378303751939365 0.469918528364394 0.501903890524881 0.381807918137805 0.407614187242126 0.719714288837966 0.511450306917376 0.560089102500526 0.397832431166065
2952 420754 2 0.05 0.5 0 0.9 60 "PR" 0.247675711208802 0.525237754271999 0.181075620284349 0.383614362453973 0.472155919905277 0.504752191864043 0.378704009953141 0.404656990556155 0.719831631114079 0.511603809028713 0.55977963023749 0.397618798416432
2953 197656 3 0.05 0.5 0 0.9 60 "PR" 0.248276643995888 0.533327959892052 0.174860854467053 0.375469072542796 0.474625974079828 0.504983544841797 0.380294259487224 0.40446404211517 0.722902618075716 0.514361071280291 0.555155113954276 0.394871171129291
2954 28520 4 0.05 0.5 0 0.9 60 "PR" 0.251570701155796 0.53331917446522 0.177239439206685 0.375459424899132 0.471621641425213 0.505835006191401 0.376623394401162 0.403647632553872 0.723192342581009 0.515057546155629 0.553862833607847 0.394188641920609
2955 150523 5 0.05 0.5 0 0.9 60 "PR" 0.249699119153674 0.527905421604544 0.180308826762644 0.380927156262207 0.469660088016512 0.502188376447823 0.380983141216328 0.407248934738161 0.719359207170186 0.510808215483822 0.561291967978972 0.398426287450163
2956 167359 1 3 0.5 0 0.9 60 "PR" 0.258649988481448 0.55935893996582 0.161626516605372 0.349266787875964 0.429658641632946 0.453904670744431 0.434763539006142 0.458482829350095 0.688308630114394 0.488418554443179 0.596390055611513 0.422740800208956
2957 20387 2 3 0.5 0 0.9 60 "PR" 0.255538827827848 0.551964623978514 0.165339647254993 0.35669573212228 0.442984330279148 0.468174367502146 0.41962716555129 0.44290845714687 0.698523158106996 0.495585362803542 0.584966812806283 0.41470959578576
2958 227460 3 3 0.5 0 0.9 60 "PR" 0.256885347158781 0.558080719850752 0.161518713227986 0.35057612007437 0.433717732230367 0.45734025287482 0.43223124524789 0.454957091091065 0.690603079389149 0.49017659719825 0.593749958475876 0.420937429903812
2959 248685 4 3 0.5 0 0.9 60 "PR" 0.258209587661277 0.553952659247537 0.16554977910243 0.354710571994195 0.431632242420609 0.457370699792002 0.429920250786348 0.454692555057135 0.689841830081886 0.48920739591102 0.595470029888778 0.421738290426906
2960 412859 5 3 0.5 0 0.9 60 "PR" 0.257247024420248 0.557946451202344 0.161825345685543 0.350721098674216 0.430246651646076 0.453489417894734 0.436312455819633 0.458971273851653 0.687493676066324 0.487530971970417 0.598137801505177 0.423695950811574
2961 132892 1 0.05 0.5 0 1 60 "PR" 0.236757457814219 0.50082197503297 0.193241338176128 0.408317748766304 0.406806789658457 0.431976930721664 0.457094474451625 0.48499813251674 0.643564247472676 0.454990980075567 0.650335812627754 0.459363817230456
2962 679 2 0.05 0.5 0 1 60 "PR" 0.239552371267191 0.509781732133581 0.187972990276694 0.399169461444659 0.394656077765221 0.418035497516605 0.473461773670682 0.500932519305982 0.634208449032412 0.448525546565289 0.661434763947376 0.467111742411678
2963 297138 3 0.05 0.5 0 1 60 "PR" 0.244781247513793 0.516595856407234 0.186107138553202 0.392238739868435 0.409185474831127 0.436067404726736 0.451237218953442 0.480450688480116 0.653966722344921 0.463083041113847 0.637344357506644 0.450856449571463
2964 42838 4 0.05 0.5 0 1 60 "PR" 0.245307371665605 0.522391953844569 0.181658597572676 0.386514988206809 0.385751876913903 0.407628288563069 0.486869970190254 0.514208599475833 0.631059248579508 0.445688146917076 0.66852856776293 0.471859102949818
2965 245369 5 0.05 0.5 0 1 60 "PR" 0.238209306986413 0.51705414678772 0.180895147688791 0.392141157140005 0.400856862662415 0.420612131094335 0.475125728422707 0.498005512210932 0.639066169648828 0.452036107576552 0.656020876111498 0.463510072531919
2966 82842 1 3 0.5 0 1 60 "PR" 0.256031488484555 0.557827966374226 0.161268515523713 0.350776826743269 0.107477510696352 0.110570042027796 0.844371658678945 0.868147140214991 0.363508999180907 0.253999876291555 1.00564017420266 0.702226137593491
2967 370420 2 3 0.5 0 1 60 "PR" 0.256534891953294 0.554205396221091 0.164377897919793 0.354393300710512 0.0827650396999451 0.0853576358734166 0.871270445819328 0.898130571715343 0.339299931653239 0.23684024697761 1.03564834373912 0.722441280083131
2968 411388 3 3 0.5 0 1 60 "PR" 0.254507201209078 0.556493008373192 0.161209482135068 0.35217635457043 0.0956252909181086 0.0977653588031923 0.863954829508864 0.883033020171396 0.350132492127187 0.243882696431066 1.02516431164393 0.713935412208751
2969 78985 4 3 0.5 0 1 60 "PR" 0.255961771193543 0.558176866593868 0.160943921534154 0.350412551371246 0.0858835378421474 0.0881396111348476 0.872455016578829 0.895189478744766 0.34184530903569 0.238539009017878 1.03339893811298 0.72086673759553
2970 252028 5 3 0.5 0 1 60 "PR" 0.254461470212255 0.55191388129506 0.164694878607098 0.356778122456867 0.0860799654270335 0.0882704106397022 0.872251148259779 0.89416580575633 0.340541435639288 0.237087154361804 1.03694602686688 0.721672331089582
2971 116602 1 0.05 0.5 0 0 70 "PR" 0.258804919142431 0.564743896707264 0.157650474315719 0.343861921333432 0.502375350278669 0.563391359124801 0.308092429391586 0.345205023205703 0.761180269421101 0.563829756487183 0.465742903707305 0.344770217545788
2972 80570 2 0.05 0.5 0 0 70 "PR" 0.257028236585656 0.561980834290063 0.15863678899071 0.346659900093434 0.502559883924852 0.560261160401711 0.312852153025502 0.348397867749052 0.759588120510508 0.560818832323534 0.471488942016212 0.347834471316409
2973 309543 3 0.05 0.5 0 0 70 "PR" 0.259471564323525 0.5631382210508 0.159310939875965 0.345494163132756 0.500762799939449 0.563153422181986 0.30760161896713 0.345443974591576 0.760234364262973 0.563115444791412 0.466912558843095 0.345494422335814
2974 275296 4 0.05 0.5 0 0 70 "PR" 0.259772386267013 0.55889445959318 0.162618312550228 0.349754291896367 0.497746685372357 0.558260370176691 0.312689684943191 0.350400041646282 0.75751907163937 0.558457535846173 0.475307997493419 0.350199149732927
2975 353827 5 0.05 0.5 0 0 70 "PR" 0.256836291890135 0.562015699038895 0.15845376263461 0.346609200644587 0.502005231481711 0.559672313549856 0.313277313649951 0.348970172726701 0.758841523371846 0.560439875195723 0.471731076284561 0.348197031827969
2976 20717 1 3 0.5 0 0 70 "PR" 0.258306890445446 0.565216179553661 0.157078651987192 0.343401397237937 0.496741342770799 0.556933745825467 0.315299091479893 0.351841773375336 0.755048233216245 0.55953478374254 0.472377743467085 0.349193635063329
2977 16928 2 3 0.5 0 0 70 "PR" 0.260201223954349 0.56650167384531 0.157276978005316 0.342101647366916 0.490348469985751 0.55234403038792 0.319013587978858 0.356918094010384 0.7505496939401 0.556845794457456 0.476290565984174 0.352208933305646
2978 397588 3 3 0.5 0 0 70 "PR" 0.2583377598995 0.556767753901348 0.163503232168006 0.351955140776679 0.494038127297143 0.556826995635126 0.313858638198595 0.35202469369296 0.752375887196643 0.556509322079559 0.477361870366601 0.352307600394241
2979 142108 4 3 0.5 0 0 70 "PR" 0.255260879028866 0.557064375591941 0.161248413840097 0.351585268324096 0.491658899114249 0.549871878882652 0.323388239254796 0.359363405409107 0.746919778143114 0.55200032595133 0.484636653094893 0.357052088989128
2980 133173 5 3 0.5 0 0 70 "PR" 0.259225484256224 0.562736486170986 0.159429675961154 0.345814713179778 0.490202235908675 0.552520808462482 0.318251647394328 0.35658476021149 0.749427720164899 0.555723856898984 0.477681323355482 0.353204861743171
2981 227178 1 0.05 0.5 0 0.1 70 "PR" 0.259069689452681 0.563823091758035 0.15847933286241 0.34479579829421 0.501560827069679 0.559130723257633 0.313908470111883 0.349588811703538 0.76063051652236 0.560697697331166 0.472387802974293 0.347988027326515
2982 54975 2 0.05 0.5 0 0.1 70 "PR" 0.258873527203737 0.557597558892072 0.163103996930844 0.351059253375694 0.499266661977802 0.558596521052728 0.313355702379664 0.350112178459867 0.758140189181539 0.55823306608821 0.476459699310508 0.350458229581024
2983 45925 3 0.05 0.5 0 0.1 70 "PR" 0.259360922360743 0.559583383980204 0.161859736687284 0.349065583328097 0.499309198379089 0.557022084827951 0.315513632847889 0.35172499042911 0.758670120739831 0.557876989947834 0.477373369535173 0.350836911384524
2984 23243 4 0.05 0.5 0 0.1 70 "PR" 0.259715353152347 0.560873872936741 0.161071512205482 0.347730876665556 0.498788265391974 0.558171000051217 0.313539840205824 0.350547268713665 0.75850361854432 0.559072917856599 0.474611352411306 0.34960687173978
2985 44248 5 0.05 0.5 0 0.1 70 "PR" 0.258047197614714 0.55958451489094 0.16107305212308 0.349055816947266 0.500620401804821 0.557935898769032 0.315107227022605 0.350788715069684 0.758667599419535 0.558466976488665 0.476180279145685 0.350229424169633
2986 166129 1 3 0.5 0 0.1 70 "PR" 0.259370975502566 0.565167432767005 0.157669039581165 0.343441484329538 0.49739415580942 0.556638831022045 0.315775167205349 0.352073093089125 0.756765131311986 0.559383686455184 0.473444206786514 0.349295415402474
2987 234360 2 3 0.5 0 0.1 70 "PR" 0.260143366456743 0.563138593298928 0.159675299572733 0.345530026730397 0.491855941937256 0.551670151049357 0.320333501396458 0.357388860514128 0.751999308393999 0.555389488877185 0.480008800969191 0.353545196504924
2988 411574 3 3 0.5 0 0.1 70 "PR" 0.256282264419939 0.562749883872107 0.15763561348719 0.345891213907844 0.496350703860978 0.554000639297944 0.319953216430915 0.355272843350792 0.752632968280917 0.556718979211095 0.477588829918105 0.352354480292022
2989 262632 4 3 0.5 0 0.1 70 "PR" 0.260195491259798 0.562978911280199 0.159851616315395 0.345639891670185 0.49037033851438 0.550549376585901 0.321512084525279 0.358751191539771 0.750565829774179 0.554539373957637 0.481363700840674 0.354541975830093
2990 428539 5 3 0.5 0 0.1 70 "PR" 0.260143144830267 0.557891152067355 0.163733177218832 0.350785514764408 0.489860379251453 0.550172795917742 0.321431503861787 0.359105787401185 0.75000352408172 0.55252103576663 0.485164681080619 0.356565170023701
2991 258492 1 0.05 0.5 0 0.2 70 "PR" 0.258236622089341 0.557501526665305 0.162774370148518 0.351203002705851 0.499976538885858 0.554206239760946 0.320181975042219 0.354605207726079 0.758213160975199 0.555304881893482 0.482956345190737 0.353470519112368
2992 338448 2 0.05 0.5 0 0.2 70 "PR" 0.259712638766235 0.558328768506523 0.163030098878347 0.350346666577785 0.500071915763922 0.556854125338989 0.316284954688999 0.351953851992258 0.759784554530157 0.557343242774145 0.479315053567345 0.351419749146994
2993 356751 3 0.05 0.5 0 0.2 70 "PR" 0.255789968643903 0.554817091111269 0.163301355467881 0.353931077743128 0.500258581522548 0.551986268212624 0.323834561379754 0.356849894325116 0.756048550166451 0.552920685897165 0.487135916847635 0.355886145461584
2994 424650 4 0.05 0.5 0 0.2 70 "PR" 0.257597295063881 0.556032083486859 0.163462686702797 0.352677314080123 0.498667519024962 0.551140392765696 0.323923502282816 0.357706157685538 0.756264814088842 0.552778007124395 0.487386188985613 0.356022303239497
2995 51945 5 0.05 0.5 0 0.2 70 "PR" 0.259781703875987 0.558459032059976 0.162966957412412 0.350146636954773 0.497947667061763 0.553984969631742 0.31922467676379 0.354854279985756 0.75772937093775 0.555488711926289 0.482191634176202 0.353271213636449
2996 434858 1 3 0.5 0 0.2 70 "PR" 0.255437225684822 0.558685707153979 0.160139090232215 0.349943397234165 0.493970955722012 0.547353477359624 0.328329512894481 0.36199006712006 0.749408181406834 0.550907002747098 0.488468603126696 0.35820852499469
2997 170550 2 3 0.5 0 0.2 70 "PR" 0.258694644294473 0.564245622370339 0.157998764225447 0.344349214847201 0.491564149727109 0.545261376044888 0.329750398923427 0.364109265564033 0.750258794021582 0.551414179646903 0.487749163148873 0.357706595491588
2998 388184 3 3 0.5 0 0.2 70 "PR" 0.264287367552238 0.56372584190144 0.161792165356641 0.344883144173737 0.486000333951093 0.546778208494035 0.324156320252526 0.362767886380996 0.750287701503331 0.552394950818432 0.485948485609166 0.356841400570154
2999 356987 4 3 0.5 0 0.2 70 "PR" 0.257370649479945 0.558559737927275 0.161465551995199 0.350117100414765 0.490063597389401 0.542481811157818 0.332843372611132 0.366765275985131 0.747434246869346 0.547663050296249 0.494308924606331 0.361400951537926
3000 80016 5 3 0.5 0 0.2 70 "PR" 0.259095494520961 0.562268742488134 0.159829900440271 0.346359042701551 0.489482890387471 0.544325064925351 0.330413877811489 0.365363456461474 0.748578384908432 0.550070114341043 0.49024377825176 0.359278340002879
3001 249995 1 0.05 0.5 0 0.3 70 "PR" 0.254542018848866 0.555170085090358 0.162186486997326 0.353513170692239 0.501120111320737 0.549780905941526 0.32766167139362 0.359121114559921 0.755662130169603 0.551538615277186 0.489848158390945 0.357290704805688
3002 167719 2 0.05 0.5 0 0.3 70 "PR" 0.254383102875675 0.553804218480369 0.163100737486534 0.354904396141638 0.499713058764884 0.54832950707846 0.328891332431199 0.360582149035051 0.754096161640559 0.550135715693061 0.491992069917734 0.358708185705563
3003 122687 3 0.05 0.5 0 0.3 70 "PR" 0.255500652484841 0.556231297904649 0.162008035670196 0.35246127272061 0.501046802069852 0.551615650905326 0.324844782311074 0.357252998660538 0.756547454554693 0.553131466232326 0.48685281798127 0.355678520345032
3004 324049 4 0.05 0.5 0 0.3 70 "PR" 0.256907726508263 0.554644670490419 0.16406489617702 0.354037396483175 0.50055489271078 0.553002221125223 0.322375859229889 0.355867033522155 0.757462619219043 0.553536624318632 0.486440755406909 0.355269535254145
3005 346394 5 0.05 0.5 0 0.3 70 "PR" 0.255294950336712 0.557160152077031 0.161102007249405 0.351514450724956 0.502762100806077 0.553143911241003 0.323510654279072 0.355720181402271 0.758057051142789 0.554476339063188 0.484612661528477 0.354324404901548
3006 143208 1 3 0.5 0 0.3 70 "PR" 0.255858739224296 0.559401261630945 0.15995236459235 0.349292612693594 0.494536898887777 0.544300403173679 0.333115485687841 0.365095983912497 0.750395638112072 0.549100116089453 0.493067850280191 0.360071595575325
3007 64524 2 3 0.5 0 0.3 70 "PR" 0.262299789978615 0.565911432999108 0.158895676896663 0.342696426004251 0.492042097068441 0.547820239140367 0.325683639786165 0.361266241420451 0.754341887047057 0.553808802534643 0.484579316682828 0.355119808408742
3008 339357 3 3 0.5 0 0.3 70 "PR" 0.259355812290451 0.559341289066177 0.16218077639327 0.349331093814902 0.488486814988195 0.540754236248952 0.334794759585155 0.368838825289801 0.747842627278647 0.546748719628332 0.496975535978425 0.362546558444491
3009 38316 4 3 0.5 0 0.3 70 "PR" 0.26458733011685 0.562148901414832 0.163169885505848 0.346461908654797 0.481833594227759 0.539169946945104 0.332834678515485 0.370403952028787 0.746420924344609 0.546826363463347 0.496004564021333 0.362428373975156
3010 127326 5 3 0.5 0 0.3 70 "PR" 0.258928382440694 0.555962015693778 0.164537231383836 0.352703577212087 0.487600568079225 0.541942400053061 0.332187171208711 0.3674479132242 0.746528950519919 0.546459148562296 0.496724402592546 0.362695190025246
3011 330446 1 0.05 0.5 0 0.4 70 "PR" 0.256310145591136 0.552792524964754 0.165126277197484 0.35593341268117 0.500423360116855 0.549860452913036 0.327034304518652 0.359083655141676 0.756733505707992 0.550824487488518 0.492160581716136 0.358046344973264
3012 276140 2 0.05 0.5 0 0.4 70 "PR" 0.258809594775827 0.553747008500767 0.165964409937472 0.354993397223209 0.497111536303098 0.548193005293867 0.327367190827606 0.360759700148335 0.755921131078925 0.550055676083306 0.493331600765078 0.358825063436811
3013 7362 3 0.05 0.5 0 0.4 70 "PR" 0.255066331857303 0.555654576792045 0.162139776455919 0.353053908078333 0.501385684139906 0.547404308301869 0.331350887278266 0.361566394544189 0.756452015997209 0.550136956162042 0.493490663734186 0.358746508278478
3014 68572 4 0.05 0.5 0 0.4 70 "PR" 0.256000593755953 0.550331594663821 0.166806591860828 0.358380546412929 0.497994574632999 0.546807066605328 0.330074013668448 0.36215545802346 0.753995168388952 0.547973230441886 0.496880605529276 0.360905010634037
3015 388919 5 0.05 0.5 0 0.4 70 "PR" 0.2615082335435 0.555334446127441 0.166484873316517 0.353376293408217 0.495628689317985 0.550000002608558 0.323689096562756 0.358925531029892 0.757136922861484 0.551810309946652 0.490173969879273 0.357041706186466
3016 330294 1 3 0.5 0 0.4 70 "PR" 0.255874711227576 0.559418943223594 0.15991507954767 0.349239085681405 0.488376621798901 0.533393467601315 0.346216791638681 0.376387833600682 0.744251333026477 0.541847942200276 0.506131871186351 0.36756936317032
3017 302731 2 3 0.5 0 0.4 70 "PR" 0.255783512401055 0.557340090344072 0.161470017623463 0.351324953415729 0.488828009979227 0.534393611366047 0.344964241557723 0.375479010021632 0.744611522380282 0.54181606059279 0.506434259181186 0.367667212691478
3018 252656 3 3 0.5 0 0.4 70 "PR" 0.262774328551471 0.564881773445735 0.15994950421791 0.343711722659912 0.483477576727423 0.534054644761117 0.3419793007759 0.375940633227094 0.746251905278894 0.544294398278421 0.50192880499381 0.365239483561369
3019 405349 4 3 0.5 0 0.4 70 "PR" 0.258882721705983 0.562684956996786 0.159247137466583 0.345925577952444 0.490741263169397 0.537959990281832 0.339761076982762 0.371296264670998 0.749623984875381 0.546072210567731 0.499008214449345 0.362973283674306
3020 248198 5 3 0.5 0 0.4 70 "PR" 0.256919739978926 0.559616322176778 0.160344508480868 0.349044010633613 0.490406612694994 0.537045528797341 0.341477908774612 0.372503782774689 0.74732635267392 0.5443681239909 0.501822417255479 0.364894073676635
3021 374404 1 0.05 0.5 0 0.5 70 "PR" 0.251919535312952 0.549458097231822 0.164796670194188 0.359254080629396 0.500849522611574 0.542887961882186 0.338010625561471 0.366147369601259 0.752769057924527 0.545050851865391 0.502807295755658 0.363877431012684
3022 404000 2 0.05 0.5 0 0.5 70 "PR" 0.256408232861314 0.549725042963651 0.16754111966389 0.358994838640802 0.496508588133605 0.54379603641761 0.333770236048741 0.365231839497943 0.752916820994919 0.545786806657347 0.501311355712631 0.363137129452594
3023 165136 3 0.05 0.5 0 0.5 70 "PR" 0.253278954477735 0.55167174188679 0.164014842183354 0.35705819617843 0.501220163695806 0.5443936955473 0.335917384354549 0.364627637830001 0.754499118173541 0.546794741364242 0.499932226537903 0.362129871285337
3024 63343 4 0.05 0.5 0 0.5 70 "PR" 0.254151033882729 0.548816123899229 0.166764385410141 0.359947662737278 0.500275639914153 0.545453041434618 0.333691972040713 0.363561633348493 0.754426673796882 0.546560596663337 0.500456357450855 0.362370163714996
3025 339538 5 0.05 0.5 0 0.5 70 "PR" 0.254130842716827 0.54841297136842 0.167053208833801 0.36035567889753 0.497852669464094 0.542052055672222 0.337263669769869 0.366976575259782 0.751983512180921 0.544162592777644 0.504316878603669 0.364779134821496
3026 428600 1 3 0.5 0 0.5 70 "PR" 0.256670959240371 0.556720221656858 0.16239260227709 0.351981829601182 0.493385452985905 0.537799023856797 0.341577807844912 0.371339814854359 0.750056412226277 0.543988867717829 0.503970410122002 0.365006309140632
3027 236080 2 3 0.5 0 0.5 70 "PR" 0.257546586494761 0.562665395213369 0.158453900526056 0.345982475266313 0.48666964590188 0.52912929422416 0.351453622400285 0.380582697612098 0.744216232396641 0.540057868721675 0.509907522926341 0.369310381986793
3028 428579 3 3 0.5 0 0.5 70 "PR" 0.257715573129714 0.557657725605407 0.162316654610235 0.351032278928318 0.4820190382218 0.525257720871135 0.354718227331658 0.384991752817979 0.739734611351514 0.535892365809685 0.517034881941893 0.373850552061878
3029 132261 4 3 0.5 0 0.5 70 "PR" 0.259528875547244 0.562878074733774 0.159542216649231 0.345725528356212 0.484420724036793 0.528902735910802 0.350229185850008 0.381084640739901 0.743949599584038 0.540139202765757 0.509771402499239 0.369394055651221
3030 230584 5 3 0.5 0 0.5 70 "PR" 0.256523102373252 0.555405164356744 0.163360739463769 0.353264508398961 0.485849412033509 0.529442940315362 0.350346312634878 0.380347755935703 0.742372514406761 0.537864869644729 0.513707052098647 0.371563300935414
3031 355028 1 0.05 0.5 0 0.6 70 "PR" 0.255370608576292 0.542490312337461 0.172522250340605 0.366320821378189 0.494410297513533 0.539500466130632 0.338882505815698 0.369588493931108 0.749780906089824 0.540492861145454 0.511404756156303 0.36850206021289
3032 261413 2 0.05 0.5 0 0.6 70 "PR" 0.252928515366425 0.547835048612323 0.166713323309258 0.360867491657281 0.498226877923609 0.540847022165853 0.339359543595217 0.36824371794589 0.751155393290034 0.543161643283578 0.506072866904475 0.365799750833717
3033 149088 3 0.05 0.5 0 0.6 70 "PR" 0.259682353177905 0.548154337080643 0.170944533748528 0.360592285474553 0.490543924287468 0.538907596685087 0.337213271999881 0.370193980996384 0.750226277465373 0.542062058356262 0.508157805748409 0.366918201283495
3034 302488 4 0.05 0.5 0 0.6 70 "PR" 0.255432787122719 0.549788565034652 0.166823757760495 0.35893731027355 0.496869609072935 0.541263999939918 0.337849928301252 0.367809606812018 0.752302396195654 0.544110520702217 0.504673686061747 0.364846418614721
3035 15367 5 0.05 0.5 0 0.6 70 "PR" 0.25400482909095 0.545803732604691 0.169026532838672 0.362939712239997 0.495382171369395 0.538158244901547 0.341652367935024 0.370926047535289 0.749387000460345 0.54070415496405 0.510678900773696 0.368266042369066
3036 279188 1 3 0.5 0 0.6 70 "PR" 0.258715891076564 0.565508795571056 0.157068451785634 0.3430757374113 0.484457021624537 0.52469704290856 0.357119740230233 0.385335155837032 0.743172912701101 0.538040344136295 0.514188192015867 0.371521958145845
3037 197359 2 3 0.5 0 0.6 70 "PR" 0.260216397356499 0.558490461568363 0.163304718936426 0.350164634942636 0.482348210594602 0.524495104022729 0.355130275998134 0.385175995602066 0.742564607951101 0.535744778730163 0.518434994934561 0.373590681270284
3038 417509 3 3 0.5 0 0.6 70 "PR" 0.259652077825665 0.558699291764157 0.162793540869828 0.349960129664968 0.478819032205329 0.520014973703422 0.360310374855707 0.390141251549626 0.738471110030993 0.532808193057487 0.523103915725535 0.376857174842912
3039 197876 4 3 0.5 0 0.6 70 "PR" 0.255924136408695 0.559680547881456 0.159720638422459 0.34891812915966 0.482089233973108 0.520271014373927 0.362395881076166 0.389747952392998 0.738013370381803 0.533042318211775 0.522116519498626 0.376518643888239
3040 335945 5 3 0.5 0 0.6 70 "PR" 0.260634812533595 0.560014498155593 0.16239291606427 0.348653016045485 0.478886808040746 0.519964523847246 0.360745680136403 0.390409648451673 0.739521620574341 0.533196942240982 0.523138596200674 0.37662136113816
3041 362287 1 0.05 0.5 0 0.7 70 "PR" 0.252479111052391 0.541830636227924 0.171090054902986 0.36692444430414 0.493887260360936 0.533449173500601 0.348014485236312 0.375707515538549 0.746366371413327 0.536235799389691 0.519104540139298 0.372786660187488
3042 19836 2 0.05 0.5 0 0.7 70 "PR" 0.25326021833881 0.542730403315486 0.170987938896251 0.366040184289637 0.490344287208146 0.529534034500007 0.351777185720228 0.379633287484028 0.743604505546956 0.533940416430727 0.522765124616479 0.375094165085824
3043 53297 3 0.05 0.5 0 0.7 70 "PR" 0.26110222792712 0.541913257554483 0.176831177988053 0.366844734277113 0.483359838096798 0.531174358114653 0.34410466640593 0.377985645383386 0.744462066023918 0.534868322456041 0.520935844393983 0.374152747522695
3044 269592 4 0.05 0.5 0 0.7 70 "PR" 0.250889520654215 0.542073145147989 0.169785587640529 0.366674455647749 0.495096908908007 0.532833312068865 0.349854774667845 0.376318903453756 0.745986429562221 0.535892750667567 0.519640362308374 0.373125081255284
3045 195480 5 0.05 0.5 0 0.7 70 "PR" 0.250238370864134 0.540577804883852 0.170539009682397 0.368200674503792 0.49587364504503 0.532809447769792 0.350362904086012 0.376341214684161 0.746112015909163 0.53536789003754 0.520901913768409 0.373659361436856
3046 135694 1 3 0.5 0 0.7 70 "PR" 0.259653091704072 0.557729237363706 0.163501615498812 0.350931121010799 0.472478867705474 0.50876512747448 0.37404480051632 0.401728934378929 0.732131959409546 0.524977342473982 0.537546416015133 0.384914137355364
3047 205577 2 3 0.5 0 0.7 70 "PR" 0.257576551146299 0.562571388867339 0.158582304617965 0.346064663751803 0.479403130299811 0.513868098128627 0.370631002926114 0.396204646907097 0.73697968144611 0.529778612879733 0.529213307544079 0.379827902009397
3048 343813 3 3 0.5 0 0.7 70 "PR" 0.260937385330355 0.562148918025725 0.160945528688544 0.346506780515318 0.478270440933851 0.516177817505891 0.365283342277135 0.393397164519894 0.739207826264206 0.531389476556283 0.526228870965679 0.377882740628901
3049 422054 4 3 0.5 0 0.7 70 "PR" 0.256316351129299 0.555510452925571 0.163156030508358 0.35308448380422 0.480262340762444 0.51657293285461 0.366378158410201 0.393218552425031 0.736578691891743 0.529334754867234 0.52953418891856 0.380065268092514
3050 171387 5 3 0.5 0 0.7 70 "PR" 0.259660751220136 0.559211580235573 0.162435182712597 0.349432501776554 0.474794516830311 0.512793380611041 0.369399367562059 0.397792930346755 0.734455268050447 0.528095941279202 0.531834550274656 0.381854203333719
3051 388811 1 0.05 0.5 0 0.8 70 "PR" 0.252106911577385 0.536231042636101 0.175341528606918 0.372607223057117 0.488362307502853 0.525193758782291 0.357275090404827 0.384036248391831 0.740469219080239 0.52888577612013 0.532616619011745 0.380212861793631
3052 296718 2 0.05 0.5 0 0.8 70 "PR" 0.251911279644633 0.532498314864413 0.178123942559276 0.376318413754658 0.48606737259347 0.524633057438829 0.356398955667855 0.384600651759464 0.737978652238103 0.527277864761347 0.534522898227131 0.381815027138426
3053 94842 3 0.05 0.5 0 0.8 70 "PR" 0.247855309134391 0.532015226046966 0.175615947369977 0.376825253905724 0.489758155962793 0.523300393467217 0.361272551056842 0.385920359716123 0.737613465097183 0.526184006829334 0.536888498426819 0.382910500315326
3054 241735 4 0.05 0.5 0 0.8 70 "PR" 0.250727056030873 0.537745292090336 0.173105982733374 0.371034368426161 0.489806275144357 0.525017003656735 0.358547620870628 0.384203498352671 0.740533331175229 0.529237585866415 0.531653603604002 0.379836268193258
3055 248503 5 0.05 0.5 0 0.8 70 "PR" 0.24988837823822 0.531335265645881 0.177690858731934 0.377519434747719 0.486935525659458 0.522507723131895 0.360587273260693 0.386725598378429 0.736823903897678 0.525451197927266 0.538278131992626 0.383655292724294
3056 130223 1 3 0.5 0 0.8 70 "PR" 0.257600966747657 0.562006020311963 0.158993511340335 0.346633367669771 0.467457263888065 0.496241157583858 0.391155525470754 0.414365661020403 0.725058230635722 0.517651055993399 0.550149036811089 0.392319541579467
3057 62713 2 3 0.5 0 0.8 70 "PR" 0.257310858726738 0.55905499573096 0.160996316115288 0.349609809977494 0.467208652957232 0.496362853104978 0.390817271465749 0.414243671239563 0.72451951168397 0.516837111424163 0.551813587581037 0.393141097348865
3058 11795 3 3 0.5 0 0.8 70 "PR" 0.261172543494329 0.56199427606635 0.161285163119834 0.346643843211472 0.460919069377529 0.492586800456594 0.392272610153037 0.418247870307333 0.722091612871858 0.515463877440716 0.553557773272871 0.39465092099535
3059 43939 4 3 0.5 0 0.8 70 "PR" 0.256901041023363 0.553465967047418 0.165069213772833 0.355210193693175 0.470667504445309 0.50245188204261 0.382316929133479 0.407483555435143 0.727568545468672 0.519214121065364 0.547386142906312 0.390310322081446
3060 430738 5 3 0.5 0 0.8 70 "PR" 0.259637559702422 0.559105319165558 0.162457904161072 0.349522872268918 0.466405986928491 0.498968294823139 0.385407079921748 0.411396117772314 0.726043546630912 0.518812000555036 0.547864984082819 0.390982317450349
3061 238578 1 0.05 0.5 0 0.9 70 "PR" 0.245884328279894 0.527303635138143 0.178000152674383 0.381538992847578 0.48223840101482 0.511885843067797 0.374548858167634 0.397437433685825 0.728122729294714 0.516983442543153 0.552549010842017 0.392180740269073
3062 347590 2 0.05 0.5 0 0.9 70 "PR" 0.248677678597893 0.530471016188161 0.177588195220335 0.378306097025553 0.477956274804131 0.51068118701755 0.373296751496353 0.398636806107814 0.726633953402024 0.517266702886866 0.550884946716689 0.391871109492048
3063 8964 3 0.05 0.5 0 0.9 70 "PR" 0.247041990319038 0.532677816679837 0.174546383998266 0.376095918927953 0.483259798010773 0.512294162776213 0.374573521386307 0.396994028341902 0.730301788329811 0.518991990703411 0.549119905384574 0.39012683154255
3064 253773 4 0.05 0.5 0 0.9 70 "PR" 0.249006810092552 0.527851531641268 0.179847244498084 0.38095413045011 0.477633690474821 0.510419586083086 0.373402149290352 0.398908669710075 0.726640500567373 0.516252007280852 0.553249393788436 0.392901167131691
3065 201415 5 0.05 0.5 0 0.9 70 "PR" 0.252601450880442 0.533567857372469 0.177740595793686 0.375202066845263 0.477688008352581 0.51294814670521 0.369277621920441 0.396410906735655 0.730289459233023 0.519887442481768 0.547018217714126 0.389273220216322
3066 168436 1 3 0.5 0 0.9 70 "PR" 0.2575442093548 0.561658928949996 0.159240398676351 0.346934830021285 0.442790684785592 0.465945491699642 0.424020732322112 0.445420348858133 0.700334894140391 0.496985393072908 0.583261130998463 0.413481755977582
3067 366169 2 3 0.5 0 0.9 70 "PR" 0.256388164737144 0.55573279948205 0.162970104297496 0.352981245404361 0.444414094942203 0.467084009266288 0.423624572816422 0.444514141469486 0.700802259679347 0.495934996093562 0.586594677113918 0.414730860726816
3068 194318 3 3 0.5 0 0.9 70 "PR" 0.255478187550563 0.552117150000144 0.165125318825735 0.356599823315716 0.450655082676405 0.474438615508485 0.415056492123618 0.436418197830689 0.706133270226967 0.499825005632267 0.580181810949352 0.410335169112675
3069 41561 4 3 0.5 0 0.9 70 "PR" 0.251429370764736 0.548427062922033 0.165474784741017 0.360301303261523 0.44675470926401 0.467764203982763 0.424314836524176 0.443676981123138 0.698184080028746 0.493771066130208 0.589789621265193 0.4168027268774
3070 418304 5 3 0.5 0 0.9 70 "PR" 0.256703374170031 0.555586199194355 0.163358342312031 0.353110032026463 0.446165552863745 0.469467558617545 0.42048974539356 0.441795484754569 0.702868927033776 0.497539716430036 0.583848087705591 0.412891167311866
3071 329029 1 0.05 0.5 0 1 70 "PR" 0.238562513004183 0.508409385371184 0.188371997243697 0.40058206583494 0.439468847130858 0.466327663148293 0.421142431456112 0.446191840562146 0.678031360135041 0.4803226592915 0.609514428699809 0.431022743765312
3072 242868 2 0.05 0.5 0 1 70 "PR" 0.239927465001668 0.514844133587603 0.183782605380659 0.393985700273876 0.453965055310845 0.480527306852069 0.40704172634989 0.430558162185867 0.693892520312514 0.491860689060229 0.590824331730549 0.418479042651049
3073 280466 3 0.05 0.5 0 1 70 "PR" 0.24230785147886 0.512870892016061 0.187472736973977 0.396061225255226 0.439461498460101 0.468819104960957 0.416354068727563 0.44359836033682 0.68176934993896 0.48359029147107 0.60382680570154 0.427657299164948
3074 403954 4 0.05 0.5 0 1 70 "PR" 0.238057483187494 0.510435873477765 0.186147731203766 0.398489171718352 0.41454410336391 0.437190621967622 0.456123422913781 0.480502177686394 0.652601586551404 0.461344332591005 0.642271154117547 0.45345491533588
3075 306454 5 0.05 0.5 0 1 70 "PR" 0.237097644829882 0.51129079841764 0.184717814571773 0.397712732239175 0.42925050895331 0.453123733409315 0.438177024455027 0.462138352992943 0.666348153783192 0.472246395914461 0.622894839026801 0.440955263943988
3076 168364 1 3 0.5 0 1 70 "PR" 0.255339334499842 0.556850866028806 0.161464844976643 0.351815452579806 0.129856501387695 0.133224531718521 0.819354321476113 0.840347984231005 0.385195835887537 0.268744716378727 0.980819166452756 0.684059192884558
3077 244574 2 3 0.5 0 1 70 "PR" 0.255582574492704 0.553536186726947 0.16410794786152 0.355134284045993 0.141724660315582 0.145961652317023 0.801396108502596 0.825195669807932 0.397307234808286 0.277296982610525 0.965504056364116 0.673720630811322
3078 86775 3 3 0.5 0 1 70 "PR" 0.259140311004735 0.556033898761891 0.16449007510934 0.352684855680155 0.128638439028503 0.132734763355696 0.814813598864336 0.840403114917036 0.387778750033238 0.270172364982601 0.979303673973676 0.682045533094584
3079 98524 4 3 0.5 0 1 70 "PR" 0.253772759923488 0.551956702123639 0.16411319790438 0.356732133814259 0.128009167570814 0.131231029193901 0.821777450413516 0.842043372625334 0.381781927494302 0.265989564184725 0.985890648317896 0.686595322412944
3080 267180 5 3 0.5 0 1 70 "PR" 0.258228067189011 0.561049189462866 0.160070369780374 0.347543206522046 0.199399710284522 0.206257285803584 0.728299013985581 0.753144933968218 0.457627777473533 0.320669296633479 0.888369383765955 0.622343979586176
3081 14443 1 0.05 0.5 0 0 80 "PR" 0.259143943639472 0.562385764593309 0.159618932869372 0.346229488824748 0.500179472987179 0.558354885370639 0.314208495815382 0.350353595564775 0.759323416626652 0.559683500213795 0.473827428684754 0.348993826504262
3082 298047 2 0.05 0.5 0 0 80 "PR" 0.260279148465013 0.563771287696952 0.159286876672141 0.344870848009347 0.50005509798684 0.560749446737025 0.310551766592921 0.347899804262884 0.760334246451853 0.561761445850619 0.469838643265062 0.346885687595316
3083 269470 3 0.05 0.5 0 0 80 "PR" 0.257724223756148 0.558386661223818 0.161743036251276 0.350295876968093 0.499942963136905 0.556720343558155 0.316336271039786 0.351991223272677 0.757667186893052 0.557267076085589 0.478079307291062 0.351434990291114
3084 237995 4 0.05 0.5 0 0 80 "PR" 0.259693879614571 0.556676186228338 0.164294564399297 0.352031912262972 0.497438647094835 0.558406091829383 0.312355394517648 0.3502551048407 0.757132526709405 0.557778403821824 0.476649958916946 0.350899325095366
3085 373062 5 0.05 0.5 0 0 80 "PR" 0.255504997328905 0.562238701640913 0.157464950980329 0.346409211426872 0.503916310235813 0.560027174846531 0.313989768063034 0.348615474652725 0.759421307564717 0.560734684961908 0.471454719043363 0.347910185167768
3086 325798 1 3 0.5 0 0 80 "PR" 0.256179209428105 0.566066250580433 0.155119650857813 0.342498114648163 0.495114437740284 0.553986832943329 0.319436971787053 0.355265960615676 0.751293647168389 0.557780760841849 0.474556622644865 0.351255910480187
3087 347045 2 3 0.5 0 0 80 "PR" 0.258770967138537 0.561790429197683 0.159929215048337 0.346853703048882 0.49238303733211 0.555919565006036 0.31476787037678 0.353035987552345 0.751154004470647 0.557596233419025 0.474697085425117 0.351266234618788
3088 7393 3 3 0.5 0 0 80 "PR" 0.257228944507395 0.557329426078226 0.162349544754575 0.351406960755593 0.491944784102976 0.55030841129574 0.32183316965916 0.358427856414731 0.749173728610371 0.552453304196914 0.484182714413735 0.356288880878135
3089 408571 4 3 0.5 0 0 80 "PR" 0.256390234865913 0.56045823739384 0.159419263963174 0.348184814039479 0.492945045547887 0.554240134499539 0.317821988666083 0.354996104627061 0.7493352804138 0.555965088756662 0.477241252629258 0.353090169105903
3090 229582 5 3 0.5 0 0 80 "PR" 0.258579522730956 0.564663821237209 0.157612642513467 0.343921471095253 0.491454526615296 0.552357251325456 0.319319368667147 0.356687119227343 0.750034049346253 0.556215470013596 0.476932011180614 0.352687121235157
3091 422346 1 0.05 0.5 0 0.1 80 "PR" 0.256174824083795 0.55934991022139 0.160058952021554 0.349331629032791 0.503197827301821 0.557828656838753 0.316931327201311 0.350908333445503 0.759372651385616 0.558316459070641 0.476990279222866 0.35040209477555
3092 4481 2 0.05 0.5 0 0.1 80 "PR" 0.261702393267226 0.562703008873515 0.16095997514457 0.34594181034291 0.498625203046014 0.559454939403138 0.31164018828399 0.349245470210817 0.76032759631324 0.560541334893892 0.47260016342856 0.348140374206815
3093 56134 3 0.05 0.5 0 0.1 80 "PR" 0.260966331793485 0.560890790997758 0.161879339676644 0.347771589056388 0.498520216581658 0.557831503094269 0.313828624860287 0.350894856970418 0.759486548375144 0.558862498776243 0.475707964536931 0.349842188749327
3094 131170 4 0.05 0.5 0 0.1 80 "PR" 0.25508659635211 0.558299816188923 0.160133217792151 0.350369773293667 0.502998164004212 0.555811298665032 0.319617825007375 0.352945517821633 0.758084760356321 0.556622308749343 0.479751042799526 0.352105648568202
3095 229030 5 0.05 0.5 0 0.1 80 "PR" 0.258188900469895 0.560230865850291 0.160699941798865 0.348386262942 0.499671380480497 0.557901801728652 0.314538043380689 0.35080442772889 0.757860280950392 0.558664941827918 0.475237985179553 0.350011483097888
3096 57562 1 3 0.5 0 0.1 80 "PR" 0.257244345456748 0.563896924512683 0.157396745456469 0.344704741894597 0.494304263208961 0.551328222197621 0.322214062928609 0.357525267033939 0.751548608665709 0.555312855181963 0.479610808385078 0.353463044544668
3097 71688 2 3 0.5 0 0.1 80 "PR" 0.255353935057721 0.565588673868216 0.154932928380097 0.342967629073806 0.495704616777987 0.550277610468104 0.325154330224736 0.358997031604742 0.751058551835708 0.555162962643358 0.480087258604834 0.353883048243894
3098 111247 3 3 0.5 0 0.1 80 "PR" 0.263048680263608 0.559181054185641 0.164563599149304 0.349465788376658 0.487410563698709 0.552108465573585 0.317229313340574 0.35731733198127 0.750459243962317 0.554277763609085 0.481792912489878 0.354893055011542
3099 398425 4 3 0.5 0 0.1 80 "PR" 0.259006398280797 0.567518159929913 0.155764182055968 0.341050177521076 0.492668810320159 0.550965582137551 0.322197705026056 0.358320196989348 0.751675208600956 0.556308763155274 0.477961887082024 0.352747236008908
3100 137741 5 3 0.5 0 0.1 80 "PR" 0.259617779433227 0.559594972642454 0.162086360086176 0.34907968160097 0.492107361332026 0.553646981233528 0.317559597347392 0.355420085662435 0.751725140765253 0.555405813363352 0.479645957433568 0.353538724296098
3101 102553 1 0.05 0.5 0 0.2 80 "PR" 0.255589189472776 0.55737190469116 0.161150140880115 0.351340174992488 0.503151071707876 0.55421367866266 0.32217752107788 0.354620221028602 0.758740261180652 0.555251810386458 0.483327661957996 0.353541505417523
3102 177073 2 0.05 0.5 0 0.2 80 "PR" 0.256809641941924 0.558929011310228 0.160800175915072 0.34976135943207 0.502895990647054 0.556734429524388 0.318234180441667 0.35205106163997 0.759705632588978 0.557457192136523 0.479034356356739 0.351296516098087
3103 322206 3 0.05 0.5 0 0.2 80 "PR" 0.255703176615629 0.560323470273985 0.159017924132957 0.348305855145443 0.504369880259498 0.557221903686468 0.318506684732838 0.351576885128464 0.760073056875128 0.558245772883518 0.477524608865795 0.350496464797022
3104 133494 4 0.05 0.5 0 0.2 80 "PR" 0.257612391450034 0.556450463395951 0.163175622727031 0.352218979217719 0.49986241228069 0.555797875598676 0.317759123052474 0.352976402562477 0.757474803730724 0.555989609624586 0.480934745779504 0.35274943418182
3105 320642 5 0.05 0.5 0 0.2 80 "PR" 0.258732287942448 0.556399632477216 0.163898366661044 0.352303170777972 0.498842859520554 0.55539163176297 0.317663554941172 0.353386408576925 0.757575147463002 0.555707156563389 0.481561921602217 0.353045540121303
3106 134462 1 3 0.5 0 0.2 80 "PR" 0.257228752203217 0.561777807565689 0.158935675892638 0.346914520199752 0.492272840252685 0.544008213247725 0.332234437800815 0.365395893674039 0.749501592455901 0.549738459718609 0.491170113693453 0.359438197277796
3107 159377 2 3 0.5 0 0.2 80 "PR" 0.257491161010943 0.558090647709633 0.161887748231176 0.350574652675 0.491200137519951 0.547205244295077 0.326979039107558 0.362308469038376 0.748691298530894 0.550634880198934 0.488866787338734 0.358605939459316
3108 322178 3 3 0.5 0 0.2 80 "PR" 0.257818838077384 0.562495344774249 0.158741888670541 0.346134870367638 0.491279205312109 0.544829867834684 0.33059865569526 0.364732800141252 0.749098043389493 0.55054432951302 0.489340544365801 0.35871763878741
3109 136035 4 3 0.5 0 0.2 80 "PR" 0.254988342828245 0.559374171359091 0.15932616488282 0.349286029407171 0.494426282710068 0.546979729444861 0.329120886132805 0.362265086409408 0.749414625538313 0.550876305126434 0.488447051015625 0.35818373536738
3110 114505 5 3 0.5 0 0.2 80 "PR" 0.261874010815342 0.559285041251289 0.163690577237317 0.349353331009996 0.486720077975165 0.544646716714149 0.327621298189877 0.364798352186999 0.748594088790507 0.549396538463582 0.491311875427194 0.359785167338671
3111 114209 1 0.05 0.5 0 0.3 80 "PR" 0.255237027692794 0.555037649922535 0.162718114213661 0.353696928659966 0.501084707524808 0.550476947293636 0.32650726243816 0.358409285903686 0.756321735217602 0.551989387798559 0.489225376651822 0.356846123875541
3112 151285 2 0.05 0.5 0 0.3 80 "PR" 0.257618816213994 0.55634311348938 0.163242463939003 0.352362195901935 0.501431087443787 0.5545946266135 0.320559697220431 0.354267468621842 0.759049903657781 0.555163643276505 0.483802161159434 0.353645644388686
3113 184158 3 0.05 0.5 0 0.3 80 "PR" 0.255783433087264 0.5549391807253 0.163155482110371 0.353787223163075 0.501834530394852 0.552734818965997 0.323595819951297 0.356134265099046 0.757617963482116 0.553458911842845 0.486751302061667 0.355362401521984
3114 404342 4 0.05 0.5 0 0.3 80 "PR" 0.256092187697691 0.553163347685426 0.164738541818856 0.355553701504022 0.498262248681723 0.548556061384902 0.327690295350337 0.360331598448436 0.754354436379415 0.550097218195385 0.492428837169193 0.358733163895544
3115 401294 5 0.05 0.5 0 0.3 80 "PR" 0.253667424931797 0.551594230389722 0.164353246741446 0.357139911718803 0.500988145673032 0.550586121765843 0.326349753880499 0.358281977590642 0.754655570604829 0.5508967404972 0.490703000621945 0.357926680697821
3116 316459 1 3 0.5 0 0.3 80 "PR" 0.255572174484077 0.557695440008897 0.160960961700213 0.350967942752971 0.493516607690458 0.54257725068514 0.334792574296135 0.366604616165423 0.749088782174536 0.547418773877659 0.495753535996348 0.361596307019518
3117 49189 2 3 0.5 0 0.3 80 "PR" 0.25959001113242 0.560559043151181 0.161327892768233 0.348126773319996 0.491458025634279 0.544204671196331 0.331111038381008 0.365115170363908 0.751048036766699 0.549507243696561 0.492438931149241 0.359607650218013
3118 376214 3 3 0.5 0 0.3 80 "PR" 0.257531257404721 0.560831192804445 0.159830088712007 0.347789573948705 0.495700742989367 0.545920283073078 0.330499413734368 0.363015629781195 0.753232000394088 0.550786411597081 0.490329502446375 0.358045399909283
3119 257959 4 3 0.5 0 0.3 80 "PR" 0.256774890351775 0.563782379414941 0.157127132156247 0.344778690626557 0.492245297202448 0.54327727288896 0.333635906078649 0.366340499657282 0.749020187554223 0.549875766580649 0.490763038234897 0.359402653810298
3120 58576 5 3 0.5 0 0.3 80 "PR" 0.256826149394536 0.560142171898165 0.159955650385707 0.348525619226978 0.489229550983508 0.538240109115123 0.339364991705311 0.371389198303133 0.746055700378044 0.545335732225792 0.499320642091019 0.363983991691448
3121 90880 1 0.05 0.5 0 0.4 80 "PR" 0.256978228966837 0.552810204440888 0.165520577213366 0.35592160009108 0.499694930947903 0.548656941100702 0.32838743348101 0.360309137792142 0.75667315991474 0.550041623890271 0.493908010694376 0.358845518338985
3122 89684 2 0.05 0.5 0 0.4 80 "PR" 0.260285571450858 0.553333141649809 0.167299427660003 0.355462050618272 0.495934506976807 0.546809322433595 0.328657034663118 0.362162376583898 0.756220078427665 0.549018735474224 0.49595646232312 0.359892988928119
3123 269063 3 0.05 0.5 0 0.4 80 "PR" 0.256672831706893 0.551948727134312 0.165999359456707 0.356780199181229 0.499100097719433 0.548808094409717 0.327726605080366 0.360132911440405 0.755772929426326 0.549850934597173 0.493725964537073 0.359018618444476
3124 141097 4 0.05 0.5 0 0.4 80 "PR" 0.255863785933518 0.550878920751625 0.166294481259169 0.357861700373577 0.498117635860702 0.547212191191474 0.3295170133527 0.361739356503229 0.753981421794221 0.548423464712172 0.495811494611869 0.360457113390724
3125 356159 5 0.05 0.5 0 0.4 80 "PR" 0.256529476814931 0.553159778899976 0.164985942716914 0.355548532511852 0.497461065120125 0.54696276133762 0.32954010874618 0.36197971847782 0.753990541935056 0.549042893645442 0.494526051463094 0.359820718021731
3126 318272 1 3 0.5 0 0.4 80 "PR" 0.260956686602108 0.55903966779899 0.163367011838217 0.349602233193715 0.48676765800647 0.539325196573316 0.335731023117258 0.370387895447856 0.747724344608578 0.545834733762838 0.499098034955475 0.363524619724138
3127 184997 2 3 0.5 0 0.4 80 "PR" 0.258154111677953 0.557808717709662 0.162510157163752 0.350850521277827 0.489183714964507 0.538084123161995 0.339072468468208 0.371435746633113 0.74733782664246 0.544549269756867 0.50158262563196 0.364688859489311
3128 83937 3 3 0.5 0 0.4 80 "PR" 0.258223196824957 0.559659397211442 0.161134914206043 0.348953002357392 0.490847751698935 0.537180418716792 0.340718671469745 0.371857589802423 0.749070948523892 0.544585655397257 0.501853585675788 0.364311667024781
3129 10779 4 3 0.5 0 0.4 80 "PR" 0.255405674697076 0.556383347027141 0.161843352135082 0.352270674644567 0.495054611624003 0.542435206576203 0.335546366635284 0.366592362471567 0.750460286321079 0.546912831660093 0.497389718770366 0.361993175104921
3130 379449 5 3 0.5 0 0.4 80 "PR" 0.257081147270001 0.561390079429691 0.159076661253218 0.347229515965154 0.490498044321988 0.536715331577493 0.34219328825587 0.372969846399676 0.747579191591989 0.544744122226731 0.501269949509088 0.364595801046358
3131 136907 1 0.05 0.5 0 0.5 80 "PR" 0.253765314156423 0.548059521144074 0.167116299625703 0.360710781370403 0.500688747996139 0.545459331834999 0.333938130696993 0.363562046190785 0.754454062152562 0.546308932970326 0.501054430322696 0.362628525945007
3132 40145 2 0.05 0.5 0 0.5 80 "PR" 0.255259350547747 0.553472889812382 0.163898199189644 0.355231590388991 0.501435698624152 0.547332162607922 0.331574493986829 0.361678492325505 0.756695049171898 0.549369764892584 0.495472693176473 0.359538551158012
3133 290426 3 0.05 0.5 0 0.5 80 "PR" 0.255937163390521 0.548089575156449 0.168464001879079 0.360682584104031 0.497954730237936 0.544691496568502 0.333230988423202 0.364323446795741 0.753891893628457 0.545825033155671 0.501694990302281 0.363107981659538
3134 429506 4 0.05 0.5 0 0.5 80 "PR" 0.254024595016748 0.546046822492953 0.168808455595346 0.36276372311756 0.499232096006003 0.544465016775753 0.334415150173575 0.36455257341236 0.753256691022752 0.544977690914735 0.503223605768921 0.363970381958006
3135 306402 5 0.05 0.5 0 0.5 80 "PR" 0.254376946290597 0.552438118370186 0.164118777468184 0.356262310041513 0.501610857972277 0.548134431844221 0.330404739759899 0.360849926343477 0.755987804262873 0.549557055011459 0.494523517228083 0.359332442548807
3136 61500 1 3 0.5 0 0.5 80 "PR" 0.256633251626528 0.556127124137935 0.162835750663305 0.352578137017876 0.487785552816492 0.530679800775512 0.349796876969108 0.379202369956084 0.74441880444302 0.538972149205189 0.512632627632412 0.37052822622511
3137 105269 2 3 0.5 0 0.5 80 "PR" 0.255032534584911 0.557459544686904 0.160811085497954 0.351222920492985 0.488874019838434 0.529826602844562 0.351742992596643 0.379929166600778 0.743906554423345 0.538792238439832 0.512554078094597 0.370617926710426
3138 241976 3 3 0.5 0 0.5 80 "PR" 0.254880122381997 0.563704278057189 0.156038113014091 0.344900454923843 0.488944467564045 0.528441850439977 0.354305772054966 0.381369128803007 0.743824589946042 0.539810686379875 0.510343885069057 0.369614323559407
3139 89363 4 3 0.5 0 0.5 80 "PR" 0.258598830854642 0.55933183347527 0.161604564122791 0.349343276242943 0.483320741666647 0.526152640664564 0.353791844371182 0.383757570958665 0.741919572521288 0.537087330131641 0.515396408493973 0.372419198739355
3140 138286 5 3 0.5 0 0.5 80 "PR" 0.259596641872954 0.558531312391194 0.162899443622262 0.350126640746163 0.483937990987889 0.52961179525949 0.348595521866782 0.380081205773399 0.743534632860843 0.539183431818729 0.511494965489044 0.370167979452534
3141 245357 1 0.05 0.5 0 0.6 80 "PR" 0.253206740499652 0.543542244391327 0.170248207614922 0.365237996282448 0.494753998326912 0.535838582258816 0.34482384756388 0.373268911227901 0.747960738826564 0.538395186171705 0.515072055178802 0.370602835987949
3142 4788 2 0.05 0.5 0 0.6 80 "PR" 0.255786787748142 0.547021924128267 0.16924014632969 0.361761652568387 0.495258438115896 0.53831508541302 0.341307979278474 0.370782441209142 0.751045225864037 0.541232633693539 0.510548125608164 0.367759280865439
3143 265968 3 0.05 0.5 0 0.6 80 "PR" 0.253477181524477 0.546247893313812 0.168310173103583 0.362504852238381 0.496896634090348 0.538924316163149 0.341475420206277 0.370181671130918 0.750373815614825 0.541360210685053 0.509785593309861 0.367627676726542
3144 386492 4 0.05 0.5 0 0.6 80 "PR" 0.251764179870741 0.545704309276298 0.167567802000687 0.363076169517948 0.496604098079374 0.535680472638353 0.346385795921365 0.373432012081237 0.748368277950115 0.538988672940462 0.513953597922052 0.370013701318278
3145 293774 5 0.05 0.5 0 0.6 80 "PR" 0.253772223219657 0.541418816792393 0.172341547094707 0.367379838040498 0.496102785292826 0.539449511737284 0.340143096784352 0.369643273767284 0.749875008512484 0.540092940694621 0.512484643879059 0.368900800246381
3146 221368 1 3 0.5 0 0.6 80 "PR" 0.258951917378128 0.558368456103052 0.162559633555036 0.350266413248303 0.482578843149808 0.523498408471202 0.357222552939722 0.386333731580622 0.741530760527936 0.535008565851563 0.519782186494758 0.374429865775454
3147 312747 2 3 0.5 0 0.6 80 "PR" 0.259371329822025 0.561215384247657 0.160664507934575 0.347412044614803 0.485921731210609 0.526933913298556 0.353859466745169 0.382805578248714 0.745293061032634 0.538259350026147 0.514523974679743 0.371114879926711
3148 69385 3 3 0.5 0 0.6 80 "PR" 0.257079437260394 0.554772283862926 0.164197383255275 0.353951626045891 0.484225411920811 0.524782459395556 0.356259808628822 0.384875563919446 0.741304849181205 0.534586199242155 0.520457191884097 0.374767770040675
3149 262689 4 3 0.5 0 0.6 80 "PR" 0.255336906376202 0.560095797267446 0.159018886882938 0.348544109023473 0.485199591048454 0.523165349152906 0.360044877821573 0.386677033550257 0.740536497424656 0.535123961230344 0.51906376470451 0.374331805613271
3150 246230 5 3 0.5 0 0.6 80 "PR" 0.258532550737449 0.55901024716745 0.161811771246989 0.349652056132488 0.483187448813555 0.523194016535862 0.358174681043646 0.386618219427326 0.741719999551003 0.535010820450602 0.519986452290635 0.374424084395847
3151 198503 1 0.05 0.5 0 0.7 80 "PR" 0.254664133212202 0.542275017140414 0.172195325766083 0.366520295122094 0.495807211446808 0.537398947538736 0.34307410567051 0.371742463995447 0.75047134465901 0.539022981686109 0.515269431436592 0.370001869450538
3152 264583 2 0.05 0.5 0 0.7 80 "PR" 0.254867070633425 0.540726676975192 0.17355038615132 0.368063649825876 0.492517526840433 0.534372245554143 0.345545911672541 0.374777317183886 0.747384597473858 0.536505126514994 0.519096297823861 0.37252308114586
3153 227384 3 0.05 0.5 0 0.7 80 "PR" 0.253841120057017 0.541505722985827 0.172251020076173 0.367286710936538 0.493359833920836 0.533756617364971 0.347133823296863 0.37539481351419 0.747200953977853 0.536352245970239 0.519384843373036 0.372678550690745
3154 292991 4 0.05 0.5 0 0.7 80 "PR" 0.2554409251768 0.541088891007382 0.173675202005242 0.367694032915969 0.489977140738399 0.53165332374012 0.348092251098296 0.377506668106383 0.745418065915199 0.534832040907238 0.521767453103537 0.3742004260854
3155 214383 5 0.05 0.5 0 0.7 80 "PR" 0.252880218398372 0.54143185500026 0.171697244874274 0.367395127673227 0.49040578672313 0.527682720108641 0.354696672900002 0.381500297889372 0.743286005121502 0.532268360592103 0.526393917774276 0.376795799532994
3156 84328 1 3 0.5 0 0.7 80 "PR" 0.257090004239818 0.556415890249734 0.162967126062156 0.352254563132644 0.478574548587254 0.514112944178187 0.369768524051084 0.396156184341976 0.735664552827072 0.527960635998231 0.53273565011324 0.381786842397218
3157 9551 2 3 0.5 0 0.7 80 "PR" 0.255937241978027 0.559549070592906 0.159794014220598 0.349125912807957 0.47988674437702 0.513018206067896 0.372458575558817 0.397152909370973 0.735823986355047 0.528153549774304 0.532252589779416 0.381535460964346
3158 210022 3 3 0.5 0 0.7 80 "PR" 0.253199820784064 0.552438180426009 0.163502868973501 0.356253627328594 0.485688569038311 0.519648493073401 0.364900045199719 0.389676142387177 0.738888389822374 0.530320904323229 0.528402914173221 0.378797377961878
3159 34577 4 3 0.5 0 0.7 80 "PR" 0.259532499713254 0.562166531850338 0.160068535651093 0.346460170265696 0.474104430558707 0.509320397901646 0.374585595048154 0.401346146334289 0.733636930271962 0.526730293485491 0.534654130699247 0.38326847761149
3160 434897 5 3 0.5 0 0.7 80 "PR" 0.255408922787259 0.55726465855766 0.161248871977346 0.351403035632466 0.477562963823505 0.510618282613482 0.375052428095264 0.399924836190015 0.732971886610764 0.525782714518011 0.536301300072611 0.384155349864861
3161 224005 1 0.05 0.5 0 0.8 80 "PR" 0.251177109625519 0.536265253906717 0.174570425646866 0.37253282349948 0.490148313399915 0.526429732670313 0.356530784440864 0.38277816787353 0.741325423025433 0.529706942635837 0.53110121008773 0.379363977720977
3162 412583 2 0.05 0.5 0 0.8 80 "PR" 0.250336534987578 0.536983446421523 0.173404324143476 0.371822282118292 0.492908563977029 0.528157453130899 0.355695642224738 0.381044646723202 0.743245098964607 0.531084879668206 0.529099966368214 0.377985294865131
3163 300045 3 0.05 0.5 0 0.8 80 "PR" 0.248517274035769 0.534694551206668 0.174014114812827 0.374124335487564 0.49230083437032 0.526162154935793 0.358518256155909 0.383046887499318 0.740818108406089 0.528981378257099 0.532532370968736 0.380098379705742
3164 103871 4 0.05 0.5 0 0.8 80 "PR" 0.247850115232681 0.531097918203561 0.176333438468059 0.377722559415232 0.488654996533504 0.52210437054871 0.362452846690845 0.387123428406694 0.736505111766185 0.525084291184217 0.538786285158904 0.38400815496378
3165 288426 5 0.05 0.5 0 0.8 80 "PR" 0.251445594506977 0.532806434828689 0.177584595097487 0.376035840152581 0.48753899164761 0.524347362423095 0.357951061487898 0.384866774452296 0.738984586154587 0.527177489364846 0.535535656585385 0.381911692841797
3166 75625 1 3 0.5 0 0.8 80 "PR" 0.25505367788402 0.559038442897552 0.159642663409166 0.34960584768721 0.473232421163294 0.500936784327405 0.387401659839087 0.409313002461735 0.728286099047314 0.519767360946287 0.547044323248252 0.389965644472239
3167 172533 2 3 0.5 0 0.8 80 "PR" 0.255906500451521 0.557499893406751 0.161356949711475 0.351223124329485 0.476942265748871 0.505971093669477 0.3811923569335 0.403762196721907 0.732848766200393 0.522752243084131 0.542549306644975 0.386653216432604
3168 113786 3 3 0.5 0 0.8 80 "PR" 0.264181605798598 0.560330781550571 0.164326239387742 0.348297670851932 0.463442578059657 0.499159274538244 0.382412816018903 0.411056373482354 0.727624183858255 0.519662491330435 0.546739055406645 0.390023785379274
3169 185513 4 3 0.5 0 0.8 80 "PR" 0.259484462777514 0.56060352960966 0.161211978499476 0.347982415827821 0.46515383495818 0.496926449054642 0.38794580540529 0.413490929465169 0.724638297735694 0.517872477266699 0.549157783904766 0.39194547744137
3170 236709 5 3 0.5 0 0.8 80 "PR" 0.260206149594595 0.56470669303933 0.158544305442545 0.34387897359438 0.464687147674308 0.495185102594279 0.390508063958392 0.415327911427827 0.724893297268903 0.517984937070605 0.549052369400937 0.391900388863171
3171 268341 1 0.05 0.5 0 0.9 80 "PR" 0.250903171404692 0.532958872541437 0.17713788914988 0.375830936116411 0.480440118528691 0.513798034211124 0.369952217192963 0.395480375575412 0.731343289933383 0.520198428663038 0.547090106342843 0.3889165798684
3172 326449 2 0.05 0.5 0 0.9 80 "PR" 0.246517266742852 0.527208079941785 0.178562907888332 0.381637655807474 0.479498220226432 0.509018509922312 0.377190332446337 0.400289683015423 0.726015486969284 0.515029532641817 0.555753240334669 0.394125565156318
3173 124991 3 0.05 0.5 0 0.9 80 "PR" 0.245521166733648 0.52517423472941 0.179480363913232 0.383646762983979 0.479437914391234 0.509425632648074 0.376430293569043 0.399871043930602 0.724959081124881 0.514634250092517 0.555910657482276 0.394504750987457
3174 211181 4 0.05 0.5 0 0.9 80 "PR" 0.248072682206244 0.527321586668189 0.179589987253028 0.381483940707484 0.480727801233666 0.513263296176557 0.371079921516656 0.396044462351355 0.72880048343991 0.517957893168731 0.550669908769684 0.391182088792262
3175 15625 5 0.05 0.5 0 0.9 80 "PR" 0.248678061402275 0.53180716324945 0.176337626333 0.376964823659418 0.48697907765445 0.519580745532113 0.365276111295615 0.389662408177555 0.735657139056724 0.523642677004733 0.541613737628615 0.385443831657547
3176 366445 1 3 0.5 0 0.9 80 "PR" 0.258937534609903 0.553770564634989 0.166088717669338 0.354924531608388 0.451670680484686 0.477671658164103 0.409739057085834 0.432799890895932 0.710608215094589 0.502759091186333 0.575827774755172 0.40712945353242
3177 327199 2 3 0.5 0 0.9 80 "PR" 0.256827743607842 0.560831368023136 0.159424380208117 0.347803913081611 0.453686113864055 0.476356796927684 0.413990355854002 0.434077290644482 0.710513857471897 0.50374393273127 0.573414736062119 0.406105524883291
3178 13680 3 3 0.5 0 0.9 80 "PR" 0.254774518753383 0.554975691175034 0.162556825622262 0.3536721304021 0.449029831643151 0.471674323788285 0.419051046674553 0.439494412329441 0.703804350396534 0.498655189503078 0.581607872296815 0.411700546023993
3179 293092 4 3 0.5 0 0.9 80 "PR" 0.259105759373906 0.557070375091997 0.163589722027003 0.351584666563319 0.455927512324277 0.482538647968305 0.404343225003802 0.427586152656072 0.715033271698183 0.507064178653557 0.567932947030805 0.402579081996463
3180 291208 5 3 0.5 0 0.9 80 "PR" 0.256902917694559 0.559708503187626 0.160273769206006 0.348895000710778 0.456889707446565 0.48124717625538 0.407724717182401 0.428997420307891 0.713792625141123 0.506735217315154 0.567998486388408 0.402977842632988
3181 72844 1 0.05 0.5 0 1 80 "PR" 0.242989162980652 0.514205432896624 0.186814590014244 0.394686825925253 0.454816895964402 0.484061276628217 0.400811226487956 0.426287773565313 0.697806058945053 0.494145133261186 0.5876258165022 0.415716234569168
3182 370857 2 0.05 0.5 0 1 80 "PR" 0.242219676087366 0.513660224441747 0.186724908592232 0.395154603899401 0.443523583520721 0.472217427580271 0.413444794834912 0.439734773427325 0.685743259608087 0.486072569197873 0.600169703427144 0.424828200190892
3183 172788 3 0.05 0.5 0 1 80 "PR" 0.244635317281274 0.514524907735922 0.18770465569297 0.394349738648108 0.450137099951667 0.480297436590477 0.403654703567251 0.430448426140758 0.694772417232941 0.491812047599993 0.591359359260221 0.418303715969276
3184 104790 4 0.05 0.5 0 1 80 "PR" 0.239294065880113 0.515846679472622 0.182685993636529 0.392943371146493 0.446607059290761 0.471845568611157 0.416265138190977 0.439418186825201 0.685901125170874 0.486307986182314 0.598951131827506 0.42414187291985
3185 33161 5 0.05 0.5 0 1 80 "PR" 0.239075600777188 0.508430421787686 0.188793790372621 0.400635934677129 0.437745452628401 0.462431312855315 0.425671669186751 0.449185465236268 0.676821053405589 0.477697517520939 0.614465459559372 0.433070078280436
3186 298882 1 3 0.5 0 1 80 "PR" 0.25769817494698 0.556660199090606 0.163128760607575 0.351984912693456 0.170391813700094 0.175919222259903 0.760990976699607 0.785124726761352 0.428089988647073 0.29903324200264 0.924119737307182 0.645060196466741
3187 86543 2 3 0.5 0 1 80 "PR" 0.257680194614232 0.552101158188053 0.166662473033584 0.356605474307029 0.176645885953775 0.18263003604165 0.751214498704255 0.776321388610084 0.434326080568007 0.30286623196002 0.917876971737839 0.639726189236154
3188 51701 3 3 0.5 0 1 80 "PR" 0.252949091367508 0.554439263176008 0.161903698777904 0.354229711070759 0.155734899074949 0.159268490430318 0.787552441221149 0.804938864113472 0.408683990442457 0.284979339053014 0.949456139999053 0.661549327177344
3189 395347 4 3 0.5 0 1 80 "PR" 0.257156062366047 0.559534429922282 0.160568583824381 0.3490714832622 0.159420300351875 0.164051549391124 0.777845239345505 0.800048148298045 0.416576362717922 0.291031681565804 0.938413823169886 0.655243875222487
3190 438418 5 3 0.5 0 1 80 "PR" 0.259658770943218 0.557124982107158 0.163985564262097 0.3515377689283 0.175911875614959 0.182231399118504 0.751197924119016 0.777984599503322 0.435570646558177 0.304259589486705 0.915183488381113 0.639172757615171
3191 345936 1 0.05 0.5 0 0 90 "PR" 0.259053924254819 0.562096115125762 0.159814929475301 0.346548596158474 0.501969348673337 0.563749644446647 0.307393263675419 0.344850296321176 0.761023272928156 0.563167090573449 0.467208193150721 0.345448351788984
3192 352174 2 0.05 0.5 0 0 90 "PR" 0.263842232900896 0.562876545398173 0.162125428499118 0.345749050873764 0.494920152921561 0.559927337564141 0.30856386375852 0.348707605250093 0.758762385822457 0.560922976763944 0.470689292257637 0.347709090910547
3193 360656 3 0.05 0.5 0 0 90 "PR" 0.258964511739487 0.561058823375906 0.160515843408996 0.347605668667817 0.501576752157684 0.561409580708218 0.310549104663971 0.347245826791367 0.760541263897171 0.561264104826282 0.471064948072967 0.347394739509067
3194 238898 4 0.05 0.5 0 0 90 "PR" 0.257933921114001 0.562123318426175 0.159074783400588 0.346530797469488 0.502586004564999 0.562429209704698 0.30966140840853 0.346189979807166 0.760519925679 0.562297942203218 0.468736191809118 0.34633354300812
3195 370402 5 0.05 0.5 0 0 90 "PR" 0.25818472081893 0.561486422042924 0.159741579298039 0.347140606383349 0.500735049463408 0.559922551189969 0.312242349654585 0.348727723414334 0.758919770282338 0.560428878835742 0.471983928952624 0.348213930899203
3196 426380 1 3 0.5 0 0 90 "PR" 0.259620173600936 0.563503836823487 0.159153161164851 0.345068803532776 0.491954110325497 0.554949988076123 0.315923156065387 0.354305027360174 0.751574283926434 0.557620752146946 0.475076317230238 0.351415106673043
3197 172475 2 3 0.5 0 0 90 "PR" 0.256469631053217 0.558965812244052 0.160606833909184 0.349702665873517 0.495134762009902 0.555510367718597 0.316681156130936 0.353445575976071 0.75160439306312 0.556444023100019 0.47728799004012 0.35242410312867
3198 119720 3 3 0.5 0 0 90 "PR" 0.262244141727488 0.562385012455995 0.161544805176755 0.346289986638671 0.49051897143611 0.558537277689737 0.309686960284971 0.350312981944905 0.752763113163598 0.559590441026706 0.471231765461726 0.349211360813107
3199 341579 4 3 0.5 0 0 90 "PR" 0.261061760130623 0.564671874780041 0.159155799219243 0.343957878455595 0.490642752840024 0.553972203229106 0.316570893267761 0.355243816577417 0.751704512970647 0.557343055530851 0.475726692487003 0.351687540606132
3200 142195 5 3 0.5 0 0 90 "PR" 0.25781025875919 0.562977274170823 0.158397838908875 0.345622813684986 0.492527517816384 0.555225524874381 0.315871362316041 0.3537932222173 0.750337776575574 0.557554199437418 0.474269201224916 0.351336492488359
3201 424143 1 0.05 0.5 0 0.1 90 "PR" 0.259505249163381 0.55939178497389 0.162082971371637 0.349269272960638 0.500026182047329 0.558260841781396 0.314158450640289 0.350484252328113 0.75953143121071 0.558619480020589 0.476241422011926 0.350097375970555
3202 254863 2 0.05 0.5 0 0.1 90 "PR" 0.260605327062626 0.561312156890899 0.161328194434887 0.347334968740167 0.500200602425263 0.559944167667674 0.31185012480308 0.348768378405575 0.760805929487889 0.560387963613223 0.473178319237968 0.34830261582868
3203 33871 3 0.05 0.5 0 0.1 90 "PR" 0.259984841005816 0.560240472741472 0.16175368125304 0.348431688456356 0.500537133721492 0.5598792402889 0.312109657005946 0.348839142343022 0.760521974727308 0.559979035260525 0.473863338258986 0.348723998799383
3204 18512 4 0.05 0.5 0 0.1 90 "PR" 0.257062088563629 0.562675828833596 0.15808283087198 0.345924954902409 0.50286787986115 0.559348090976539 0.31431393221835 0.349357756163881 0.759929968424779 0.560446842586691 0.47239676309033 0.348224060956523
3205 237807 5 0.05 0.5 0 0.1 90 "PR" 0.256799257739538 0.554176962615798 0.164379245688498 0.354568977274159 0.499242327611111 0.553813463797501 0.320259908397929 0.354947039137326 0.756041585350649 0.553905299976298 0.484639154086427 0.354850639692678
3206 193017 1 3 0.5 0 0.1 90 "PR" 0.259809719725039 0.563727932066486 0.159076467674124 0.344908209729931 0.490791731930887 0.550039106060036 0.322567252416241 0.359325250206809 0.750601451655926 0.554433219234515 0.481643720090365 0.354698442468215
3207 27743 2 3 0.5 0 0.1 90 "PR" 0.258925541715473 0.559310241106648 0.161857113718555 0.349367939257944 0.49133531647269 0.549040637608675 0.323818910141111 0.360013952804696 0.750260858188163 0.552238321367775 0.485676023859666 0.356699064241474
3208 33073 3 3 0.5 0 0.1 90 "PR" 0.260226548754209 0.561775449812733 0.16086344554994 0.346897188401851 0.491020077560829 0.552045422787443 0.319635248600438 0.357424810256915 0.751246626315038 0.555090474532709 0.480498694150378 0.354124322332868
3209 121309 4 3 0.5 0 0.1 90 "PR" 0.258356635620745 0.562655085042068 0.15901968841057 0.345940720775824 0.491282102863073 0.551517012982613 0.320857026241186 0.357801919477955 0.749638738483819 0.554972236152903 0.479876714651757 0.354118074684612
3210 403459 5 3 0.5 0 0.1 90 "PR" 0.261890219072198 0.564126922847737 0.159945770389994 0.344419996615705 0.488379369685741 0.550330184105538 0.320433817558579 0.359108169762441 0.750269588757939 0.554809991758268 0.480379587948573 0.354337640892528
3211 65089 1 0.05 0.5 0 0.2 90 "PR" 0.257578757040186 0.558523030949611 0.161553537487178 0.350175348745922 0.500967207602852 0.554573986271036 0.320233482646896 0.354220211576064 0.758545964643038 0.555868479953013 0.481787020134074 0.352893897919799
3212 270066 2 0.05 0.5 0 0.2 90 "PR" 0.259616437659104 0.559113804890245 0.162422184806282 0.349580125951685 0.498540116591201 0.554658304289316 0.3186272723004 0.354142183276637 0.758156554250306 0.556156519958321 0.481049457106682 0.352607868448236
3213 395146 3 0.05 0.5 0 0.2 90 "PR" 0.255516866584751 0.556983032745236 0.161502420586397 0.351692841314731 0.500936595801587 0.554518009095595 0.320418716508066 0.354268694633354 0.756453462386337 0.555329133843919 0.481921137094463 0.353420557892008
3214 432353 4 0.05 0.5 0 0.2 90 "PR" 0.25713254521753 0.553699794934447 0.164948130669771 0.354972765900399 0.49853599432657 0.552523106767965 0.321812685859704 0.356299470036881 0.755668539544099 0.552902654288004 0.486760816529475 0.355869268037413
3215 246768 5 0.05 0.5 0 0.2 90 "PR" 0.257505993891213 0.557247122686845 0.16249610608894 0.35146424469638 0.500337647691399 0.555581272817809 0.318407287396239 0.353188929798879 0.757843641582612 0.556122925984246 0.480903393485179 0.352627643003798
3216 179423 1 3 0.5 0 0.2 90 "PR" 0.256239078693895 0.557188344200636 0.161756206588675 0.351530450607978 0.494729032301828 0.548468906074521 0.326959253735168 0.360681820200106 0.750968110995723 0.551146623495307 0.488715460323843 0.357868468793378
3217 239936 2 3 0.5 0 0.2 90 "PR" 0.261108990652894 0.564668778443086 0.15916103278846 0.343932152865776 0.48963402772365 0.546791127717911 0.326359114133212 0.362611044740207 0.750743018376544 0.552699357924032 0.485520146921672 0.356439562516074
3218 211626 3 3 0.5 0 0.2 90 "PR" 0.25859739959531 0.562733822485619 0.159103543244369 0.345910525319123 0.491068392568836 0.546673535350452 0.327556653941087 0.362634052582513 0.749665792164146 0.551835814832592 0.486660197185457 0.357259524513508
3219 184360 4 3 0.5 0 0.2 90 "PR" 0.255171629600592 0.555129709385978 0.162659167403937 0.353552405190754 0.494429558195586 0.54900381952948 0.326124333620174 0.360439229154596 0.749601187796178 0.550812885684655 0.48878350102411 0.358387659369012
3220 150655 5 3 0.5 0 0.2 90 "PR" 0.257786862797119 0.559276905239188 0.161180666659719 0.349414592101226 0.489676984817141 0.543701117272047 0.331417717931471 0.365962075306077 0.74746384761426 0.548707322162196 0.49259838459119 0.360643156225062
3221 219198 1 0.05 0.5 0 0.3 90 "PR" 0.255335762210548 0.556862226264289 0.161364804140313 0.351824559272991 0.503783658093266 0.552856310663185 0.324611479739013 0.356040560182612 0.759119420303813 0.554183715354506 0.485976283879326 0.354643026949514
3222 310712 2 0.05 0.5 0 0.3 90 "PR" 0.257073028042136 0.55280052465642 0.165560641620848 0.355936344596948 0.498587524922573 0.550000708782107 0.325547362639027 0.358893746805578 0.755660552964709 0.550931946990323 0.491108004259875 0.357909311466898
3223 312880 3 0.05 0.5 0 0.3 90 "PR" 0.261781362067455 0.556236811562668 0.165941041113708 0.352465264500935 0.496520996944758 0.553475170413846 0.318998160369849 0.355384466931621 0.758302359012213 0.554406063761893 0.484939201483557 0.35439953001507
3224 52335 4 0.05 0.5 0 0.3 90 "PR" 0.25551042738643 0.555093848727321 0.162859390214882 0.353635558770938 0.499742708482934 0.547839782048203 0.32960581896161 0.361068594937137 0.755253135869363 0.550253162015206 0.492465209176492 0.358595443646018
3225 25343 5 0.05 0.5 0 0.3 90 "PR" 0.25476348369232 0.553279262387311 0.163721767362672 0.35541823659366 0.500567379813939 0.550297564609154 0.326412156075644 0.358581272241273 0.755330863506258 0.55127475039271 0.490133923438316 0.357543452034184
3226 199505 1 3 0.5 0 0.3 90 "PR" 0.261052869802112 0.565523705901716 0.158521862834161 0.34308114919789 0.489044757188457 0.542262558048653 0.332913651377456 0.367507023089787 0.750097626990568 0.549925901882532 0.491435514211618 0.359461805011737
3227 182965 2 3 0.5 0 0.3 90 "PR" 0.259196021634836 0.562739748257455 0.159448163332133 0.345872216651042 0.492501880452192 0.544714421038092 0.330758282423384 0.364427242100403 0.751697902087028 0.550592690809796 0.490206445755517 0.358376713741304
3228 225180 3 3 0.5 0 0.3 90 "PR" 0.260461678862623 0.554519200132817 0.166541521560452 0.354198838904769 0.487164115393975 0.54176845294109 0.332289522711611 0.36792178675427 0.747625794256598 0.545890531890773 0.498831044272063 0.363481213573553
3229 233994 4 3 0.5 0 0.3 90 "PR" 0.261144216087906 0.561462130722149 0.161521085874027 0.347133736996443 0.488327636384483 0.541913188452611 0.332167975233502 0.367161933471544 0.749471852472389 0.548395049642401 0.493689061107529 0.360521488821461
3230 315386 5 3 0.5 0 0.3 90 "PR" 0.257859841446009 0.561247649659423 0.15973018881687 0.347383627513807 0.492055901979355 0.544080900091155 0.331890463559676 0.365313494035919 0.749915743425364 0.549658310911307 0.491620652376546 0.359488655779966
3231 197641 1 0.05 0.5 0 0.4 90 "PR" 0.253866739019612 0.550048859984707 0.1656519943483 0.358705470755347 0.501506755300038 0.547670120427644 0.331109061048294 0.361301439496587 0.75537349431965 0.548447065785435 0.496761055396595 0.360451961945428
3232 196253 2 0.05 0.5 0 0.4 90 "PR" 0.258119792582151 0.554373696238257 0.165040451781264 0.354331289325102 0.497635355309199 0.547762744083505 0.328277902526029 0.361184565678737 0.75575514789135 0.549984919772409 0.493318354307293 0.358880519284389
3233 180686 3 0.05 0.5 0 0.4 90 "PR" 0.259822190909414 0.553020141791446 0.167251248136414 0.355737134780207 0.497308974019799 0.550371141103067 0.324251192073805 0.358561391692636 0.757131164929214 0.551250155233899 0.491502440210219 0.357622722882807
3234 100376 4 0.05 0.5 0 0.4 90 "PR" 0.253805930056367 0.549772066128866 0.165778983366457 0.358987535726348 0.499434201941608 0.545806874266691 0.332509562116057 0.363154741043942 0.753240131997974 0.54712059375515 0.498288545482514 0.361773463830417
3235 35863 5 0.05 0.5 0 0.4 90 "PR" 0.254940653476556 0.552547161182781 0.164443027674711 0.356170571478519 0.499903966143465 0.548635389226643 0.328588815964508 0.360285966655765 0.754844619620021 0.549933476186987 0.49303184363922 0.358919725490477
3236 150001 1 3 0.5 0 0.4 90 "PR" 0.259641518239537 0.561608201530264 0.160569290640918 0.347010114214032 0.488335010715428 0.537736186351693 0.339427564064779 0.372171159563696 0.747976528954965 0.545586169602369 0.499996854705697 0.363898996339716
3237 317189 2 3 0.5 0 0.4 90 "PR" 0.255592732200617 0.562101754837055 0.157676587363779 0.346460761211793 0.493363628680419 0.540259453825084 0.338450941966151 0.36918315877883 0.748956360881036 0.547374670052696 0.49612752932993 0.361782145252933
3238 433999 3 3 0.5 0 0.4 90 "PR" 0.260155287492399 0.560644279605636 0.161618133591686 0.348009162346769 0.486370143595717 0.534773494553392 0.342431323003595 0.37507173796325 0.746525431088116 0.543330959265097 0.504049456595281 0.366123080788316
3239 389015 4 3 0.5 0 0.4 90 "PR" 0.256981323022706 0.557383647106053 0.162071159454918 0.351296084787864 0.489859899579085 0.536973113560376 0.341317884339584 0.372753401035858 0.746841222601792 0.543658863379403 0.503389043794502 0.365726230441125
3240 385337 5 3 0.5 0 0.4 90 "PR" 0.257313444460873 0.559682515484697 0.160576652824583 0.348953885993916 0.490750411295817 0.540120658069135 0.337326599881452 0.369438142567298 0.74806385575669 0.546488141460544 0.497903252706034 0.362771146484191
3241 395576 1 0.05 0.5 0 0.5 90 "PR" 0.253750049861006 0.547857056114012 0.167253706478881 0.360920556862253 0.496683640170236 0.539782310488777 0.339989378552731 0.369262471401081 0.750433690031243 0.542456538724536 0.507243085031612 0.366499093754289
3242 172778 2 0.05 0.5 0 0.5 90 "PR" 0.255567788104427 0.546934999943115 0.169181172373798 0.361823401228571 0.497492235106788 0.545076440088924 0.332487149157394 0.363944850849735 0.753060023211215 0.545687743216259 0.501668321531192 0.36324474060092
3243 285495 3 0.05 0.5 0 0.5 90 "PR" 0.259805443198305 0.554085288959891 0.166312207841891 0.354604439514437 0.495576010260361 0.546542168497721 0.328887324578296 0.362454267586964 0.755381453458666 0.549095269766486 0.495199532420186 0.359796820593479
3244 116901 4 0.05 0.5 0 0.5 90 "PR" 0.258808406372226 0.548480061260371 0.170089303279945 0.360292713032562 0.492524226943577 0.54062625878827 0.335863158244554 0.36841414727579 0.751332633315803 0.543280105964646 0.505952461524499 0.365669243833898
3245 356481 5 0.05 0.5 0 0.5 90 "PR" 0.254315436872842 0.547397938954228 0.167969239477995 0.361345695566066 0.499291236756556 0.545055226639265 0.333591689835391 0.363970193392129 0.753606673629397 0.545813199351542 0.501560929313385 0.363117707497108
3246 18337 1 3 0.5 0 0.5 90 "PR" 0.259762038159487 0.560244103836878 0.161667480258719 0.348407165681104 0.484357499954529 0.52926828791933 0.349649442900367 0.380620806374676 0.744119538114016 0.5394764285224 0.511316923159086 0.370008764823501
3247 234650 2 3 0.5 0 0.5 90 "PR" 0.258752629778185 0.558631539525785 0.162273616201319 0.349989081956583 0.487508151353291 0.532997200022029 0.345690144583239 0.376660206695993 0.746260781131476 0.5414280706289 0.507963760784557 0.367888112831609
3248 433229 3 3 0.5 0 0.5 90 "PR" 0.259880412724619 0.562732003429117 0.159854297257686 0.345903651855299 0.488232743209975 0.534076370195233 0.344525226614522 0.375557582219845 0.748113155934594 0.543500469626539 0.504379523872208 0.365807438700736
3249 66232 4 3 0.5 0 0.5 90 "PR" 0.258139515035084 0.561271912014897 0.159855841592407 0.347337488189691 0.487890523824792 0.53229326500668 0.347170983348547 0.377451214809916 0.746030038859876 0.541822460188666 0.507026824940954 0.367550944311218
3250 343201 5 3 0.5 0 0.5 90 "PR" 0.260886482702171 0.560463429515884 0.162223661832155 0.348212063216921 0.486686651948002 0.533193504466038 0.344212107796556 0.376056393291683 0.747573134650173 0.542210469989766 0.506435769628711 0.366849640484485
3251 55095 1 0.05 0.5 0 0.6 90 "PR" 0.256609457197888 0.547380436885427 0.169517911502765 0.361394992289894 0.495374087359491 0.540332250663592 0.33826049608995 0.368746126914635 0.751983544557379 0.542697609238874 0.507778407592715 0.366278576209408
3252 207794 2 0.05 0.5 0 0.6 90 "PR" 0.254860090286491 0.548384120590336 0.167582463620512 0.360378576752309 0.498325874725067 0.542317493659345 0.337263373404185 0.366750663780746 0.753185965011559 0.544340410290149 0.504845837024697 0.364625294407063
3253 220113 3 0.05 0.5 0 0.6 90 "PR" 0.252979606997566 0.546224248571892 0.167989515480994 0.3625305945044 0.499442312706706 0.541702463567704 0.338890286375047 0.367368432850986 0.752421919704272 0.54320083920863 0.506879801856041 0.365764588012461
3254 106017 4 0.05 0.5 0 0.6 90 "PR" 0.257697411156852 0.545393080510039 0.171808341232374 0.36336543281615 0.494740761264201 0.542066669426804 0.335117938240686 0.367005385187695 0.752438172421053 0.543173698266724 0.50692627947306 0.365791715384144
3255 212430 5 0.05 0.5 0 0.6 90 "PR" 0.25318265778103 0.543251713944871 0.170457398745586 0.365557144153391 0.495180468609693 0.536889160407447 0.343451577640444 0.372214156325709 0.748363126390723 0.539000338839755 0.513908976386031 0.370004341722185
3256 354873 1 3 0.5 0 0.6 90 "PR" 0.259329167752557 0.566400665454887 0.156734378118638 0.34216452435518 0.480421143680183 0.518866302682677 0.363612153209614 0.391465967947449 0.73975031143274 0.534480865773012 0.520346531328252 0.375275725395989
3257 252628 2 3 0.5 0 0.6 90 "PR" 0.258478205136763 0.55594544692801 0.164164952303605 0.352747715304001 0.48584101732506 0.528253663537845 0.351776945720238 0.381368940432064 0.744319222461823 0.537368114212321 0.515941898023843 0.37195002525401
3258 394374 3 3 0.5 0 0.6 90 "PR" 0.259237252548579 0.557130164527381 0.163759339779897 0.351548550468513 0.478294115521108 0.519175599640038 0.361443995182479 0.391028419663383 0.737531368069688 0.531681089425821 0.525203334962376 0.378024430871919
3259 90757 4 3 0.5 0 0.6 90 "PR" 0.258759054436723 0.557363553744919 0.16336247415151 0.351320308413106 0.479523353326891 0.51969758528044 0.361503219987901 0.390482892020955 0.738282407763614 0.532062553603252 0.524865694139411 0.377629774915132
3260 63526 5 3 0.5 0 0.6 90 "PR" 0.256461520455529 0.562269412555123 0.158147414086981 0.346344331418348 0.484357754000195 0.521426979361509 0.361952130862915 0.388504825387348 0.740819274455724 0.534695614446511 0.520099544949896 0.374810661049357
3261 284815 1 0.05 0.5 0 0.7 90 "PR" 0.252764845237605 0.543993110051013 0.169618532477599 0.364755949459138 0.493262711609097 0.53200597024851 0.34982348563199 0.377148051934911 0.746027556846702 0.535974785558838 0.519442018109589 0.373044339203416
3262 412924 2 0.05 0.5 0 0.7 90 "PR" 0.251246010019386 0.542260901044128 0.169894035122075 0.366538889639031 0.496839418189359 0.534973150700352 0.347629423183541 0.374166500484956 0.748085428208745 0.537388108807265 0.517523458305616 0.371638581823824
3263 344664 3 0.05 0.5 0 0.7 90 "PR" 0.25169961157709 0.538156464761225 0.173475252501296 0.37064549257931 0.492133191564758 0.530919265768769 0.350765615009897 0.378242081641594 0.743832803141847 0.533324483381423 0.524240867511193 0.375716602434299
3264 83524 4 0.05 0.5 0 0.7 90 "PR" 0.252314021507231 0.540362748133123 0.172141159227628 0.368441975390029 0.495203446319259 0.534808711685329 0.346797018277414 0.374336483756728 0.74751746782649 0.536655373917615 0.518938177505042 0.372375869423025
3265 206489 5 0.05 0.5 0 0.7 90 "PR" 0.254503381652402 0.540160055938045 0.173803582988096 0.368652008088688 0.49249081408231 0.533550127317884 0.346811807015749 0.375598835369535 0.746994195734712 0.535766411559901 0.520615390003845 0.373268917573765
3266 379469 1 3 0.5 0 0.7 90 "PR" 0.258913965458891 0.556852129325682 0.163725934099819 0.351822159966694 0.482042673714268 0.520703670500531 0.361034924365864 0.389016449930331 0.740956639173159 0.532595480195666 0.524760858465683 0.376781316701658
3267 186364 2 3 0.5 0 0.7 90 "PR" 0.257843254607484 0.555162558291406 0.164363269725954 0.353495393159373 0.478988916844731 0.516672801997387 0.365571369732719 0.3933325364441 0.736832171452214 0.529347312720065 0.529934639458673 0.380215851578758
3268 284535 3 3 0.5 0 0.7 90 "PR" 0.26129444504231 0.56050852911142 0.162375448925535 0.348103101668017 0.475066265680578 0.51369929801493 0.367727125598827 0.396570763543685 0.736360710722889 0.529253803495128 0.530102574524362 0.380469236809938
3269 108784 4 3 0.5 0 0.7 90 "PR" 0.257869122722963 0.561045054613773 0.159914821165054 0.347578835729766 0.478531922187077 0.51427456200051 0.369526609506423 0.395913072520655 0.73640104491004 0.529584151283325 0.529441430671477 0.380095164583346
3270 248392 5 3 0.5 0 0.7 90 "PR" 0.256263237416565 0.557647734521595 0.161446784877582 0.35100551236682 0.477462893172482 0.51132513254241 0.37355662853597 0.39897613543739 0.733726130589048 0.526435365733484 0.535003413413551 0.383333219460023
3271 394209 1 0.05 0.5 0 0.8 90 "PR" 0.25226992646911 0.540247665086333 0.172229379076798 0.368512184623662 0.487621333620011 0.522988542072048 0.360304543323208 0.386227764100658 0.739891260089121 0.528734848339119 0.532533922400006 0.380329411616618
3272 191630 2 0.05 0.5 0 0.8 90 "PR" 0.25059658018515 0.53474003065591 0.175383446075463 0.374084095321569 0.489750280496617 0.526053345106659 0.35680608460934 0.38314960648416 0.740346860681766 0.528953322718731 0.532189530684803 0.380122891912605
3273 76723 3 0.05 0.5 0 0.8 90 "PR" 0.252760036266731 0.543795348815962 0.169747675494609 0.364888328649547 0.489796308399671 0.527017671022739 0.355395957166206 0.382192404989784 0.742556344666402 0.532586895910489 0.525143632660814 0.376448034498217
3274 241463 4 0.05 0.5 0 0.8 90 "PR" 0.250215148484733 0.531384280465341 0.177829807433054 0.37743604700281 0.485873936620718 0.521982679467396 0.360616992370693 0.387242833572604 0.736089085105451 0.525125833384029 0.538446799803747 0.38396372269336
3275 190729 5 0.05 0.5 0 0.8 90 "PR" 0.247058333841198 0.530875690449108 0.17598842599841 0.377967458759859 0.490389882632809 0.523252056287732 0.361835729593978 0.385965270865879 0.737448216474007 0.525766515011106 0.537824155592388 0.383326856140759
3276 302460 1 3 0.5 0 0.8 90 "PR" 0.256089098932401 0.557534374191443 0.161392617871839 0.351122156921795 0.472012667390126 0.501067641910785 0.385970632803469 0.408912523117982 0.728101766322527 0.519440378233899 0.547363250675308 0.390111645755671
3277 198047 2 3 0.5 0 0.8 90 "PR" 0.262516552469645 0.560041669819374 0.163513383372236 0.348628118219203 0.463005608478388 0.496630089640954 0.386708330941344 0.413933121782207 0.725522160948033 0.517745012335746 0.55022171431358 0.392190285468307
3278 221965 3 3 0.5 0 0.8 90 "PR" 0.258127678059126 0.561664513671407 0.159591509089132 0.346973586431979 0.468118754112451 0.497500689137234 0.389419119471774 0.41301113150563 0.726246432171577 0.518409456686189 0.549010628560907 0.391496073950066
3279 340031 4 3 0.5 0 0.8 90 "PR" 0.254221907411554 0.55436564619503 0.162653751710474 0.354262383098504 0.473498962543408 0.502882698029087 0.384221428093972 0.407268998625214 0.727720869954962 0.519629737408286 0.546875179804446 0.390027907945093
3280 209856 5 3 0.5 0 0.8 90 "PR" 0.258674021995508 0.556923516094778 0.163508040927631 0.351752601638752 0.470473999191127 0.502456853455991 0.382282294610949 0.407521385200418 0.729148021186635 0.520405706845476 0.54579033553858 0.389145471979404
3281 235907 1 0.05 0.5 0 0.9 90 "PR" 0.250316019016903 0.529975107990548 0.179062750301935 0.378860481282072 0.477855752398015 0.510274184190569 0.37379638887576 0.399001369839204 0.728171771414918 0.516863798250663 0.552859139177695 0.392264435751944
3282 220645 2 0.05 0.5 0 0.9 90 "PR" 0.246169156618369 0.532569756534878 0.174025245506669 0.376215083647577 0.487276390043438 0.516867456875099 0.370033284617516 0.392381971721484 0.733445546661807 0.522021261915302 0.544058530124185 0.387075465223376
3283 353928 3 0.05 0.5 0 0.9 90 "PR" 0.253197209880853 0.535006723019716 0.176994857667958 0.373728511897539 0.479833656679045 0.51568883638452 0.366309912169498 0.39357203664877 0.733030866559898 0.522191100524511 0.543304769837456 0.386892779189463
3284 424292 4 0.05 0.5 0 0.9 90 "PR" 0.247085753426726 0.527304373909623 0.179005927567183 0.381516106950111 0.478393547906592 0.509319783923012 0.375883357382466 0.399970845802948 0.725479301333318 0.515291148559096 0.554889284949649 0.393843298432118
3285 117950 5 0.05 0.5 0 0.9 90 "PR" 0.245754454823627 0.525965871794141 0.179014796560245 0.382841945553423 0.480761760282746 0.511368774714003 0.374210385960633 0.39790787822319 0.726516215106373 0.516203963464372 0.553225182520878 0.392917240670511
3286 189345 1 3 0.5 0 0.9 90 "PR" 0.259786258976733 0.558336112831468 0.163162155377061 0.350314918251028 0.450203469723102 0.475822844840962 0.411808268072567 0.434688402631244 0.709989728699835 0.502916947596384 0.574970423449628 0.406986568814626
3287 417822 2 3 0.5 0 0.9 90 "PR" 0.258828911719472 0.563763365569962 0.158418802055286 0.344878250384206 0.455591915035188 0.479514109629536 0.409963721298413 0.430920063065785 0.71442082675466 0.506874512302974 0.5683825233537 0.402980628306683
3288 210545 3 3 0.5 0 0.9 90 "PR" 0.253582165708544 0.550869420369027 0.164913336082268 0.357886124237314 0.454006049967896 0.475600299651016 0.415659849029172 0.434934148907046 0.707588215676439 0.500000744046026 0.58057318511144 0.409960187193079
3289 385171 4 3 0.5 0 0.9 90 "PR" 0.254075839729686 0.555378945901017 0.161791137005654 0.353258663919126 0.454591859302385 0.476510973846625 0.414352664023596 0.43382083891163 0.708667699032071 0.50197535064602 0.576143801029249 0.40781138679727
3290 432223 5 3 0.5 0 0.9 90 "PR" 0.255014419277881 0.555278235364479 0.162390897454035 0.353417363717833 0.458913401915691 0.481417537989181 0.409139966429425 0.428705411551365 0.713927821193572 0.505364692386831 0.57153086388346 0.404297804547921
3291 79412 1 0.05 0.5 0 1 90 "PR" 0.244102522796709 0.517883064645522 0.18472092855764 0.391018168946847 0.457581918155641 0.487820926546033 0.396147728613247 0.421999828285596 0.70168444095235 0.49786341679902 0.580868657170887 0.411649658788404
3292 68889 2 0.05 0.5 0 1 90 "PR" 0.238333778956509 0.515235742490505 0.182316744052432 0.393641580522255 0.456332909518412 0.480389536671148 0.408248763174939 0.429511621492937 0.694666688474921 0.49179179913928 0.590565507227371 0.417774180087907
3293 321482 3 0.05 0.5 0 1 90 "PR" 0.245242705854163 0.520284500630956 0.183564678479044 0.388690249632465 0.452213400712454 0.481475557194828 0.403405069289766 0.429021440874462 0.697456106566617 0.49445030221707 0.58696974776881 0.415536900291136
3294 291701 4 0.05 0.5 0 1 90 "PR" 0.240106006983003 0.509886687466221 0.18820008513747 0.39904674365558 0.455113799902263 0.484581765836156 0.400035229464893 0.425650486951289 0.695219806885266 0.493027106054241 0.588235314602362 0.416770711023744
3295 175194 5 0.05 0.5 0 1 90 "PR" 0.239704524532071 0.519240935832137 0.180023905358496 0.389625140312329 0.45991799050757 0.483963322653351 0.40503969550023 0.426037924197972 0.699622515039641 0.495491530101908 0.585063600858726 0.414138465129648
3296 136684 1 3 0.5 0 1 90 "PR" 0.25298498418861 0.55388085528011 0.162174172769394 0.354800078275161 0.205099801549691 0.209871071292131 0.72191996112295 0.738414685057281 0.458084785738301 0.319435080294596 0.884094133892344 0.616231985575662
3297 182532 2 3 0.5 0 1 90 "PR" 0.252390123374817 0.550254056102471 0.164588314716641 0.358387194128979 0.321747879949038 0.333243581468028 0.569260158386825 0.589424811244978 0.574138003323855 0.403129288051562 0.733848473103466 0.515017413372945
3298 417431 3 3 0.5 0 1 90 "PR" 0.260279736888024 0.554523489754622 0.166332826039752 0.354194281255085 0.196275184682869 0.203393310492876 0.719990611481977 0.74580171715697 0.456554921570894 0.318249098735239 0.886323437521729 0.61770398849053
3299 384445 4 3 0.5 0 1 90 "PR" 0.257217472285476 0.557182354231306 0.162432790986619 0.351468290972649 0.175517799518617 0.180686803017517 0.751241621943403 0.772910474491653 0.432735271804092 0.301957015195347 0.913674412930022 0.637156770698076
3300 208972 5 3 0.5 0 1 90 "PR" 0.256016284954275 0.556009150060602 0.162552968980933 0.352672357152994 0.208340414738416 0.214132588441931 0.714336113377522 0.733727664616512 0.464356699692692 0.323930702870822 0.876889082358455 0.611341041054893
3301 170648 1 0.05 0.5 0 0 0 "IP" 0.260147322348024 0.563076303922987 0.159694490249742 0.345575515620471 0.500674805019289 0.560994913307493 0.310508697786691 0.347653275778164 0.760822127367313 0.561687187430944 0.470203188036433 0.346962474756826
3302 139878 2 0.05 0.5 0 0 0 "IP" 0.25960838675666 0.563172621081468 0.159330178475904 0.345487040635888 0.501363163627153 0.561811148588646 0.309787583846767 0.34682306950447 0.760971550383813 0.562251350375242 0.469117762322672 0.34639194828406
3303 384099 3 0.05 0.5 0 0 0 "IP" 0.258110501736835 0.56426369214016 0.157620897026418 0.344388846624783 0.501469696792719 0.560178322628363 0.312215387579025 0.348438322481618 0.759580198529554 0.561536583737901 0.469836284605443 0.347092652557846
3304 103938 4 0.05 0.5 0 0 0 "IP" 0.255778703657267 0.56128752915768 0.158380717206897 0.347332489219342 0.50224541934893 0.559242463264061 0.314144597318475 0.349400973828347 0.758024123006197 0.559904296076975 0.472525314525372 0.348731661562276
3305 117027 5 0.05 0.5 0 0 0 "IP" 0.258270471198389 0.562675705129884 0.15887397689672 0.345929532130906 0.50168791731384 0.561813695418796 0.310094437183803 0.346820083109233 0.759958388512229 0.562082641009463 0.468968414080523 0.346541714055808
3306 300830 1 3 0.5 0 0 0 "IP" 0.25968170328229 0.559001076663006 0.162615728031667 0.349686298913135 0.490408478574334 0.555712656986857 0.314074500626605 0.353626952121508 0.750090181856624 0.556523494703659 0.476690228658271 0.352609680623242
3307 355601 2 3 0.5 0 0 0 "IP" 0.258961392825101 0.567085700656354 0.156017457640772 0.341533364740869 0.494894931047605 0.55606440074006 0.316088995322108 0.35301060135489 0.753856323872706 0.559539287501811 0.47210645296288 0.349394209909046
3308 131059 3 3 0.5 0 0 0 "IP" 0.259154214757039 0.563627013080461 0.158769979577974 0.344986031874746 0.493383073299687 0.55762222438794 0.312938743462801 0.35152081084785 0.752537288056726 0.559357657357944 0.471708723040775 0.349620814831694
3309 264079 4 3 0.5 0 0 0 "IP" 0.260200440772791 0.559189994593069 0.162784714811745 0.349436108411136 0.488063676432308 0.554204442852061 0.314786553452164 0.354938560956673 0.748264117205099 0.55560943235931 0.477571268263909 0.353371428229449
3310 425720 5 3 0.5 0 0 0 "IP" 0.256949757465901 0.563231553627567 0.157666368948488 0.345370999050654 0.49425650859394 0.554854949293132 0.317107631432392 0.35408801696075 0.751206266059841 0.557441931679124 0.47477400038088 0.351396446232926
3311 315270 1 0.05 0.5 0 0.1 0 "IP" 0.257727576663562 0.558132601640496 0.161922943561261 0.350539413869379 0.499876091244242 0.554341023687438 0.319877153855793 0.354443707842559 0.757603667907804 0.555600814914884 0.481800097417054 0.353146112315137
3312 375538 2 0.05 0.5 0 0.1 0 "IP" 0.258301529241297 0.554975003906908 0.164723021863844 0.3537246513957 0.497438241775689 0.550677065444376 0.323788360906264 0.358172640847462 0.755739771016986 0.552118436745274 0.488511382770108 0.356680462080335
3313 350929 3 0.05 0.5 0 0.1 0 "IP" 0.258097254790195 0.556866809159608 0.163161268847441 0.351818666760805 0.49837643891894 0.553096556771724 0.320924213119623 0.355717585492184 0.756473693709135 0.554345974029403 0.484085481967064 0.354424814854641
3314 155868 4 0.05 0.5 0 0.1 0 "IP" 0.259983146298272 0.556031121455869 0.164992858786667 0.352663720947703 0.495811182111926 0.551000676043333 0.322318041323698 0.357835720394375 0.755794328410197 0.552697996757507 0.487310900110365 0.356090293324026
3315 367445 5 0.05 0.5 0 0.1 0 "IP" 0.255839392183808 0.556323109295598 0.162121437779289 0.352390898152996 0.500014893109222 0.551280930441018 0.324640558024909 0.357538485697947 0.755854285293031 0.552948756927456 0.486761995804198 0.355835514545134
3316 339500 1 3 0.5 0 0.1 0 "IP" 0.258878635621246 0.560259731661224 0.161117117360383 0.348360386713485 0.488278921724905 0.540430926817702 0.334882890000036 0.368951485302099 0.747157557346152 0.546834359480529 0.496000007360419 0.362302110970395
3317 422822 2 3 0.5 0 0.1 0 "IP" 0.254746641055075 0.560960499970386 0.158009316169454 0.347673098733786 0.491669615625522 0.540826966221212 0.336769283980187 0.368659321034369 0.746416256680597 0.54728028125605 0.494778600149641 0.361934302697499
3318 120660 3 3 0.5 0 0.1 0 "IP" 0.253338918723784 0.551436618801375 0.164247571874704 0.357267284522026 0.49860253048419 0.549499775303655 0.327009949544923 0.359358792052049 0.751941449207974 0.550031811901342 0.491257521419626 0.358776442449786
3319 401527 4 3 0.5 0 0.1 0 "IP" 0.26010080120751 0.563284682940081 0.159560444007039 0.345354685955866 0.488907523432195 0.542998418491123 0.331254872829496 0.366252841132324 0.749008324639705 0.549653439020996 0.490815316836536 0.359400083087213
3320 403928 5 3 0.5 0 0.1 0 "IP" 0.257377364849804 0.563138716668027 0.158037790037326 0.345479601765798 0.489261494094647 0.540338947454125 0.335804983805581 0.36898637928612 0.746638858944451 0.547747897360357 0.493842773842907 0.361350270917837
3321 9035 1 0.05 0.5 0 0.2 0 "IP" 0.255926108554549 0.552577816451314 0.165017308936527 0.356127791201044 0.4957225278225 0.542702564991425 0.334836354267056 0.366251961234199 0.751648636377048 0.546005607057148 0.499853663203583 0.362865381166848
3322 296732 2 0.05 0.5 0 0.2 0 "IP" 0.253388246736289 0.548178749433989 0.166773708376203 0.360537756287469 0.497119941511083 0.542165659279277 0.336581374960186 0.366812170258072 0.750508188247373 0.544159632383876 0.503355083336389 0.364730888122435
3323 333128 3 0.05 0.5 0 0.2 0 "IP" 0.253398624844791 0.551807784697477 0.163946952310991 0.356920147310549 0.499503325425151 0.544694049491493 0.334249184216955 0.364256121568292 0.752901950269942 0.547047962893909 0.498196136527946 0.361828250595312
3324 436203 4 0.05 0.5 0 0.2 0 "IP" 0.254214171926845 0.547507350599552 0.167825886328927 0.361201354217163 0.496266312515575 0.543498245419827 0.333934835955044 0.365470227689453 0.75048048444242 0.544826871024964 0.501760722283971 0.364054452637113
3325 372592 5 0.05 0.5 0 0.2 0 "IP" 0.256440567686843 0.551386226260235 0.166264823481443 0.357313330560274 0.49540693212254 0.544181179887759 0.332295259078477 0.364756227296886 0.751847499809383 0.546602143540908 0.49856008255992 0.362255020674386
3326 298679 1 3 0.5 0 0.2 0 "IP" 0.253790204001003 0.558454705236728 0.159350959852916 0.350162342027299 0.492962205905916 0.534986026259036 0.345494456840681 0.374030129599532 0.746752409906919 0.542585618067855 0.504845416693597 0.366300578946904
3327 370768 2 3 0.5 0 0.2 0 "IP" 0.259037296155293 0.556304430741375 0.164223686467841 0.352398172634707 0.479987177567309 0.526772537842263 0.350338941057525 0.382851558337699 0.739024473722602 0.536533681793173 0.514562627525366 0.372789876366829
3328 160401 3 3 0.5 0 0.2 0 "IP" 0.257415589885551 0.561725244011109 0.159133201652063 0.346929613513487 0.484983377740879 0.530459616536825 0.348149268534604 0.379005492164028 0.74239896762643 0.540654286980338 0.507282470186667 0.368549548744967
3329 190151 4 3 0.5 0 0.2 0 "IP" 0.257936490835757 0.55999783506478 0.160734716641503 0.348639087167055 0.483499904064741 0.528341637374287 0.349879192996754 0.380826309930933 0.741436394900499 0.538730837895821 0.510613909638258 0.370264171001002
3330 287026 5 3 0.5 0 0.2 0 "IP" 0.254360123034008 0.560118201106588 0.158342477752342 0.348519646303548 0.487673333464318 0.530035420781675 0.350533712900786 0.3794020697774 0.742033456498325 0.539792570962633 0.508876190653128 0.369387806978413
3331 370880 1 0.05 0.5 0 0.3 0 "IP" 0.251215301405707 0.543006677580876 0.169299136509188 0.365757805221659 0.491419135264163 0.529749562023022 0.35212340118771 0.379352548287135 0.74263443666987 0.53414760249979 0.521422537696898 0.374842308309519
3332 65588 2 0.05 0.5 0 0.3 0 "IP" 0.254459308428077 0.543361853897201 0.171227318400233 0.36534914509699 0.489245276281404 0.532458653699372 0.346260884212397 0.376635059246157 0.743704584709481 0.536117866514888 0.517488202612631 0.372846936144435
3333 397898 3 0.05 0.5 0 0.3 0 "IP" 0.254634097202332 0.547091719870025 0.168444178334126 0.361654271698876 0.489645093096832 0.529854592254055 0.350685929788357 0.379254496025375 0.744279190299164 0.535599709239384 0.519130108122483 0.373388104350001
3334 115011 4 0.05 0.5 0 0.3 0 "IP" 0.251663428500107 0.5447899686795 0.168264021249544 0.363937471738305 0.492569685615896 0.531554851013938 0.350050368521296 0.377536986381999 0.744233114116003 0.535938636453913 0.51831438977084 0.373032248460851
3335 130570 5 0.05 0.5 0 0.3 0 "IP" 0.252339285855309 0.544521071750771 0.168923415175082 0.364207956957742 0.49177960723813 0.532015069822945 0.348811817397929 0.377073623360867 0.744118893093439 0.536174094588733 0.517735232573011 0.372794780066182
3336 129615 1 3 0.5 0 0.3 0 "IP" 0.256780962570085 0.558726370285807 0.161061488786221 0.349946806179606 0.474383006024071 0.511635280851406 0.370887288099663 0.398365574752781 0.731163968594156 0.526971805898846 0.531948776885884 0.382599888812431
3337 259756 2 3 0.5 0 0.3 0 "IP" 0.25577121420712 0.557339243394546 0.161364766377818 0.351387342737402 0.476478883684714 0.512928249957694 0.369809586223996 0.396618338898822 0.732250097891834 0.527429006599641 0.531174352601814 0.381851911891881
3338 266483 3 3 0.5 0 0.3 0 "IP" 0.261146754115055 0.561243441885735 0.161771654797686 0.347385745624846 0.470762015383871 0.511136580578764 0.368297239234983 0.398529091942483 0.731908769498925 0.527799086771988 0.530068894032669 0.381524628783306
3339 63133 4 3 0.5 0 0.3 0 "IP" 0.257796389819475 0.560313679829741 0.160347146920058 0.348282890160669 0.476637325655346 0.514684457722799 0.366572253166701 0.394767122002608 0.73443371547482 0.529681289099994 0.526919400086759 0.379490889063455
3340 364617 5 3 0.5 0 0.3 0 "IP" 0.257899649831514 0.561849942852739 0.159361269115836 0.346763456347135 0.473008500799721 0.509974433400837 0.372661022327358 0.400194285928563 0.730908150631235 0.526969127572326 0.532022291443194 0.382692662196464
3341 104481 1 0.05 0.5 0 0.4 0 "IP" 0.252436985802593 0.543662029459461 0.169630809622222 0.365096038477348 0.485340227774019 0.519693679284549 0.363893343856179 0.389487599204568 0.737777213576613 0.52763409495048 0.533524153478402 0.38140684521094
3342 369519 2 0.05 0.5 0 0.4 0 "IP" 0.248058964317941 0.530418073456024 0.177132596141967 0.37842858890259 0.483642024221616 0.517204528094792 0.366755730586484 0.391990116301853 0.731700988539558 0.521595403037692 0.543888326728451 0.387483464091432
3343 236997 3 0.05 0.5 0 0.4 0 "IP" 0.250994599724132 0.538387887207296 0.172726071266017 0.370340687849038 0.484464724043808 0.519356384538667 0.363815931825597 0.389837099964467 0.73545932376794 0.525688256277994 0.536542003091614 0.383350456427377
3344 370621 4 0.05 0.5 0 0.4 0 "IP" 0.248925386010082 0.538708026914857 0.171079655114399 0.370041728219129 0.486757278752338 0.520058935109728 0.364329460031391 0.389117619772116 0.735682664762421 0.526210251732413 0.53540911514579 0.382825401121928
3345 290365 5 0.05 0.5 0 0.4 0 "IP" 0.251053709746463 0.533643144499663 0.176637860022171 0.375148848316368 0.479531314566645 0.515417945732831 0.366562894140048 0.393786741037128 0.730585024313108 0.521529009120091 0.543200754162219 0.387537234282483
3346 373524 1 3 0.5 0 0.4 0 "IP" 0.254740212953336 0.551859639773414 0.164939380099399 0.356807265854171 0.463112668023762 0.494169240474757 0.390191985416297 0.41546055343359 0.717852880977098 0.513014543080455 0.555131365515696 0.396302052750264
3347 57442 2 3 0.5 0 0.4 0 "IP" 0.251535500007406 0.547930576347229 0.165821775290597 0.360773052532769 0.47234321073086 0.500667610362879 0.385980419165911 0.408602969849874 0.723878710738266 0.516056764698449 0.551802194456508 0.393029080288793
3348 184469 3 3 0.5 0 0.4 0 "IP" 0.255550156798602 0.561015062528495 0.158433690147239 0.347571299622533 0.462637787856829 0.491515861673007 0.395162439659767 0.418527742807283 0.71818794465543 0.514057862825687 0.553596129807006 0.395514527586466
3349 98162 4 3 0.5 0 0.4 0 "IP" 0.256745903898694 0.555354404568926 0.163520768497829 0.353327516417746 0.458296790367226 0.488465209904331 0.396871557399207 0.421735192804794 0.71504269426592 0.510331860117295 0.560392325897036 0.399375128251186
3350 94214 5 3 0.5 0 0.4 0 "IP" 0.255926724993136 0.561238247564736 0.158556167104065 0.347364394156805 0.459691364008683 0.488454593037796 0.397989090226208 0.421772091650848 0.715618089001819 0.512081575062895 0.556545257330272 0.397620827836843
3351 3330 1 0.05 0.5 0 0.5 0 "IP" 0.246713278354302 0.529074150529942 0.177199824247631 0.37973474213323 0.467303311906987 0.494270224845997 0.392592414516367 0.415055531374584 0.714016590261289 0.505741876869718 0.569792238763998 0.403413470024618
3352 209840 2 0.05 0.5 0 0.5 0 "IP" 0.245572928518043 0.523734218026078 0.180764782936101 0.385114428853785 0.467612297732194 0.495221918018604 0.391154577910123 0.414096962191747 0.713185226250237 0.50466390464531 0.571919360846224 0.404499288971242
3353 213318 3 0.05 0.5 0 0.5 0 "IP" 0.24690348821275 0.534682862600794 0.172828213505168 0.374117621081752 0.477068472470752 0.504095454118545 0.383599356840557 0.405191713000019 0.723971960683501 0.514111719805226 0.556427570345725 0.395016022195694
3354 241339 4 0.05 0.5 0 0.5 0 "IP" 0.247589997085365 0.524548974205585 0.181482099965765 0.384273320662159 0.466170009912955 0.495712715133034 0.389080321171957 0.41358730384738 0.713760006998321 0.505337672883259 0.570562421137722 0.403802862680927
3355 249940 5 0.05 0.5 0 0.5 0 "IP" 0.248491399955491 0.535860645109046 0.173052605813951 0.372876482079718 0.472124120211238 0.500515791902901 0.385781386287111 0.408778153645574 0.720615520166729 0.512159500529457 0.558833992101062 0.396951145103368
3356 392754 1 3 0.5 0 0.5 0 "IP" 0.257623777288062 0.558165766554363 0.161887020251788 0.350486105199416 0.440377596180041 0.464297679531387 0.423775149013007 0.445876386592481 0.698001373468103 0.494891377707374 0.585662169264795 0.414788387295143
3357 354668 2 3 0.5 0 0.5 0 "IP" 0.256984541865242 0.559396922293392 0.160583211132384 0.349256559966273 0.439718518955963 0.462075618654733 0.427428517242337 0.448225956707049 0.696703060821205 0.493614606680592 0.58801172837472 0.416154372902365
3358 217744 3 3 0.5 0 0.5 0 "IP" 0.255725387938755 0.554412937955947 0.163604776768169 0.354317020325612 0.439300300933384 0.461481922350469 0.427962509262624 0.448656416088475 0.695025688872139 0.491646904075585 0.591567286030793 0.418036992887495
3359 12727 4 3 0.5 0 0.5 0 "IP" 0.260963950148345 0.558259644847417 0.163964590431305 0.350434141649906 0.435389780420363 0.461111059229809 0.424893926488699 0.449129873671466 0.696353730568708 0.493148534188791 0.588858516920004 0.416584540093026
3360 99459 5 3 0.5 0 0.5 0 "IP" 0.257033233818569 0.553619428549707 0.165072451012711 0.355051966808409 0.43946522834051 0.464282538825935 0.422827165976558 0.445740453373055 0.69649846215908 0.493523977130574 0.587899616989269 0.416057769165147
3361 69846 1 0.05 0.5 0 0.6 0 "IP" 0.244468684289614 0.52537889468842 0.178545020090258 0.383420598354044 0.453980674575379 0.475784848373912 0.413847947898359 0.433616910474004 0.698449358864993 0.492035472665189 0.592392967988617 0.417169106784508
3362 270054 2 0.05 0.5 0 0.6 0 "IP" 0.240596879140633 0.517871056053209 0.181847049210758 0.390973197059299 0.45185177650941 0.471920569347503 0.419031551617605 0.437502012322096 0.692448655650043 0.48692284192383 0.600878600828363 0.422311117889334
3363 179216 3 0.05 0.5 0 0.6 0 "IP" 0.241689129640203 0.521202158305036 0.17992153086135 0.387660959547507 0.456543393513428 0.478054846730726 0.412145492405046 0.431397727620879 0.698232523153631 0.492152077091067 0.592067023266396 0.417108032814631
3364 104979 4 0.05 0.5 0 0.6 0 "IP" 0.245202736962341 0.520204361397014 0.183333055810959 0.388663839649842 0.44816385234203 0.471671386145401 0.416082155863019 0.43776462539239 0.693366589304371 0.487758833612458 0.599415211673978 0.42148914663101
3365 341100 5 0.05 0.5 0 0.6 0 "IP" 0.241941474394775 0.516270682302593 0.184157503009341 0.392554093337889 0.455365944357737 0.479217603381799 0.408899487019882 0.430173649399932 0.697307418752512 0.491444499532846 0.593056990029223 0.417759969056382
3366 117984 1 3 0.5 0 0.6 0 "IP" 0.259561489542692 0.56060709713926 0.161308776816416 0.347978691608809 0.402814252449205 0.421707583394429 0.467602423722205 0.488842935485612 0.662375741991897 0.466964209585202 0.62891120053862 0.442946248028956
3367 150812 2 3 0.5 0 0.6 0 "IP" 0.257470026845151 0.554437400182737 0.164596898674619 0.354221294494579 0.409725940613809 0.427825384838974 0.46236292406054 0.482425397148692 0.66719596745896 0.469096334061261 0.626959822735159 0.440636550988256
3368 215315 3 3 0.5 0 0.6 0 "IP" 0.257002326275391 0.556882423699677 0.16245055484076 0.351759856163027 0.405989182634716 0.422318854893467 0.469997647409964 0.488454536394163 0.662991508910108 0.465906035318639 0.632448202250725 0.444178852630368
3369 409857 4 3 0.5 0 0.6 0 "IP" 0.256824217495616 0.558013969378351 0.161529725803017 0.350633995634067 0.395307979140834 0.411059046972442 0.481301637032474 0.499959416816526 0.65213219663645 0.458562231658541 0.642831362835491 0.451690157449498
3370 225381 5 3 0.5 0 0.6 0 "IP" 0.252543508752806 0.55485358205346 0.161221683516921 0.353846922860222 0.40431194651045 0.417380498547124 0.478116306708406 0.493000605352103 0.656855455263256 0.461206264860348 0.639337990225327 0.448640734592963
3371 194099 1 0.05 0.5 0 0.7 0 "IP" 0.243908632022714 0.515215754227287 0.186646298876024 0.393598503700315 0.425223384995527 0.446984687633443 0.44025458855341 0.462607756324196 0.669132017018242 0.469647307499047 0.626900887429434 0.439686838096805
3372 158298 2 0.05 0.5 0 0.7 0 "IP" 0.240673693373565 0.513177180862701 0.185837086128972 0.395671653451864 0.428233484292358 0.447223731570773 0.442887575005374 0.462360801815177 0.668907177665923 0.46890363657481 0.628724661134347 0.440439326473302
3373 62330 3 0.05 0.5 0 0.7 0 "IP" 0.236102449408727 0.502934783497747 0.190773404812687 0.405953549136542 0.43415867966456 0.453927753243378 0.435949229336321 0.455651091611706 0.670261129073287 0.470060927833549 0.626722634149007 0.439290777038242
3374 67556 4 0.05 0.5 0 0.7 0 "IP" 0.241235691917212 0.514374487846894 0.185174657491181 0.394446131339347 0.4264263842666 0.445851601948784 0.443719977591629 0.463824200138022 0.667662076183812 0.46838823212559 0.62889463508281 0.441006442372033
3375 168794 5 0.05 0.5 0 0.7 0 "IP" 0.240461105453785 0.515712197500711 0.183480384483704 0.393099450112945 0.420960276092171 0.438703125055916 0.452002786442036 0.47097512642235 0.661421381545955 0.463869664005788 0.63548317092574 0.44552550342293
3376 367473 1 3 0.5 0 0.7 0 "IP" 0.25926952022273 0.56517182961016 0.157582582902479 0.3433602611243 0.339058945629061 0.350107187676337 0.544625397146579 0.56213479630451 0.598328465851792 0.419249765228519 0.702207980049058 0.491793233256486
3377 213098 2 3 0.5 0 0.7 0 "IP" 0.254041496917589 0.552572714798962 0.163893622523167 0.356093032248987 0.346193573937405 0.356065809168817 0.540183011395677 0.555446475169586 0.600235070854995 0.419140066300996 0.704076633918844 0.491457697580683
3378 420586 3 3 0.5 0 0.7 0 "IP" 0.252975119913489 0.54070394332513 0.172514131092002 0.368039311877396 0.354359168174927 0.368018549386446 0.522841658737625 0.542689980340505 0.607334288088416 0.424480596027465 0.695355789829627 0.485584993450445
3379 203897 4 3 0.5 0 0.7 0 "IP" 0.261874769705542 0.558815823258861 0.164112076099028 0.349802326997437 0.329742662756261 0.342933045782582 0.548075450211977 0.569748604122922 0.591617432461803 0.413644376001466 0.712187526311005 0.497704581366053
3380 381134 5 3 0.5 0 0.7 0 "IP" 0.253593876699821 0.550124601541401 0.165392307748923 0.358498304812979 0.345499334738018 0.356534077360279 0.537947897830362 0.554987304293974 0.599093211437839 0.418900539635576 0.703340205579285 0.491686518380342
3381 213939 1 0.05 0.5 0 0.8 0 "IP" 0.234629267283327 0.500761537053275 0.191581088584428 0.408118795667996 0.399298617214859 0.415438487240756 0.47552933929045 0.4945552141042 0.633927884498186 0.443401304771085 0.667110427874878 0.466227492997631
3382 294410 2 0.05 0.5 0 0.8 0 "IP" 0.235744890383089 0.504077802156749 0.189536826739755 0.404833987847767 0.387979478527629 0.402989262430552 0.488609410127162 0.507359706101664 0.623724368910718 0.43604374297061 0.678146236866918 0.473835194734481
3383 417739 3 0.05 0.5 0 0.8 0 "IP" 0.229401296839764 0.496864868339525 0.19047033622079 0.412031021944467 0.39130736186806 0.404036011333801 0.490332152655147 0.506147369577499 0.620708658707824 0.434003316273964 0.680802488875938 0.47576463752362
3384 110260 4 0.05 0.5 0 0.8 0 "IP" 0.236436938133887 0.501625641780909 0.192290826965742 0.407242402072201 0.3907995884299 0.407979053885475 0.481112617691721 0.502055672850042 0.627236526563787 0.438872325906662 0.673403444657463 0.470777913554537
3385 182759 5 0.05 0.5 0 0.8 0 "IP" 0.234660714012285 0.507619937942758 0.185808402362448 0.401200047276245 0.381613437748393 0.394775375568642 0.498719679018448 0.515716936240674 0.616274151760678 0.431283599689833 0.684528081380896 0.478667550865817
3386 3705 1 3 0.5 0 0.8 0 "IP" 0.259354016555497 0.560187653157993 0.161462665672535 0.348463459306189 0.201971036127829 0.207639817410172 0.691746542275364 0.711099098671655 0.461325052683326 0.321317019296043 0.853209207947899 0.594168666786145
3387 62600 2 3 0.5 0 0.8 0 "IP" 0.255226727076874 0.559683465374969 0.159250255423656 0.348925369587512 0.217564824468765 0.222304215719755 0.680737665579122 0.695517916027774 0.47279155154564 0.329532617556955 0.839987921002778 0.585358338913422
3388 404343 3 3 0.5 0 0.8 0 "IP" 0.257746831051561 0.556211846654473 0.163446617714178 0.352492187342301 0.215307232351076 0.221009198223992 0.679265734732352 0.697231066613889 0.473054063402637 0.329055118218916 0.84271235244653 0.586107723684259
3389 298437 4 3 0.5 0 0.8 0 "IP" 0.252691906577653 0.556039559446614 0.160448571346126 0.35257658970527 0.207279273347313 0.211111692941652 0.694657763584321 0.707453299707683 0.459971179924967 0.320237895128238 0.855106334930447 0.595175699110381
3390 3080 5 3 0.5 0 0.8 0 "IP" 0.258398368990116 0.556622174284935 0.163545667855749 0.352091866538569 0.200817653905377 0.206182733446947 0.695263300542248 0.713762852385154 0.459216022895492 0.319290186386905 0.858808968397997 0.597028912870754
3391 209510 1 0.05 0.5 0 0.9 0 "IP" 0.229779842657111 0.49501673681969 0.192678724869263 0.414119861050311 0.35004310111112 0.362701962402908 0.53154748506909 0.550531941140976 0.579822943768231 0.405686345499063 0.724226209938353 0.506214295679352
3392 347529 2 0.05 0.5 0 0.9 0 "IP" 0.231015564745468 0.493881969018661 0.194376520081142 0.415074172921396 0.341371284414743 0.354927034361215 0.538149595507603 0.55941387700493 0.572386849160212 0.40039650529255 0.732526115588745 0.51218132995964
3393 334984 3 0.05 0.5 0 0.9 0 "IP" 0.235050417776033 0.506896575192648 0.186924697022035 0.402224906403185 0.31306873855379 0.323500299864902 0.577036977303137 0.596066994685803 0.548119156329823 0.382924349860896 0.763961674325172 0.533253493182695
3394 366035 4 0.05 0.5 0 0.9 0 "IP" 0.230763703606225 0.485956872441206 0.201536535568355 0.423548838212957 0.336122321183709 0.35187211646196 0.539574627793848 0.564600272323919 0.566886024789934 0.39640975860122 0.741111163362203 0.51774644484842
3395 230510 5 0.05 0.5 0 0.9 0 "IP" 0.236126738098388 0.495579514349522 0.197509153674293 0.413740389232462 0.335394350233758 0.351587453278921 0.538582858110403 0.564397629717818 0.571521088332146 0.399561820662384 0.736092011784696 0.514200577881682
3396 349403 1 3 0.5 0 0.9 0 "IP" 0.239022451309801 0.508373881186665 0.192112203370549 0.408309253550468 0.087744576650266 0.090554430038568 0.856179049447541 0.883482157558484 0.326767027960067 0.227049769627225 1.04829125281809 0.728247752889513
3397 386092 2 3 0.5 0 0.9 0 "IP" 0.256338519322532 0.561105358651555 0.158902207174171 0.347550136403249 0.0701804518179537 0.071540563454199 0.890371399681654 0.907606977745993 0.326518971140486 0.227082845821699 1.04927360685582 0.729663635503681
3398 48497 3 3 0.5 0 0.9 0 "IP" 0.257610232001144 0.559055047584304 0.161164821086 0.349600216292481 0.0636134765153392 0.0651153694622979 0.894816570596024 0.915905660783857 0.321223708516483 0.223418189905899 1.05598139168202 0.734407889687509
3399 172975 4 3 0.5 0 0.9 0 "IP" 0.250930152869075 0.54753781253854 0.16585266120033 0.361266744828057 0.0680887923162514 0.0694444767733608 0.892272151252191 0.909955702149645 0.319018945185326 0.221726368473361 1.05812481245252 0.735177102351224
3400 170191 5 3 0.5 0 0.9 0 "IP" 0.256595653105661 0.560627630000432 0.159381130287773 0.347972279027591 0.0607160953909407 0.0620383025527661 0.899529379548549 0.919078131061689 0.317311748496602 0.220907047871923 1.05891050983632 0.737099422696021
3401 223631 1 0.05 0.5 0 1 0 "IP" 0.219815985733477 0.476197756694174 0.201617213307284 0.434367504827843 0.276589857260162 0.286070850784964 0.624205062136678 0.645282991925742 0.496405842993639 0.347501870605256 0.825822275443962 0.577125949927833
3402 311142 2 0.05 0.5 0 1 0 "IP" 0.222952348968036 0.479531853220735 0.200932520226502 0.431182653674724 0.269767781961235 0.280298103844969 0.630044179690852 0.654463564643149 0.492720130929271 0.345196764177998 0.830976699917355 0.581727779728153
3403 416370 3 0.05 0.5 0 1 0 "IP" 0.229199514653543 0.494562721422157 0.192539744480435 0.414857613109372 0.281338382044891 0.290752266573314 0.619063335032355 0.639660058505498 0.510537896698434 0.356749447662138 0.811603079512789 0.566862489327759
3404 367612 4 0.05 0.5 0 1 0 "IP" 0.217891637257868 0.468932330798336 0.205563519560956 0.441571918596051 0.26283637210076 0.272189682534157 0.639263425912496 0.661861552866501 0.480728009358628 0.336103713407738 0.844826945473452 0.590295441790456
3405 99755 5 0.05 0.5 0 1 0 "IP" 0.219621603107313 0.481416453024734 0.195635750737177 0.428050390240009 0.290176598187414 0.297985212534366 0.613568230365353 0.629957460175514 0.509798201294727 0.356504446096807 0.80920398110253 0.56554173410219
3406 349566 1 3 0.5 0 1 0 "IP" 0.257057491066969 0.554329083901368 0.164514875867468 0.35434421719896 0.0553199409646131 0.0567229196470507 0.906920597480918 0.929902912262392 0.312377432031582 0.217072217741675 1.07143547334839 0.744427617324287
3407 281464 2 3 0.5 0 1 0 "IP" 0.244812914382828 0.533867047568808 0.173161759014625 0.377217647770543 0.0558745269933073 0.0569064359822136 0.912539195708731 0.929350216217239 0.300687441376135 0.208739994364622 1.08570095472336 0.753580809109029
3408 139366 3 3 0.5 0 1 0 "IP" 0.254500431069068 0.548217004155643 0.167508734359644 0.360530808427093 0.0479814235773049 0.0490970794239742 0.917915543660493 0.939222552712889 0.302481854646372 0.209832317357844 1.08542427802014 0.752857916314799
3409 234851 4 3 0.5 0 1 0 "IP" 0.257672349425282 0.551895470150255 0.166810927485042 0.356789280180989 0.0616884194481119 0.0634375571355085 0.896164932977441 0.921553033913855 0.319360768873394 0.221877258250549 1.06297586046248 0.738354833527046
3410 59933 5 3 0.5 0 1 0 "IP" 0.255838857600707 0.549801120545172 0.16718947433023 0.358938726777095 0.0845693986519242 0.0867561942551748 0.870273657381716 0.892752050796659 0.340408256252631 0.236369563949878 1.03746313171195 0.720268047476217
3411 113777 1 0.05 0.5 0 0 10 "IP" 0.257758144212703 0.561599638686663 0.159332832434401 0.347050668049413 0.502408882548063 0.56170496867265 0.310581736765956 0.346926457280799 0.760167026760767 0.561639412315811 0.469914569200357 0.346998750023622
3412 86270 2 0.05 0.5 0 0 10 "IP" 0.260531409635129 0.563680168516543 0.159490181316505 0.344936668093473 0.499572723562358 0.56060935636534 0.310430086459068 0.348035968485074 0.760104133197487 0.561639455540558 0.469920267775573 0.346996466324035
3413 212377 3 0.05 0.5 0 0 10 "IP" 0.255239375149871 0.556819554901604 0.1613704345923 0.35186715303022 0.501673944118237 0.558390761276019 0.31497390609177 0.350257902635393 0.756913319268108 0.557841798563466 0.476344340684069 0.350819980969399
3414 403396 4 0.05 0.5 0 0 10 "IP" 0.262572454440244 0.56348180564979 0.160899681681059 0.34512795076897 0.496058151094957 0.558494880943309 0.311312518664933 0.350155813101713 0.758630605535201 0.560189274405083 0.472212200345992 0.348447702397523
3415 83123 5 0.05 0.5 0 0 10 "IP" 0.258654507351198 0.560868606130668 0.160453084683756 0.347789512572423 0.500817161997223 0.560496192475118 0.311333105535224 0.348147863251501 0.75947166934842 0.560606606038586 0.47178619021898 0.348042445134942
3416 403131 1 3 0.5 0 0 10 "IP" 0.258871405834382 0.559332714426902 0.161918101689477 0.349296361338177 0.492637721051996 0.557226495838837 0.312929258540057 0.351847920540413 0.751509126886378 0.55763129861805 0.474847360229534 0.351304907395232
3417 343046 2 3 0.5 0 0 10 "IP" 0.25898431935193 0.56383952018161 0.158533516981095 0.344764419263371 0.491044409540284 0.551880799823097 0.319649504549764 0.357093036775595 0.750028728892214 0.555655528807655 0.478183021530859 0.353203758439507
3418 264322 3 3 0.5 0 0 10 "IP" 0.262691255551592 0.56270612435235 0.161606100395247 0.345940388395422 0.488903998599005 0.553954524600337 0.31507944562315 0.354995129980412 0.751595254150596 0.556726817780022 0.476685546018398 0.352129441025928
3419 293238 4 3 0.5 0 0 10 "IP" 0.257299654701141 0.558577917100227 0.161387052634422 0.350131653778715 0.494228443509802 0.554087263691358 0.317683847649446 0.354653764395086 0.751528098210943 0.555401091982001 0.479070900283868 0.353334264651267
3420 28998 5 3 0.5 0 0 10 "IP" 0.261275282672357 0.563562757713204 0.160082726025012 0.345001572670423 0.491178171318542 0.555823126053954 0.313149697594214 0.3528201391597 0.752453453990899 0.558289806088665 0.473232423619226 0.350330273189737
3421 39514 1 0.05 0.5 0 0.1 10 "IP" 0.260962315209481 0.559737983301664 0.162760990018517 0.348896461671488 0.497526322110524 0.554989940535509 0.317449949148507 0.353816787941352 0.758488637320004 0.556594805893608 0.480210939167024 0.352153256236134
3422 33947 2 0.05 0.5 0 0.1 10 "IP" 0.256012059683264 0.555087326546971 0.163154588456528 0.35361434905906 0.500870917883635 0.554068789106248 0.320982309286275 0.354739920254947 0.756882977566899 0.55439479787735 0.484136897742803 0.354377943073368
3423 410779 3 0.05 0.5 0 0.1 10 "IP" 0.257639420547648 0.557328332968334 0.16251051846181 0.351332539043086 0.497112858778962 0.550881168144872 0.323319260599905 0.357929272722773 0.75475227932661 0.553047013446517 0.485829779061714 0.355712971465265
3424 57116 4 0.05 0.5 0 0.1 10 "IP" 0.261864775679575 0.554368420111213 0.167481556599647 0.354377565576268 0.493849312536827 0.551479910128721 0.320278328151592 0.357340783726425 0.755714088216402 0.552455455389297 0.487759884751239 0.356339680257447
3425 167242 5 0.05 0.5 0 0.1 10 "IP" 0.260626060454059 0.555159499571796 0.166077696479305 0.353554842059955 0.493918410198976 0.549655648348677 0.323072095858255 0.359181888389521 0.754544470653036 0.551523968388511 0.48914979233756 0.357271574345805
3426 278787 1 3 0.5 0 0.1 10 "IP" 0.254971347174816 0.560874174016439 0.15823573934365 0.34777667418353 0.492857744794744 0.541604120594552 0.336141852983272 0.3676416472736 0.74782909196956 0.54779434486111 0.494377592326922 0.361262101161868
3427 13449 2 3 0.5 0 0.1 10 "IP" 0.257899917035695 0.561300241505774 0.159700058738375 0.347340214603917 0.493184385007281 0.545737215274957 0.329483896365011 0.363199147552779 0.751084302042976 0.550814861060856 0.489183955103386 0.358025818660882
3428 281906 3 3 0.5 0 0.1 10 "IP" 0.257716597157661 0.558254679455988 0.161842361198293 0.350427550320918 0.491756782821817 0.545432392434741 0.329438666266896 0.363756507779808 0.749473379979478 0.549550282204838 0.491281027465189 0.359475433147958
3429 335263 4 3 0.5 0 0.1 10 "IP" 0.258954697456831 0.560850494123925 0.160675881999385 0.347756319572583 0.490721953450674 0.546262852419563 0.327101745179194 0.362626934230837 0.749676650907505 0.55100848682336 0.48777762717858 0.357790074181108
3430 221956 5 3 0.5 0 0.1 10 "IP" 0.257625986616925 0.565173670394893 0.156629141065216 0.343436439915814 0.492301486733905 0.544095631008997 0.33175837736699 0.365127162336534 0.74992747335083 0.550937678270201 0.488387518432205 0.358088810062859
3431 87424 1 0.05 0.5 0 0.2 10 "IP" 0.254939244835027 0.551410732899581 0.165346583231711 0.357312514496837 0.497353769794578 0.543441042538611 0.33478262819163 0.365516598885078 0.752293014629605 0.546093729375186 0.500129211423341 0.362785502281636
3432 384901 2 0.05 0.5 0 0.2 10 "IP" 0.256578681534816 0.55671279116378 0.162270875645877 0.351985271688111 0.498620613879537 0.546208581962345 0.331291420804099 0.362726838590673 0.755199295414352 0.549716234242727 0.493562296449976 0.359139821361562
3433 56977 3 0.05 0.5 0 0.2 10 "IP" 0.256966735158381 0.550707892059776 0.167231165633085 0.358015535760342 0.493596772710105 0.542518215486643 0.333719181490225 0.366439106013356 0.750563507868486 0.545259922847762 0.50095034712331 0.36361856206724
3434 49237 4 0.05 0.5 0 0.2 10 "IP" 0.252900763414812 0.551172750453314 0.164104660128149 0.357539470301136 0.499481828877423 0.545546385100047 0.332856040803281 0.363360545751572 0.752382592292235 0.547409494414552 0.49696070093143 0.361432606265087
3435 31588 5 0.05 0.5 0 0.2 10 "IP" 0.254277750500305 0.555444052916344 0.161766650016567 0.353215879874871 0.499792795566703 0.546252793946334 0.332033050858918 0.362668626750781 0.754070546067008 0.54929165834918 0.493799700875485 0.359542886028129
3436 103559 1 3 0.5 0 0.2 10 "IP" 0.255918949531526 0.559772743208258 0.159641646812619 0.348887479012573 0.488196021293857 0.533493547576044 0.34556698637584 0.376047291099716 0.744114970825383 0.541957761334907 0.505208633188458 0.367302482480396
3437 313397 2 3 0.5 0 0.2 10 "IP" 0.258544628606237 0.56513586248811 0.157225440715782 0.343466442041868 0.489383362178467 0.534622920078061 0.343772975634799 0.374410232620479 0.747927990784704 0.544641282955691 0.500998416350581 0.364250901206524
3438 35080 3 3 0.5 0 0.2 10 "IP" 0.256397091800081 0.560497679384797 0.15933886654726 0.348137536382939 0.490792505717556 0.537614833009265 0.340681992991444 0.371758684590607 0.747189597517637 0.545091933933049 0.500020859538704 0.364041923427464
3439 283315 4 3 0.5 0 0.2 10 "IP" 0.253900662747536 0.559000737033643 0.158961753768289 0.349650047618275 0.485927021124989 0.529696179006787 0.350115326356749 0.379740385338405 0.739827683872525 0.539159042122838 0.509077080125038 0.370027169673079
3440 181629 5 3 0.5 0 0.2 10 "IP" 0.258506234776645 0.561761942655465 0.159735157703603 0.346890528033331 0.486195529313881 0.533245791811204 0.344394195564769 0.37616098471595 0.744701764090527 0.542593677697453 0.504129353268371 0.366567417404591
3441 254566 1 0.05 0.5 0 0.3 10 "IP" 0.251784629013669 0.541196719191753 0.171153444027549 0.367601895841662 0.490596684699327 0.531120474716763 0.349406552089474 0.377961112346827 0.742381313712996 0.534480638050077 0.520559996117023 0.374506357801307
3442 67532 2 0.05 0.5 0 0.3 10 "IP" 0.253378044583934 0.544805955027023 0.169352850769471 0.363962227087672 0.492899292727413 0.534354085604159 0.345913995962864 0.374711641649347 0.746277337311346 0.537835383542853 0.515266846732335 0.371130923207743
3443 93238 3 0.05 0.5 0 0.3 10 "IP" 0.255370324338241 0.541557526710544 0.173249948852843 0.367234298807014 0.490153174917151 0.53552340879298 0.342110431492078 0.3735330747726 0.745523499255392 0.537562323820109 0.515360380344921 0.371404345194773
3444 22885 4 0.05 0.5 0 0.3 10 "IP" 0.253438411095177 0.544252101197104 0.169795732985913 0.364485852251909 0.490316665329661 0.531846421696548 0.347984803478874 0.377236099878378 0.743755076424838 0.535999006083133 0.517780536464787 0.372968020054598
3445 172746 5 0.05 0.5 0 0.3 10 "IP" 0.253664977432859 0.546997018264527 0.167819800028949 0.361729248464965 0.493337169548403 0.535786627681478 0.343844642469891 0.373263244455053 0.747002146981262 0.539521935243132 0.51166444249884 0.369419812187605
3446 412646 1 3 0.5 0 0.3 10 "IP" 0.256590828460261 0.559425641328996 0.160354076408865 0.349207018700937 0.481001926836091 0.520802969647609 0.3605513503815 0.388975786209907 0.737592755296353 0.533383532856461 0.520905426790365 0.376024803658277
3447 7443 2 3 0.5 0 0.3 10 "IP" 0.261233671897734 0.563881210307074 0.15981639574745 0.344689263064155 0.472419264338824 0.513830261150064 0.365169851485446 0.395794806695138 0.733652936236558 0.530410071093174 0.524986247232896 0.378868571825475
3448 277773 3 3 0.5 0 0.3 10 "IP" 0.258495185411702 0.559901778390911 0.16114089851259 0.348707563012692 0.474024007660615 0.513684675230666 0.366995068810832 0.396255887717607 0.732519193072317 0.528903221255991 0.528135967323422 0.38060253420672
3449 400470 4 3 0.5 0 0.3 10 "IP" 0.256058774092634 0.551200651098013 0.166284230011026 0.357470982157163 0.484179137205565 0.525605786393572 0.353940132816537 0.383500655623341 0.740237911298199 0.534040234310511 0.520224362827563 0.374922254368654
3450 41654 5 3 0.5 0 0.3 10 "IP" 0.255545502241885 0.555579506540454 0.162563597448544 0.353095897766831 0.474750061224601 0.513412353201104 0.368056715852979 0.396304024379789 0.730295563466485 0.527155746475607 0.530620313301522 0.382225954316237
3451 381760 1 0.05 0.5 0 0.4 10 "IP" 0.254093829841 0.540023933976862 0.173619873292115 0.368764465969162 0.482721939790874 0.521183891081121 0.359490376225092 0.387965551801743 0.736815769631874 0.52751762125926 0.533110249517207 0.381510340953929
3452 54136 2 0.05 0.5 0 0.4 10 "IP" 0.252329810182868 0.540007401216482 0.172455370988302 0.368757470910807 0.480889633988296 0.517552678647745 0.364163923471518 0.391632404745697 0.733219444171164 0.525045887211708 0.53661929445982 0.383998905059339
3453 121290 3 0.05 0.5 0 0.4 10 "IP" 0.25033563683714 0.541265813687427 0.17017003993961 0.367484433281202 0.48869966592625 0.525107788116887 0.357641741149527 0.384037072721187 0.73903530276339 0.53045429740982 0.527811781089137 0.378559912973514
3454 340166 4 0.05 0.5 0 0.4 10 "IP" 0.252992236037127 0.536469005909022 0.175690010598526 0.372298966815282 0.481070428324365 0.520548739319828 0.359377217317541 0.388622158377708 0.734062664361493 0.525909541592672 0.535067227916067 0.383125436414421
3455 326423 5 0.05 0.5 0 0.4 10 "IP" 0.255631525746225 0.534374357116001 0.17930728358611 0.374418569679026 0.475543741227439 0.517259157449759 0.360481028931793 0.391916497691028 0.731175266973664 0.52308324698387 0.539788312517903 0.385961859831666
3456 263198 1 3 0.5 0 0.4 10 "IP" 0.259624813250632 0.559227153938966 0.162379397771972 0.349359516352447 0.465455330356646 0.501953125043767 0.379412751256462 0.40789281000938 0.725080143607278 0.520830456046267 0.541792149028433 0.388602561338035
3457 415344 2 3 0.5 0 0.4 10 "IP" 0.258493435413911 0.560717386019583 0.16056021057778 0.347870017686816 0.464083220031015 0.498687117523531 0.383741129050246 0.410990564340414 0.722576655444926 0.519058464397911 0.544301339628026 0.390263647023381
3458 351258 3 3 0.5 0 0.4 10 "IP" 0.259381252294668 0.558559151830296 0.162688508074642 0.350113200604022 0.462798645522378 0.497372937869042 0.385041269857313 0.412526539329561 0.722179897817045 0.517568937265589 0.547729777931956 0.391928329025205
3459 226427 4 3 0.5 0 0.4 10 "IP" 0.255664429372416 0.561232947772018 0.158399817620103 0.347387215220234 0.465210679253437 0.495162403310441 0.391163691072264 0.415043358626113 0.720875108625853 0.516530010736669 0.549563508692367 0.393166196256296
3460 70244 5 3 0.5 0 0.4 10 "IP" 0.254463412711412 0.554351956646462 0.16278457485266 0.354290050702752 0.468028214071816 0.500056244495249 0.384258856531081 0.409534070667745 0.722491626783228 0.517749352336466 0.547043431383741 0.391533339519154
3461 322428 1 0.05 0.5 0 0.5 10 "IP" 0.253284465378583 0.535849596250952 0.176411222549201 0.372931551121654 0.474078010809983 0.509426603338931 0.372283851616505 0.399798076192959 0.727362476188566 0.518318248733655 0.548695074165706 0.39075720755313
3462 89278 2 0.05 0.5 0 0.5 10 "IP" 0.251568191881053 0.532386883547809 0.177969320204563 0.376431008408425 0.476366065286605 0.510132601506807 0.372748368880158 0.399088640801816 0.727934257167658 0.517595896274737 0.550717689084721 0.391490014432652
3463 127664 3 0.05 0.5 0 0.5 10 "IP" 0.248414529990963 0.534230987757275 0.17425175526888 0.374522272989617 0.478871367214003 0.510717482318207 0.373793431882017 0.398510764240176 0.727285897204966 0.518502078867914 0.548045187150897 0.390568863123913
3464 271486 4 0.05 0.5 0 0.5 10 "IP" 0.251794748198536 0.531441324473613 0.178940575079024 0.377338335235027 0.471627436910274 0.507158199706273 0.374097947705952 0.402091394543835 0.72342218510881 0.515335082110683 0.553038522784976 0.393756153498908
3465 434302 5 0.05 0.5 0 0.5 10 "IP" 0.24870593215407 0.53224217529145 0.176044252224186 0.376559671275106 0.476873246067224 0.508592065015673 0.375821814428089 0.400634362921831 0.725579178221294 0.51644577091495 0.551866066652275 0.392639610452684
3466 112891 1 3 0.5 0 0.5 10 "IP" 0.255798207389501 0.559527851122766 0.159679139704382 0.349080156464555 0.454102206508546 0.479997876944447 0.407589875943884 0.4299022741005 0.709900413898047 0.50580982307863 0.567269015648266 0.403671490397567
3467 151554 2 3 0.5 0 0.5 10 "IP" 0.260365575961436 0.564613859366051 0.158716390376305 0.344002218332972 0.451162785426811 0.47988801701071 0.405176263163199 0.42992394555356 0.711528361388248 0.507618821203413 0.563892653539504 0.401803345225977
3468 167622 3 3 0.5 0 0.5 10 "IP" 0.256477522646745 0.557628597408267 0.161593614629289 0.351028158973489 0.451672469164468 0.479101711765434 0.407417270857515 0.430972101594651 0.708149991811213 0.504625083359268 0.569010885486804 0.404991531355975
3469 313503 4 3 0.5 0 0.5 10 "IP" 0.257193914442522 0.557807828040589 0.1619005280275 0.350796098646238 0.443739035852065 0.47122482503996 0.414697844238833 0.439095916055853 0.700932950294587 0.499501427236114 0.576598372266333 0.410262476203063
3470 325458 5 3 0.5 0 0.5 10 "IP" 0.258239997392168 0.557217091980549 0.162951861238406 0.351454092600486 0.454341517232799 0.48305275138527 0.401884146244447 0.42658190621823 0.712581514624967 0.507433935595934 0.564836007482853 0.401884938698979
3471 51786 1 0.05 0.5 0 0.6 10 "IP" 0.243260249189484 0.523309632833256 0.17930925111043 0.38546994160843 0.464369437050122 0.489705727408678 0.398081246009553 0.41962097136165 0.707629686239606 0.500747174771733 0.577390497119983 0.408399764506545
3472 83978 2 0.05 0.5 0 0.6 10 "IP" 0.242055191510839 0.519950415892358 0.181148496461889 0.388867240009233 0.462827320291322 0.487455003557022 0.40069953070957 0.421894307286899 0.704882511802161 0.498134369838839 0.581848027171459 0.411040272717545
3473 431212 3 0.05 0.5 0 0.6 10 "IP" 0.243605659263399 0.517556805079992 0.184386681670836 0.391435181319672 0.456857167107098 0.48372399220376 0.402312516261467 0.425718772177913 0.700462826370497 0.494963366530976 0.586699197932303 0.414329735212211
3474 97381 4 0.05 0.5 0 0.6 10 "IP" 0.250816105945294 0.526235940464951 0.182565578797235 0.382593311816802 0.451211170748242 0.480014942709155 0.403688733108496 0.429366199655774 0.702027276693536 0.495531110392908 0.586254311905731 0.413664761366615
3475 36551 5 0.05 0.5 0 0.6 10 "IP" 0.244039186054006 0.523163330144663 0.180012498141223 0.385664592891136 0.4596600312445 0.484079598449968 0.403954492082219 0.425276532754349 0.703699217298507 0.496938590643591 0.583966990223443 0.412243719564434
3476 368025 1 3 0.5 0 0.6 10 "IP" 0.257682791415531 0.554782968360863 0.164558044588795 0.35392231497985 0.420468422251014 0.441035606716978 0.448332095132743 0.469504159591739 0.678151213666545 0.478167256996949 0.612890139721538 0.431776293289343
3477 117901 2 3 0.5 0 0.6 10 "IP" 0.256489626191279 0.560101014492507 0.159779905679516 0.348558644980402 0.421345071938532 0.439946137818869 0.451433831179484 0.470451125552096 0.67783469812981 0.478661713779913 0.611213736858999 0.431178369990114
3478 111929 3 3 0.5 0 0.6 10 "IP" 0.259846362232865 0.560166464877646 0.161854899325371 0.348502740506047 0.42216950114973 0.443886316347278 0.443992983725025 0.466144428848284 0.682015863382595 0.481889744163192 0.605847883050396 0.427696759732206
3479 194844 4 3 0.5 0 0.6 10 "IP" 0.254597360537973 0.553299648168559 0.163679903399552 0.355428240975426 0.422107066229742 0.441289065697103 0.449309879148279 0.468941859575216 0.676704426767715 0.477520332771719 0.612989782547831 0.432226850551599
3480 139739 5 3 0.5 0 0.6 10 "IP" 0.255311284149069 0.556711031304965 0.161598842797714 0.351985298525946 0.421113708178373 0.439819355869577 0.451026195893564 0.470319792339894 0.676424992327442 0.477568206174598 0.612625038691278 0.432105821518782
3481 5918 1 0.05 0.5 0 0.7 10 "IP" 0.249431268562891 0.526995993581849 0.18086033563575 0.381824218360251 0.43762762578436 0.461216521293013 0.425503928698078 0.448283035942802 0.687058894347251 0.483094015273242 0.606364264333827 0.426179698666417
3482 299956 2 0.05 0.5 0 0.7 10 "IP" 0.246322025917599 0.526188280771706 0.179334180148081 0.382557780483581 0.444640429724503 0.46732428037043 0.420891100151763 0.442127273979604 0.690962455642102 0.486733248454482 0.600225280299844 0.422486004268698
3483 436129 3 0.05 0.5 0 0.7 10 "IP" 0.248687364966738 0.524272798873263 0.182490620801033 0.384509390687676 0.440045558765235 0.465529459151128 0.419756287277548 0.443975784849953 0.688732923731972 0.485150732076093 0.602246908078581 0.424113088292723
3484 33859 4 0.05 0.5 0 0.7 10 "IP" 0.241465689653319 0.517497577459673 0.182689998010803 0.391334794070533 0.438658837814177 0.458161460959704 0.432218929467089 0.451336425100574 0.680124527467495 0.477600888489516 0.614908927477893 0.431679159597721
3485 225475 5 0.05 0.5 0 0.7 10 "IP" 0.241539957346774 0.515193387593802 0.184682796878635 0.393666228503304 0.440825760666832 0.461610654742094 0.427820725823703 0.447885428413154 0.682365718013606 0.479247727344116 0.612503522702338 0.430038922871104
3486 114193 1 3 0.5 0 0.7 10 "IP" 0.256059897007352 0.560365635909946 0.159227226046212 0.348262357810011 0.373181271645435 0.385699326733236 0.509510183734129 0.526070549766008 0.629241168652787 0.44165547366277 0.668737409780341 0.469111258205434
3487 377968 2 3 0.5 0 0.7 10 "IP" 0.257176685954513 0.558321776676526 0.161490228247626 0.350308923628033 0.374943835178192 0.389060694000743 0.504149720039615 0.522621554019867 0.632120521132705 0.443728454111938 0.665639948287242 0.466967631699337
3488 188074 3 3 0.5 0 0.7 10 "IP" 0.258898806798042 0.563499769138904 0.158670615186506 0.345076834848852 0.37374192701237 0.388015817228053 0.504724410248813 0.523595700377803 0.632640733810412 0.44465244460827 0.663395025435319 0.465976261610628
3489 336020 4 3 0.5 0 0.7 10 "IP" 0.255444712328892 0.551849692582983 0.165426142388719 0.35682933760422 0.372335730247458 0.386492683518245 0.506236170778651 0.524975165436285 0.62778044257635 0.440062934356697 0.671662313167371 0.470506043180312
3490 288061 5 3 0.5 0 0.7 10 "IP" 0.257624535714777 0.562748596619393 0.158504274001581 0.345826479546128 0.371237405236743 0.384470188941894 0.509412381878803 0.527172472688179 0.628861940951519 0.441710107426145 0.667916655880385 0.468948410382719
3491 27997 1 0.05 0.5 0 0.8 10 "IP" 0.240882069241303 0.510014721902023 0.188481885712375 0.398812203170717 0.400317204732754 0.418575630518271 0.46997253784241 0.49133091559683 0.641199273974056 0.448804237127046 0.658454423554785 0.460745540642989
3492 222686 2 0.05 0.5 0 0.8 10 "IP" 0.237572207460247 0.506181852932372 0.189222814391639 0.402738652915888 0.397204878354189 0.413071068096277 0.478346233885216 0.497291756040616 0.634777085814436 0.443609700309294 0.667569048276855 0.466279553476699
3493 194780 3 0.05 0.5 0 0.8 10 "IP" 0.233065796822108 0.504019177820353 0.187622859151635 0.404863332412386 0.40002666296595 0.413996989676747 0.479554565730012 0.4960558162638 0.633092459788057 0.443139499641978 0.667177424881647 0.466534523214868
3494 344624 4 0.05 0.5 0 0.8 10 "IP" 0.239358983437796 0.507785307006693 0.189186830236466 0.401025506022253 0.397830785350411 0.415607931149 0.473525550316368 0.494584143627243 0.637189768788207 0.446018327719148 0.662712380552835 0.463717940158898
3495 420980 5 0.05 0.5 0 0.8 10 "IP" 0.239029731630424 0.511299503291337 0.186009967274988 0.397565604134427 0.399595544806933 0.414073186462158 0.478663534665404 0.495908663162835 0.638625276437357 0.44580218851819 0.664673501940391 0.463815157631537
3496 243640 1 3 0.5 0 0.8 10 "IP" 0.256620809134792 0.556975672753342 0.162193915742392 0.351662692834347 0.280336892063033 0.28818279261757 0.609288796627453 0.626157182779221 0.536957701197826 0.374572073093313 0.771482712369844 0.537934300939996
3497 168771 2 3 0.5 0 0.8 10 "IP" 0.258663195962441 0.553225692922093 0.166429049501577 0.355458307116095 0.289321456429826 0.299813428244506 0.592918541852218 0.614174396989034 0.547984652392267 0.382494178531409 0.759347591353795 0.529764538018627
3498 103635 3 3 0.5 0 0.8 10 "IP" 0.261106616747291 0.553742149332309 0.167503425261542 0.354993011995298 0.277942001134762 0.288220650169915 0.60425256945266 0.62646483405756 0.539048617882054 0.375386092606895 0.771755994714202 0.537345971277813
3499 403069 4 3 0.5 0 0.8 10 "IP" 0.255449931008502 0.552220337445213 0.165266962209227 0.356840430461135 0.289168391079848 0.298944025073741 0.595957944800376 0.615867398111832 0.54461832208835 0.380853679300405 0.761224907009603 0.53209268439202
3500 213757 5 3 0.5 0 0.8 10 "IP" 0.253655475284204 0.550347528141254 0.165316835628893 0.358385618598115 0.290441887794525 0.298695909800505 0.599099578726743 0.615957415195597 0.544097363078729 0.379583483154835 0.764416414355636 0.53316572296183
3501 81822 1 0.05 0.5 0 0.9 10 "IP" 0.23701141799276 0.505918587662294 0.188867906150423 0.402941523716476 0.349721222922135 0.363047130535352 0.53058676897109 0.550729581739145 0.586732640914895 0.409798311204307 0.719454675121514 0.502369549084585
3502 54524 2 0.05 0.5 0 0.9 10 "IP" 0.239677167164804 0.513993585017613 0.184336582649401 0.394835330081311 0.352875042063685 0.364901491881141 0.529801644950287 0.547719476292244 0.592552209228489 0.413411656234187 0.714138227599688 0.497974707551778
3503 373339 3 0.05 0.5 0 0.9 10 "IP" 0.231627815056003 0.499289656401827 0.190312133139015 0.409626242956671 0.360508328013515 0.372082977151712 0.524209710978251 0.540908239965123 0.592136143069518 0.413270464305812 0.714521844117266 0.498400690692493
3504 302221 4 0.05 0.5 0 0.9 10 "IP" 0.239539729238381 0.508924798163685 0.188539250006574 0.400016143798228 0.345542419963059 0.359174126801509 0.533342816770168 0.554220665120582 0.58508214920144 0.408386542810138 0.721882066776742 0.503542934067935
3505 415377 5 0.05 0.5 0 0.9 10 "IP" 0.236538353405896 0.501702619275436 0.192407649846207 0.407477956605184 0.348058578905321 0.361303059397452 0.531927449470457 0.552016905372926 0.584596932311217 0.407439762842566 0.724335099316665 0.504518789492098
3506 310411 1 3 0.5 0 0.9 10 "IP" 0.256483800892461 0.555406402170643 0.163316793052128 0.3532172176448 0.0803174070695321 0.0824341252396631 0.870427967969465 0.893288862081894 0.336801207961993 0.234521340021796 1.03374476102159 0.719618448466098
3507 208501 2 3 0.5 0 0.9 10 "IP" 0.254290423643399 0.55012262225699 0.16587140570521 0.358506141404857 0.107169357856691 0.110075989143927 0.835297652724652 0.857888102516097 0.36145978150009 0.251733125461696 1.00116905842986 0.697125712483389
3508 365658 3 3 0.5 0 0.9 10 "IP" 0.25244071656103 0.553255968331092 0.162367044479697 0.355379152309233 0.0957001954444119 0.0975594417131984 0.8553720421836 0.871915140998456 0.348140912005442 0.242231320419622 1.0177390866633 0.707921797514081
3509 78398 4 3 0.5 0 0.9 10 "IP" 0.258665847300833 0.551630320939417 0.167640407820866 0.35710310785676 0.0620444275086093 0.0638717745717051 0.890816139363218 0.917011864693993 0.320710274809442 0.222666257905219 1.05845654718408 0.734721140143387
3510 408421 5 3 0.5 0 0.9 10 "IP" 0.251460423111654 0.547445539140004 0.166186059765619 0.361392383965402 0.0946574381635369 0.0964485836717222 0.857227650195254 0.873341790956787 0.346117861275191 0.240226096568066 1.02341370996087 0.710126165072866
3511 104426 1 0.05 0.5 0 1 10 "IP" 0.232401658901802 0.495705168910046 0.19467667784777 0.414400054990245 0.281101925027118 0.292132941771255 0.614693213871151 0.638637314227858 0.51350358392892 0.358832924208539 0.809369891718921 0.565164539553477
3512 173881 2 0.05 0.5 0 1 10 "IP" 0.230030495689011 0.487949085654754 0.198978269404597 0.421354092442801 0.307861623718136 0.321097761437695 0.57903854207939 0.603801913794058 0.537892119407147 0.376092808052936 0.778016811483987 0.543663685702439
3513 55957 3 0.05 0.5 0 1 10 "IP" 0.228921088982398 0.49569770433407 0.191304834553542 0.413545229375091 0.290227217684768 0.299242657905364 0.611157458930391 0.629999652011222 0.519148306667166 0.362617598527213 0.802462293483933 0.560171931147436
3514 260159 4 0.05 0.5 0 1 10 "IP" 0.222313113887327 0.484237500824734 0.195768077169057 0.425799922092436 0.261212845450471 0.268001642565499 0.649211785498912 0.665950968454385 0.483525959337798 0.337245213020383 0.844979862667968 0.589048634364212
3515 246633 5 0.05 0.5 0 1 10 "IP" 0.224602469696077 0.486438980895034 0.196087402485646 0.423304196444018 0.287025151915962 0.29584272633004 0.6144640381711 0.633044853883833 0.511627621612039 0.357315626976971 0.810551440656746 0.565393683531339
3516 92956 1 3 0.5 0 1 10 "IP" 0.256002404614984 0.551899752167184 0.165706390353837 0.35678135986545 0.0451742910367266 0.0462800748442131 0.920129131485536 0.94263761928793 0.30117669565171 0.209146972739843 1.08583552183937 0.753917823950603
3517 197009 2 3 0.5 0 1 10 "IP" 0.258489993608498 0.553610886707337 0.165983438408907 0.355073469887733 0.0435030365330528 0.0447468613390837 0.919163047448506 0.945420995650102 0.301993030141551 0.209838402777229 1.08514648585741 0.753886488328464
3518 329948 3 3 0.5 0 1 10 "IP" 0.248629130234864 0.534400644017952 0.175822305459734 0.377577472287182 0.0605375537833222 0.0622176356425182 0.898636167062406 0.92351650796043 0.309166684018186 0.214954195406982 1.07445847252214 0.746918416136308
3519 1231 4 3 0.5 0 1 10 "IP" 0.255723854500538 0.561112428667442 0.158456820943108 0.347504482737219 0.0568569209484969 0.0579219309647453 0.912052816140495 0.929125088355996 0.312580775449035 0.217465068148314 1.0705096370836 0.744712024847946
3520 248621 5 3 0.5 0 1 10 "IP" 0.257707868734173 0.557156684932377 0.162680489133935 0.351506261401785 0.046435794781715 0.0475685228869676 0.918558876569285 0.940937117153891 0.304143663515888 0.211394569771578 1.08123936570322 0.751439982996495
3521 20827 1 0.05 0.5 0 0 20 "IP" 0.263220138362603 0.562661667780431 0.161998971149652 0.345975383592562 0.494261636917829 0.557105864049376 0.312344045595424 0.351572201199528 0.757481775280432 0.558978699640386 0.474343016745076 0.349685868056507
3522 333368 2 0.05 0.5 0 0 20 "IP" 0.257398562473109 0.560642117737877 0.159864736648227 0.348023883513121 0.503014118142165 0.56105599650083 0.311905702995225 0.347611444752057 0.760412680615274 0.560895169883427 0.471770439643452 0.347772091647466
3523 375840 3 0.05 0.5 0 0 20 "IP" 0.26067321806435 0.56274256378396 0.16029267496923 0.345881155276991 0.499077669174049 0.559926874556594 0.311143960734783 0.348733518230361 0.759750887238399 0.560865382371395 0.471436635704014 0.347782870201158
3524 259664 4 0.05 0.5 0 0 20 "IP" 0.259940894778149 0.563420038842782 0.159323187661137 0.345184957302209 0.498856996212854 0.559308701567318 0.311891879532185 0.34934539735375 0.758797890991003 0.560684901244524 0.471215067193322 0.347952794132812
3525 88078 5 0.05 0.5 0 0 20 "IP" 0.261524974994569 0.56506029121629 0.159071411533274 0.343557849337565 0.499371753041063 0.56167440228883 0.308726534096791 0.346946565672571 0.760896728035632 0.562814838569973 0.467797945630065 0.345805435226878
3526 82456 1 3 0.5 0 0 20 "IP" 0.257907900988234 0.567359856268113 0.155192585184369 0.341230961997556 0.494228967564528 0.555134034849451 0.317580771631059 0.354279402681265 0.752136868552763 0.558995876321276 0.472773356815428 0.350157979932092
3527 270874 2 3 0.5 0 0 20 "IP" 0.259290617880921 0.55785717343327 0.16318233158038 0.350789084646635 0.494961970280942 0.55799551181029 0.312311744922866 0.350641205861925 0.754252588161863 0.557772586412737 0.475494076503246 0.350870235824272
3528 381525 3 3 0.5 0 0 20 "IP" 0.257664864024087 0.560867432658853 0.159949238315088 0.347738286884568 0.492229473177937 0.553242197791974 0.318554233421274 0.355872129660852 0.749894337202024 0.555472974840641 0.478503471736362 0.353485030263646
3529 343004 4 3 0.5 0 0 20 "IP" 0.259511032842144 0.566059673043194 0.157133042988509 0.342528223627348 0.490431886628229 0.550904948256061 0.321052898566809 0.35840705612741 0.749942919470373 0.555778209966796 0.478185941555318 0.353303284380162
3530 435696 5 3 0.5 0 0 20 "IP" 0.255069734462213 0.558939308385373 0.159686022238812 0.349679686169019 0.494882708600005 0.554801658645869 0.31791522372086 0.354360573175646 0.749952443062218 0.555969905681689 0.477601245959672 0.35302233253372
3531 341482 1 0.05 0.5 0 0.1 20 "IP" 0.257915459247103 0.558435173709366 0.161855136453521 0.350245931880365 0.498613166944193 0.552759611699734 0.321540176015096 0.356056412802639 0.756528626191296 0.554655945336478 0.483395312468617 0.354114723300282
3532 42290 2 0.05 0.5 0 0.1 20 "IP" 0.254947580838426 0.557022601367661 0.161033857155401 0.351624629891815 0.500050771945353 0.55159883438136 0.324248472067779 0.35721614619743 0.754998352783779 0.553397902644501 0.48528232922318 0.355361112173564
3533 362072 3 0.05 0.5 0 0.1 20 "IP" 0.255390804619413 0.55325092031197 0.164198447699896 0.35549170745407 0.500267851107417 0.552695531756806 0.322601851800448 0.356106198669693 0.755658655726831 0.552865251490565 0.486800299500344 0.355916742360071
3534 7164 4 0.05 0.5 0 0.1 20 "IP" 0.258439254911332 0.556633476195635 0.163528496343651 0.351981532766589 0.497617089840282 0.553566439024781 0.319612424661131 0.355233800998983 0.756056344751613 0.554586305919525 0.483140921004783 0.354151272876773
3535 347391 5 0.05 0.5 0 0.1 20 "IP" 0.257952167169837 0.556304047589773 0.163474615039357 0.35240958658515 0.497244608547381 0.550254002029786 0.324303545393364 0.35857255679963 0.755196775717218 0.552275152275178 0.487778160432721 0.356513528861033
3536 70345 1 3 0.5 0 0.1 20 "IP" 0.2634951759577 0.563637686943524 0.16136436594616 0.344976574165841 0.486446883011197 0.546992349600485 0.323864591485099 0.362225049255109 0.749942058968897 0.552478162764345 0.485228957431259 0.356543019888931
3537 257397 2 3 0.5 0 0.1 20 "IP" 0.259612255228722 0.566428260958494 0.156960692462849 0.342134444330144 0.490233030754417 0.545595185952252 0.328317302038288 0.363609251794384 0.749845285983139 0.552379592953425 0.485277994501137 0.356617900836254
3538 312829 3 3 0.5 0 0.1 20 "IP" 0.262121880943336 0.55970291213769 0.163577335235843 0.348991497210539 0.48759181685375 0.542960756888006 0.329783317712906 0.365916518541517 0.749713697797086 0.548501420078636 0.493360652948749 0.36031653824534
3539 360287 4 3 0.5 0 0.1 20 "IP" 0.255324138392404 0.557503101392853 0.160924836607057 0.351150066376856 0.491184162950263 0.545489516823384 0.329130707519915 0.363469805583216 0.746508301342667 0.549303776060011 0.490055544126971 0.359559245096693
3540 272177 5 3 0.5 0 0.1 20 "IP" 0.255049260721097 0.558599383032289 0.159908447420078 0.350046861849582 0.494690110003019 0.545494857109766 0.331155172350947 0.363699346755115 0.749739370724116 0.549703433574268 0.491063619771025 0.359313915686602
3541 86530 1 0.05 0.5 0 0.2 20 "IP" 0.256627362810995 0.55316067503058 0.165009712552684 0.355534813145457 0.497613910246792 0.548148098485886 0.327758017579626 0.36075380743432 0.754241273057787 0.549826750976301 0.49276773013231 0.359005527453497
3542 157321 2 0.05 0.5 0 0.2 20 "IP" 0.254162990107006 0.551378464254085 0.164778523111547 0.357336567156843 0.500174743468 0.547942958742134 0.329712099966678 0.36097653189134 0.754337733575006 0.549072316926793 0.494490623078225 0.359778849711873
3543 182677 3 0.05 0.5 0 0.2 20 "IP" 0.259234762200944 0.55279668311011 0.166983444689251 0.355901132484948 0.494759510888925 0.547896251893421 0.326189853575669 0.361003539363315 0.75399427308987 0.549548097906161 0.49317329826492 0.359282992865897
3544 174768 4 0.05 0.5 0 0.2 20 "IP" 0.255928230505175 0.548750420579665 0.167990628937967 0.359988911928462 0.494293609122995 0.543416801878501 0.332750469641853 0.365517974846468 0.750221839628171 0.545205690020408 0.50074109857982 0.363663111058212
3545 54353 5 0.05 0.5 0 0.2 20 "IP" 0.253729305599391 0.547808703523293 0.167256240898482 0.360941353126721 0.495940698140935 0.543627155742028 0.333465646140082 0.365299498990502 0.749670003740326 0.545011696121736 0.500721887038563 0.363855761332721
3546 315143 1 3 0.5 0 0.2 20 "IP" 0.260294555583565 0.560842733620172 0.161501280994109 0.347812098469504 0.483343963336057 0.531689256925602 0.345123370351047 0.378013353352933 0.743638518919622 0.541356413846544 0.506624651345156 0.368002292150456
3547 51255 2 3 0.5 0 0.2 20 "IP" 0.258644324991 0.562608549592999 0.15918330875976 0.345979250170285 0.491140315369649 0.540238385639285 0.336296659555301 0.368827225346667 0.749784640360649 0.547595780646794 0.495479968315061 0.361312946711967
3548 198463 3 3 0.5 0 0.2 20 "IP" 0.257875241211732 0.558750233030392 0.161610496020976 0.349984235886289 0.48789606634862 0.534969144213113 0.342179156017357 0.374030600803857 0.745771307560352 0.542793756648157 0.503789652038333 0.366119754299916
3549 384250 4 3 0.5 0 0.2 20 "IP" 0.256266889471594 0.554996803194745 0.163448958649729 0.353686031997724 0.489273698157517 0.537962743739256 0.339255024782783 0.371428735841467 0.745540587629111 0.543484795952063 0.502703983432512 0.365676111995379
3550 363345 5 3 0.5 0 0.2 20 "IP" 0.261566041296194 0.559410693504895 0.163380224455314 0.34926562057675 0.484594688758498 0.536976442123997 0.337344204248813 0.372359831348295 0.746160730054693 0.544440739844524 0.500724428704127 0.364678676409053
3551 324714 1 0.05 0.5 0 0.3 20 "IP" 0.253326887780961 0.550784885782865 0.164742028286037 0.357928465054749 0.49499929496954 0.536062245228256 0.344648100458389 0.372993411922824 0.748326182750502 0.540933829356787 0.509390128744426 0.368008378578718
3552 340385 2 0.05 0.5 0 0.3 20 "IP" 0.255272012283334 0.544034433829634 0.171246103260567 0.36474288141317 0.490225955615821 0.534711476510275 0.343472434119458 0.374336311139939 0.745497967899154 0.537849107984193 0.514718537380025 0.371107302901789
3553 195477 3 0.05 0.5 0 0.3 20 "IP" 0.253170708279239 0.545450024574095 0.168736145813072 0.36333554950407 0.491716158648417 0.532928587727244 0.347246588246108 0.376125626984369 0.744886866927656 0.537096275922696 0.51598273405918 0.371868214030481
3554 342599 4 0.05 0.5 0 0.3 20 "IP" 0.25920497984204 0.547387398809419 0.171180600859999 0.361296042706517 0.489924961997853 0.539858377962381 0.335213135167882 0.369170406670284 0.749129941839893 0.542418435303703 0.506393736027881 0.366492191361004
3555 267266 5 0.05 0.5 0 0.3 20 "IP" 0.254958751315925 0.54162584130954 0.172910664278318 0.367167770721456 0.489239169590445 0.534424706711626 0.343121487922562 0.374617119984459 0.74419792090637 0.536852889503155 0.51603215220088 0.372104794237754
3556 332434 1 3 0.5 0 0.3 20 "IP" 0.256501269769747 0.557934419896956 0.161436026315229 0.350769589729991 0.479784260978203 0.519402641620348 0.361631185011492 0.390068148976744 0.73628553074795 0.53201412859017 0.523067211326721 0.377207914289559
3557 312642 2 3 0.5 0 0.3 20 "IP" 0.257867078217609 0.558478402540137 0.161864843579346 0.350214380361002 0.478474084991036 0.519235258061759 0.361317019005998 0.390603612832177 0.736341163208645 0.532124409303009 0.523181862585344 0.377342428801183
3558 335069 3 3 0.5 0 0.3 20 "IP" 0.260230101879798 0.56074173915403 0.161617141508188 0.347903309435336 0.473519909174289 0.514806490240707 0.36495001222189 0.394993860933358 0.733750011054087 0.529965634636406 0.526567153730078 0.379456529466077
3559 73896 4 3 0.5 0 0.3 20 "IP" 0.257544726601183 0.557949821848866 0.16202784578221 0.350671592652091 0.475049920595734 0.515115716485741 0.365212422024191 0.394652952363452 0.732594647196917 0.529210845632546 0.527240267806401 0.380182081217749
3560 279620 5 3 0.5 0 0.3 20 "IP" 0.255052834955657 0.559047726185947 0.15971152306108 0.349592849684212 0.480922664726817 0.519767564863238 0.362102893922498 0.389851770897352 0.735975499682474 0.532503227209125 0.521814416983578 0.376802225445734
3561 136753 1 0.05 0.5 0 0.4 20 "IP" 0.253117657017155 0.545480104518068 0.168670252065784 0.363273399091641 0.486600737075673 0.523784094977759 0.358171850364751 0.385357100449831 0.739718394092828 0.530986658996319 0.526842102430535 0.378025688582309
3562 302885 2 0.05 0.5 0 0.4 20 "IP" 0.252174448314298 0.542196290944467 0.170598790231799 0.366581864473905 0.488519137839232 0.527038497327702 0.354381867487439 0.382097101352875 0.740693586153529 0.5320849372468 0.524980657719238 0.376931518597642
3563 94793 3 0.05 0.5 0 0.4 20 "IP" 0.251810823401077 0.544837326699373 0.168319203938414 0.363893212316716 0.4876169946357 0.524898533469014 0.357194254547584 0.384243980855624 0.739427818036778 0.531502113295519 0.525513458485997 0.377503872436608
3564 83176 4 0.05 0.5 0 0.4 20 "IP" 0.252239682909588 0.541878594233694 0.170842463629597 0.366884824985598 0.489190775255875 0.52778881334715 0.353539033930876 0.38132688752425 0.741430458165463 0.532485487598019 0.524381497560472 0.376512622942417
3565 223262 5 0.05 0.5 0 0.4 20 "IP" 0.25162661331732 0.538585615715595 0.173123672935892 0.370219721741892 0.485810636008667 0.524094744472111 0.357100313245933 0.385039527814348 0.737437249325988 0.528928043885665 0.530223986181825 0.38009626291591
3566 322689 1 3 0.5 0 0.4 20 "IP" 0.256156959720661 0.560256656631465 0.159437409170496 0.348368104353285 0.476115866609209 0.510958406363532 0.372025500954769 0.398340192949933 0.73227282632987 0.527026673801945 0.531462910125265 0.382052471792773
3567 10221 2 3 0.5 0 0.4 20 "IP" 0.25913051247088 0.564846546948519 0.157793883539481 0.343760137558513 0.467130824557675 0.50209777381593 0.38059059786118 0.407730064747505 0.726261337028555 0.522645113294352 0.538384481400661 0.386786526472131
3568 324071 3 3 0.5 0 0.4 20 "IP" 0.255006995111357 0.555456310515702 0.162348106768225 0.353177575963807 0.474058449888546 0.50905837732426 0.374292858145346 0.400740650443681 0.729065444999903 0.524154577712948 0.536640964913572 0.385266733359272
3569 28290 4 3 0.5 0 0.4 20 "IP" 0.257211469717119 0.56028263340062 0.160027932602894 0.348301439642861 0.461631356499171 0.495581272309162 0.387591583941691 0.414627060501182 0.71884282621629 0.516800055212999 0.547619516544585 0.392877533342531
3570 361344 5 3 0.5 0 0.4 20 "IP" 0.257605305375899 0.555532514218003 0.163837082520969 0.353137666277527 0.466101171574641 0.501893051222945 0.37987828697351 0.407867862998035 0.72370647695054 0.519609046678599 0.543715369494479 0.389794439193617
3571 194113 1 0.05 0.5 0 0.5 20 "IP" 0.250191012433266 0.536920332558748 0.173401285867857 0.371868841207126 0.482201143678456 0.516082363833553 0.3674813014036 0.393112549778163 0.732392156111722 0.5229955595456 0.540882587271457 0.386064562285857
3572 168003 2 0.05 0.5 0 0.5 20 "IP" 0.249321888154567 0.536831107264372 0.173021243603773 0.371960702010841 0.479312497942451 0.512100466509668 0.371914470581334 0.397113810402809 0.728634386097018 0.520269221684587 0.544935714185107 0.388805285544966
3573 433847 3 0.05 0.5 0 0.5 20 "IP" 0.249524632952726 0.534735356463533 0.174633601721055 0.374094864537191 0.480524648321346 0.513590146873535 0.37027965810521 0.395623011422807 0.730049281274072 0.520611338758264 0.544913259826265 0.388474550355834
3574 312761 4 0.05 0.5 0 0.5 20 "IP" 0.250085561980434 0.530293683431628 0.178696004081669 0.378493995287966 0.473978078289933 0.510935435341568 0.369834009520171 0.398287845742166 0.724063640270367 0.517437300266559 0.548530013601841 0.391639550224639
3575 365962 5 0.05 0.5 0 0.5 20 "IP" 0.2503010575036 0.531664472244876 0.177613092029566 0.377128691468675 0.477926247763096 0.514280521111543 0.367164601795629 0.39492917648135 0.728227305266696 0.520107556770941 0.544777693825195 0.388962311913975
3576 68282 1 3 0.5 0 0.5 20 "IP" 0.256887356666084 0.55333172897785 0.165131368027436 0.355354473434029 0.459325032414525 0.489905129046279 0.394209852747614 0.419610824781847 0.716212389080608 0.510754369826575 0.559341220775049 0.398489935645091
3577 410381 2 3 0.5 0 0.5 20 "IP" 0.261158471206402 0.560181139808192 0.162557135842364 0.348455975684956 0.453772767888247 0.487001832896327 0.395320937112707 0.423071783569498 0.714931239094649 0.511221058435861 0.557878072955071 0.39837976382823
3578 30625 3 3 0.5 0 0.5 20 "IP" 0.256137653840416 0.557916704078134 0.161167346155863 0.350747363835036 0.451204721795278 0.479169791994575 0.407142437339742 0.431064185347601 0.707342375635694 0.504784154943439 0.568309783495605 0.404940748083189
3579 60235 4 3 0.5 0 0.5 20 "IP" 0.257567035277696 0.560467178629379 0.160143137026465 0.348131815036457 0.454306797826256 0.484354759234051 0.400692114276432 0.425772826463039 0.711873833103952 0.509167036587092 0.560835251302897 0.400464918864026
3580 110585 5 3 0.5 0 0.5 20 "IP" 0.253274533852275 0.551785898641456 0.163941225948003 0.356927058016872 0.458769888227962 0.486592158727721 0.400326767822983 0.423373668975062 0.712044422080237 0.50780074435228 0.564267993770985 0.401759613028553
3581 198891 1 0.05 0.5 0 0.6 20 "IP" 0.2454951136773 0.528291501247018 0.177014799023303 0.380550090123795 0.468041908846964 0.494056720869651 0.393527208201029 0.415242756062756 0.713537022524264 0.505303012968027 0.570542007224332 0.403846075419479
3582 239947 2 0.05 0.5 0 0.6 20 "IP" 0.249030760458281 0.533929961971205 0.174943547482556 0.374846383754753 0.46813347979396 0.496411469166659 0.389483580757052 0.412882282735796 0.717164240252241 0.508812591751831 0.564427128239608 0.400310062107117
3583 279532 3 0.05 0.5 0 0.6 20 "IP" 0.249838461963073 0.527359049674538 0.18088716879917 0.381482755549281 0.462645991052633 0.49362647667955 0.389800230923828 0.415688054423847 0.712484453015705 0.504934888342151 0.570687399722998 0.404221123309579
3584 1185 4 0.05 0.5 0 0.6 20 "IP" 0.248422337490115 0.532823863461212 0.175360871144272 0.375910352256224 0.47143957284709 0.502043954265746 0.382583662279596 0.407236744775867 0.719861910337205 0.512251938114139 0.557944533423868 0.396847541020381
3585 198711 5 0.05 0.5 0 0.6 20 "IP" 0.246234573504189 0.529178929781761 0.176774457740678 0.379594091008978 0.471979470482336 0.501250416497844 0.384331611846735 0.408016548545502 0.718214043986525 0.510473150387079 0.561106069587412 0.398630700869542
3586 10334 1 3 0.5 0 0.6 20 "IP" 0.257468570307817 0.551005310269848 0.167346764889294 0.357721405777833 0.44038922290843 0.465907020577577 0.419749349395292 0.443585703167278 0.697857793216247 0.493963754483045 0.587096114284586 0.415276707416397
3587 243190 2 3 0.5 0 0.6 20 "IP" 0.253885722271258 0.55321080343603 0.16334656386525 0.355448523733888 0.440522961006007 0.462796288451298 0.426383868118901 0.447185408281168 0.694408683277265 0.492095493111526 0.589730431984151 0.417459094267418
3588 225981 3 3 0.5 0 0.6 20 "IP" 0.263510896242992 0.563470603280929 0.161511465935118 0.345101435122239 0.427027324454852 0.454285713159503 0.429800375331116 0.456330024311852 0.690538220697844 0.490443531931103 0.591311841266234 0.419497616158463
3589 163361 4 3 0.5 0 0.6 20 "IP" 0.254366309052058 0.555268674833933 0.162083322161048 0.353418991744065 0.422093501162755 0.442593126853614 0.447566253075305 0.468243450901266 0.676459810214813 0.479001185877408 0.609649575236353 0.431142884505804
3590 61588 5 3 0.5 0 0.6 20 "IP" 0.255787155053697 0.559765255709058 0.159546601049308 0.348869149812747 0.434058277839405 0.455201249281574 0.434530237426285 0.454879148878902 0.689845432893101 0.488954857912003 0.594076838475592 0.420659819288022
3591 296870 1 0.05 0.5 0 0.7 20 "IP" 0.246174946767419 0.525606889630247 0.179694080438159 0.383204801668175 0.450351137680576 0.475168187405781 0.411774479414454 0.43424548238673 0.696526084447995 0.49183987447507 0.591468559852612 0.417374986592492
3592 264042 2 0.05 0.5 0 0.7 20 "IP" 0.24883240796649 0.52621693066933 0.181070291742903 0.382534904183095 0.450173287898315 0.47825184967386 0.40598255528261 0.431130309153818 0.699005695864805 0.494278971084073 0.587052847025513 0.414892570981712
3593 263121 3 0.05 0.5 0 0.7 20 "IP" 0.247024332191111 0.519840742443192 0.185012553510677 0.389031844218141 0.44443949039625 0.470936198088245 0.413986197293452 0.438529238386199 0.691463822587361 0.487305243022398 0.59899875080413 0.421961752267132
3594 215336 4 0.05 0.5 0 0.7 20 "IP" 0.241704745373895 0.514228815990169 0.185847313758196 0.394758252706345 0.448275599891228 0.473402975502723 0.413308879212712 0.436191282989089 0.689980345265123 0.486932712577132 0.599156192970908 0.422460537855769
3595 321859 5 0.05 0.5 0 0.7 20 "IP" 0.24474174401305 0.522955675533114 0.180746538308829 0.385837629552095 0.449585858324093 0.473984757128788 0.413197730918731 0.435447149824153 0.694327602337143 0.490156915722482 0.59394426922756 0.419064113096182
3596 360920 1 3 0.5 0 0.7 20 "IP" 0.256970526333064 0.55959657164584 0.160377294171221 0.349056910056653 0.394042197858971 0.410323635102255 0.482070985292685 0.501306713242363 0.651012724192035 0.458576076554952 0.642448279463906 0.452091121369562
3597 108742 2 3 0.5 0 0.7 20 "IP" 0.258312540282508 0.559205073790726 0.161558329286475 0.349430880045218 0.39859237392177 0.416949001178443 0.472898462166216 0.493920230613635 0.656904914204278 0.463178293664443 0.63445679145269 0.446965768238309
3598 71135 3 3 0.5 0 0.7 20 "IP" 0.258192114458694 0.554532241659742 0.165100730141104 0.354116905414285 0.402205558674296 0.422203721872734 0.466217648589033 0.488733439764936 0.66039767313299 0.465522029941685 0.631318378730137 0.444666491038501
3599 252124 4 3 0.5 0 0.7 20 "IP" 0.257518540494816 0.55665018312066 0.162951890753678 0.352020387722568 0.393076686697884 0.410738910312307 0.480107175790557 0.500779119820713 0.6505952271927 0.458195202880671 0.643059066544235 0.452397776103372
3600 212674 5 3 0.5 0 0.7 20 "IP" 0.254493880823191 0.558073230874452 0.160030513686557 0.350558303519423 0.396318942825897 0.411252356062057 0.482595130112233 0.500053338884809 0.650812823649088 0.458327615578379 0.64262564379879 0.452120932687528
3601 65610 1 0.05 0.5 0 0.8 20 "IP" 0.241191409244171 0.511576277575478 0.187604143448153 0.397262095280776 0.421341762851493 0.442363542014869 0.445405934715199 0.467400968182365 0.662533172095665 0.465277899875846 0.633010078163352 0.444180179485801
3602 31153 2 0.05 0.5 0 0.8 20 "IP" 0.2386572467209 0.513501472954719 0.183943191485125 0.395339173247496 0.416445650613506 0.433549907126692 0.457621019534551 0.47624486623798 0.655102897334406 0.459617005986922 0.641564211019676 0.449866775831309
3603 226073 3 0.05 0.5 0 0.8 20 "IP" 0.245008757829278 0.514161823547254 0.188334154477857 0.394689046502833 0.41202068814825 0.434667036693941 0.450581847525378 0.475157418526122 0.657029445977528 0.461252216592037 0.638916002003235 0.448246829213676
3604 139310 4 0.05 0.5 0 0.8 20 "IP" 0.243331788551324 0.518331761121586 0.183511978972986 0.390585119504928 0.410153908117672 0.428781289657031 0.460713156804422 0.481472651614315 0.653485696668996 0.458252813576183 0.644225135777407 0.451561168392941
3605 334008 5 0.05 0.5 0 0.8 20 "IP" 0.245655624797066 0.525291180244793 0.179514120093584 0.383552992724992 0.411229269133972 0.429876588324629 0.45946606313422 0.480147972726363 0.656884893931038 0.461201430357612 0.638980183227805 0.448435831869693
3606 232628 1 3 0.5 0 0.8 20 "IP" 0.259244850239116 0.560031228256205 0.161519398620964 0.34856683589985 0.325453137513314 0.337458178078511 0.555499515687836 0.575705010380262 0.58469798775243 0.409617402382505 0.7170189143088 0.502061534082718
3607 300670 2 3 0.5 0 0.8 20 "IP" 0.257424107263718 0.556211327283529 0.16328420525672 0.352466838635374 0.321542253846436 0.332661991558216 0.561887981747463 0.580921192031585 0.578966361110155 0.405012527514273 0.725172187004183 0.506981033709779
3608 389713 3 3 0.5 0 0.8 20 "IP" 0.256034527851102 0.554496774978703 0.163697823380812 0.35416848642705 0.327068961638036 0.338219530548113 0.556226031840101 0.574898064626906 0.583103489489139 0.408072043857405 0.719923855220913 0.50360756360871
3609 80629 4 3 0.5 0 0.8 20 "IP" 0.258299904242135 0.559817763805718 0.161142427748189 0.34884161377067 0.316034123365014 0.32674030245334 0.569332339346703 0.588168918473354 0.574334027607149 0.401975895091963 0.730474767094892 0.510910435255144
3610 325275 5 3 0.5 0 0.8 20 "IP" 0.26077081115514 0.561835226424741 0.16106384296041 0.346750253827099 0.323234162662933 0.336082345395679 0.55579926022341 0.577533766614987 0.584004973818072 0.409525458567897 0.71686310318382 0.502452687815697
3611 172291 1 0.05 0.5 0 0.9 20 "IP" 0.234235770114134 0.504034213198076 0.188725765203167 0.405185828585857 0.366860810912954 0.380145281340482 0.513472757143839 0.531782138209009 0.601096581027088 0.420414761015097 0.702198522347007 0.490632197234412
3612 26086 2 0.05 0.5 0 0.9 20 "IP" 0.241749914162361 0.51016281973358 0.189235444877228 0.398693204385355 0.359926278855218 0.376905051919885 0.511957207980408 0.535908534647117 0.601676193017579 0.421101499438067 0.701192652857636 0.490399492317304
3613 177116 3 0.05 0.5 0 0.9 20 "IP" 0.238065739039673 0.511433726131256 0.185329604466002 0.397462860514278 0.36240022436874 0.376715682958982 0.515687796440853 0.535784060984691 0.600465963408412 0.420661253802736 0.701017400906855 0.490661373399767
3614 299275 4 0.05 0.5 0 0.9 20 "IP" 0.239294930254956 0.510824904073191 0.186613471397159 0.398057374555723 0.366095267836456 0.379829253897255 0.512633647813982 0.531721919833414 0.605390198091413 0.42267841774368 0.699247119211142 0.48799934512403
3615 230977 5 0.05 0.5 0 0.9 20 "IP" 0.239916494023429 0.509237130837432 0.188434274556396 0.399571819528633 0.380853753078026 0.397871076952345 0.491183723538355 0.512932815364374 0.620770247101455 0.434611424599909 0.679617998094751 0.475534352527863
3616 300503 1 3 0.5 0 0.9 20 "IP" 0.254595814577024 0.553740644682684 0.163299115286092 0.354955690373542 0.206214009490185 0.211346166235723 0.704865024742572 0.722310561907808 0.460809824067209 0.320997552366858 0.868164140028664 0.604664945082975
3617 413609 2 3 0.5 0 0.9 20 "IP" 0.256834982843653 0.555753163910616 0.16327510859043 0.352922691811595 0.159501485343815 0.163847928344 0.759431836280864 0.779931356154223 0.416336468187469 0.289979280037932 0.922706944871294 0.642500954627101
3618 32161 3 3 0.5 0 0.9 20 "IP" 0.256687585112116 0.555007622308268 0.16374864345868 0.35369671091409 0.167982425827041 0.172636308011963 0.750761615609654 0.771356359433823 0.424670010939157 0.295811673577264 0.914510259068333 0.636807104905753
3619 67934 4 3 0.5 0 0.9 20 "IP" 0.253714468684049 0.555293815990373 0.161670317721988 0.353360362263815 0.149822188896445 0.153148532725398 0.776314364275651 0.793365403762427 0.403536657580494 0.281116806270477 0.937984681997639 0.653354371048945
3620 2606 5 3 0.5 0 0.9 20 "IP" 0.253407138169737 0.553021572239786 0.163136555811044 0.355794277909748 0.159178790514459 0.162833961006242 0.762875791343569 0.780193485010423 0.412585928684196 0.287333331886428 0.926012347154612 0.644774719578744
3621 105420 1 0.05 0.5 0 1 20 "IP" 0.230123602081563 0.497821857612254 0.190479393343956 0.411539129014802 0.297836156273287 0.307292587053873 0.60231337730222 0.621292078932009 0.52795975835485 0.368826961068299 0.792792770646176 0.553548288161637
3622 264536 2 0.05 0.5 0 1 20 "IP" 0.230257438318509 0.498417148417896 0.190601369404035 0.41115227002747 0.28844259341064 0.298273447000759 0.611485946708845 0.631953106122273 0.518700031729148 0.36298701324236 0.80208731611288 0.560556948243632
3623 220513 3 0.05 0.5 0 1 20 "IP" 0.229201115070475 0.495568563776747 0.191865169438077 0.413847038140224 0.277780027010695 0.28629603234567 0.626451709798549 0.645275015194172 0.50698114208117 0.35387250993197 0.818316879236627 0.570541036937024
3624 132062 4 0.05 0.5 0 1 20 "IP" 0.233534071020948 0.503914690691016 0.188277822345607 0.405337868651296 0.275293020538273 0.284107283426752 0.630197924082788 0.650108684423237 0.508827091559221 0.355231508385092 0.818475746428395 0.5709044954394
3625 33384 5 0.05 0.5 0 1 20 "IP" 0.231297134985656 0.501323056429733 0.188967072866877 0.408419489389728 0.279491263240528 0.288062138531978 0.625621284718776 0.644472022501074 0.510788398226184 0.356813173085122 0.814588357585653 0.568367576276285
3626 114689 1 3 0.5 0 1 20 "IP" 0.256815681088691 0.556838725476486 0.16242031864757 0.35181733216186 0.0381013107346277 0.0389804850775266 0.93034525553328 0.951775896608146 0.294916991823319 0.20498854858977 1.09276557418085 0.759443737100744
3627 27642 2 3 0.5 0 1 20 "IP" 0.255511150815104 0.548609217889759 0.168023912282799 0.360098996612316 0.0632894714781223 0.0650658937491725 0.894345435142197 0.919379783848162 0.318800622293226 0.221618502798294 1.062369347425 0.738297322867655
3628 421804 3 3 0.5 0 1 20 "IP" 0.254206150464739 0.552368566800299 0.164177810821475 0.356316657146769 0.0458657601711053 0.0469257044438038 0.921079622448787 0.942312133929219 0.300071910635844 0.208718853235865 1.08525743327026 0.75472702111122
3629 364760 4 3 0.5 0 1 20 "IP" 0.258150454755324 0.553237843265052 0.166242374949165 0.355401760380327 0.0477815405094675 0.0492386574703851 0.911224391290591 0.93898917553634 0.305931995264792 0.212877384613145 1.07746676623976 0.749494676150138
3630 24940 5 3 0.5 0 1 20 "IP" 0.25902524732922 0.555667278523178 0.164682694515163 0.353010824769057 0.043024051400985 0.0442433532287296 0.919863813711396 0.945904798343677 0.302049298730205 0.209954424983049 1.08454650822656 0.75379124355296
3631 88544 1 0.05 0.5 0 0 30 "IP" 0.260501074474172 0.563403538913317 0.159679024635014 0.345221388834714 0.50062700824548 0.561870182073514 0.309262005073083 0.346774493448504 0.761128082719652 0.562371058553676 0.468941029708097 0.346267074021835
3632 185858 2 0.05 0.5 0 0 30 "IP" 0.257654983851386 0.562899419829628 0.158312633448569 0.345694691135663 0.50221091873096 0.562503569356271 0.309358112753429 0.346111255063835 0.759865902582346 0.562615410957694 0.467670746201998 0.345992724283125
3633 153165 3 0.05 0.5 0 0 30 "IP" 0.258390064213724 0.560615536848032 0.160515458131154 0.348061729378433 0.499782318804724 0.557785421515658 0.314649154371279 0.350886417189297 0.758172383018449 0.558725508954002 0.475164612502433 0.349948585781389
3634 435369 4 0.05 0.5 0 0 30 "IP" 0.256604803993703 0.562047691237399 0.158311642983301 0.346525214862274 0.502072809380204 0.560110982804715 0.312730287435835 0.348531188338594 0.758677613373907 0.560739037816573 0.471041930419136 0.347880135993328
3635 382452 5 0.05 0.5 0 0 30 "IP" 0.258958809510825 0.560745370802725 0.160784181345646 0.347903810181377 0.500074712319377 0.560746858038426 0.310585764956723 0.347876682861289 0.759033521830203 0.560716859886046 0.471369946302369 0.347915851164013
3636 5834 1 3 0.5 0 0 30 "IP" 0.258914238444821 0.567296260464239 0.155861948489776 0.341260326571578 0.494015854719968 0.555628728667797 0.315810491973552 0.353263818373625 0.752930093164789 0.559313923651849 0.471672440463328 0.349475418242488
3637 183497 2 3 0.5 0 0 30 "IP" 0.259705830919294 0.563353892490584 0.159278538547486 0.345269332116236 0.493904607408032 0.557482915064788 0.313163926207045 0.351502466251015 0.753610438327326 0.559230768405073 0.47244246475453 0.349641891561764
3638 262819 3 3 0.5 0 0 30 "IP" 0.257773162236481 0.563701407403551 0.157827044421695 0.344918224179369 0.497783734515151 0.556849610184486 0.315489200552173 0.351782820185053 0.755556896751632 0.559027183910724 0.473316244973868 0.349602989396579
3639 323787 4 3 0.5 0 0 30 "IP" 0.258300970075276 0.560896084564047 0.160272251586405 0.347769820113965 0.491964593503306 0.55464206834747 0.316529672789118 0.35449028397856 0.750265563578582 0.556438967982166 0.476801924375523 0.352550213612844
3640 263338 5 3 0.5 0 0 30 "IP" 0.26110052531763 0.560812490294372 0.162177756088185 0.3478437535543 0.488392730235499 0.551523313369619 0.318687307552514 0.357849569043756 0.749493255553129 0.554411831967423 0.4808650636407 0.354731604012523
3641 398231 1 0.05 0.5 0 0.1 30 "IP" 0.257043447951296 0.557236265567147 0.162188686787531 0.351454262906907 0.500802588545526 0.55468921950059 0.32001222140497 0.354101389450568 0.757846036496822 0.555515350531363 0.482200908192501 0.353241893222936
3642 87284 2 0.05 0.5 0 0.1 30 "IP" 0.25604834058454 0.554838177452265 0.163376509558456 0.353873734875518 0.49996454958781 0.552222893446112 0.32309092225457 0.35660358931867 0.75601289017235 0.553080757717643 0.486467431813026 0.355707383807477
3643 33374 3 0.05 0.5 0 0.1 30 "IP" 0.259184739970432 0.556097921156672 0.164410450721143 0.352595705881999 0.498848266566584 0.554807028671336 0.318520479110124 0.353991499820605 0.758033006537016 0.555230147002318 0.482930929831267 0.353532760422613
3644 373600 4 0.05 0.5 0 0.1 30 "IP" 0.255436954066409 0.555624259957304 0.162389369050042 0.353084095387288 0.500279422274579 0.55233335228669 0.323163543392729 0.356475698569156 0.755716376340988 0.553426728021352 0.485552912442771 0.355348634249893
3645 75239 5 0.05 0.5 0 0.1 30 "IP" 0.258029694844531 0.553047076987788 0.166051118435282 0.355701654456321 0.496432904455141 0.551040072114988 0.322603436964387 0.357774273932943 0.754462599299671 0.551699293983196 0.488654555399669 0.357093042339576
3646 192451 1 3 0.5 0 0.1 30 "IP" 0.260305888839926 0.564166895922301 0.159014746812341 0.344449953432034 0.490410336350878 0.546501856602557 0.327198536423458 0.362814371402409 0.750716225190804 0.552308243308681 0.486213283235799 0.356780505265519
3647 306358 2 3 0.5 0 0.1 30 "IP" 0.260410773945677 0.560098506623548 0.162209707453963 0.348560800228468 0.484039316288508 0.538152412345178 0.33553823229502 0.371095137810923 0.744450090234185 0.545374989088746 0.497747939748984 0.363682420347529
3648 274377 3 3 0.5 0 0.1 30 "IP" 0.260272707928526 0.560341138035061 0.161904701000292 0.348263766790589 0.487084231630735 0.543982495321036 0.329289360756039 0.365733717991825 0.747356939559261 0.549333805034864 0.491194061756331 0.360017557389519
3649 26570 4 3 0.5 0 0.1 30 "IP" 0.257052416343159 0.558109096667017 0.161570227740123 0.350575226387254 0.490297597833115 0.545801688517721 0.328250445526625 0.363417517302415 0.747350014176274 0.549675751912952 0.489820673266748 0.359375300814873
3650 409101 5 3 0.5 0 0.1 30 "IP" 0.263597984372852 0.563839988483246 0.161266497316921 0.34478740567581 0.48187735667368 0.539382117797932 0.332729746181617 0.370266306141521 0.745475341046532 0.547491855915783 0.493996243498537 0.361824000486566
3651 284493 1 0.05 0.5 0 0.2 30 "IP" 0.256081002132223 0.55290043908891 0.164876391321792 0.355808391480239 0.497647699946571 0.545788717592715 0.331343853114567 0.363153217803213 0.753728702078794 0.548158538417935 0.496220244436359 0.360705221542815
3652 374206 2 0.05 0.5 0 0.2 30 "IP" 0.252375427403203 0.550302666301091 0.16442710312609 0.3584059974607 0.497939946060483 0.542587715245709 0.33648318357536 0.366372229880707 0.750315373463685 0.545137611872773 0.50091028670145 0.363738941911651
3653 372399 3 0.05 0.5 0 0.2 30 "IP" 0.258191729250297 0.555715784979313 0.164061930038381 0.352965694594884 0.497477943770026 0.549758124336143 0.325190309590563 0.359122241781509 0.755669673020323 0.551753899197039 0.489252239628943 0.35705932659193
3654 401659 4 0.05 0.5 0 0.2 30 "IP" 0.255343591999991 0.54896946871998 0.167430455567239 0.359761394974837 0.497688159827405 0.547714242074671 0.328406774803856 0.36119421365674 0.753031751827396 0.548118106567735 0.495837230371095 0.360730437795948
3655 337152 5 0.05 0.5 0 0.2 30 "IP" 0.257454622107948 0.554920994611246 0.164187680216064 0.353767284006786 0.497371013631421 0.548238682874242 0.327400949257711 0.360662596266067 0.754825635739369 0.550481092074203 0.491588629473775 0.35834830123407
3656 255671 1 3 0.5 0 0.2 30 "IP" 0.257358896213997 0.5633034899202 0.157878867844574 0.345311046404005 0.488459219035707 0.536258792872477 0.341679168055366 0.373346490287217 0.745818115249703 0.545073990601318 0.49955803589994 0.364211437670935
3657 175976 2 3 0.5 0 0.2 30 "IP" 0.25758777857639 0.558531560398427 0.161651969004822 0.3501738343288 0.488536737213503 0.537335935835952 0.339534035810218 0.371871384299764 0.746124515789893 0.544221551603139 0.50118600481504 0.364824743254012
3658 138136 3 3 0.5 0 0.2 30 "IP" 0.257190795542739 0.567621363857444 0.154547374017021 0.340897774774944 0.488591742922252 0.535741350444006 0.342373292299533 0.373653930111426 0.745782538464991 0.546103976867374 0.496920666316553 0.363009569815336
3659 209233 4 3 0.5 0 0.2 30 "IP" 0.25671988973674 0.559792011781354 0.160177630909104 0.348854695805192 0.486173256844264 0.53426445635325 0.34314737366089 0.375230463033842 0.742893146581005 0.54255381415015 0.503325004569994 0.366668267741396
3660 90106 5 3 0.5 0 0.2 30 "IP" 0.255513808783415 0.556304953818001 0.162061717041313 0.352403513930696 0.485513126554426 0.531250931366378 0.347387305793813 0.378422124019869 0.74102693533784 0.539314162079023 0.509449022835127 0.370050833608453
3661 323780 1 0.05 0.5 0 0.3 30 "IP" 0.252328627332899 0.544120354839489 0.169206024904366 0.36465695942857 0.49156908697012 0.53211145648066 0.348447082518424 0.376967855043434 0.743897714303019 0.536104145796681 0.51765310742279 0.372874481362847
3662 433295 2 0.05 0.5 0 0.3 30 "IP" 0.260312808741398 0.549320018101541 0.170429361141588 0.359440330351884 0.488897766504118 0.537986211528846 0.337437258674767 0.371044467678032 0.749210575245516 0.541851630260383 0.507866619816355 0.367086595988483
3663 120477 3 0.05 0.5 0 0.3 30 "IP" 0.256448536322497 0.549812497327512 0.167471107131186 0.358911921810241 0.49255227420366 0.538183041214547 0.339597125797752 0.370834891646116 0.749000810526156 0.542087462334687 0.507068232928938 0.366831689428268
3664 390122 4 0.05 0.5 0 0.3 30 "IP" 0.253891356985333 0.544479561501324 0.169932222544517 0.364277611812943 0.490726894630334 0.534717753267116 0.343754770217506 0.374327715959395 0.744618251615667 0.53798780107554 0.513686992762023 0.370960759786475
3665 212704 5 0.05 0.5 0 0.3 30 "IP" 0.253820815004129 0.550551397102546 0.165216886158373 0.358172665890756 0.494607009275188 0.536920841056282 0.343101417514604 0.372123454755935 0.748427824279317 0.541449127617243 0.508318303672977 0.367488620469932
3666 130300 1 3 0.5 0 0.3 30 "IP" 0.262476717536942 0.558161288625728 0.164907702898217 0.35049074498833 0.476257932834293 0.523173285007136 0.352654758057003 0.386176247415025 0.738734650371235 0.534911609342886 0.51756246095522 0.374204891093725
3667 412478 2 3 0.5 0 0.3 30 "IP" 0.26173645659915 0.561831574275979 0.161672662059521 0.346813539847935 0.480419063799436 0.525936007224637 0.35113171887194 0.383398993318923 0.742155520398586 0.537905127341998 0.512804380931461 0.371201708482503
3668 92120 3 3 0.5 0 0.3 30 "IP" 0.255288400019108 0.557769167147362 0.160732212611523 0.350872778249777 0.481549890991267 0.520450954292974 0.361194576946697 0.389192142056348 0.736838291010375 0.532643581345382 0.521926789558219 0.376674650891032
3669 4154 4 3 0.5 0 0.3 30 "IP" 0.257089158489279 0.559860474847478 0.160308106163242 0.348794530628973 0.481290860298316 0.523520190656228 0.35646360756766 0.386083812346684 0.738380018787595 0.535383299486815 0.516771713730902 0.373914467124679
3670 73836 5 3 0.5 0 0.3 30 "IP" 0.258509917830603 0.555043056651184 0.164834407435444 0.353637853384481 0.470237047349498 0.510652398301554 0.369165580094056 0.399308177154365 0.728746965180101 0.525294624833652 0.533999987529501 0.384247464184999
3671 151590 1 0.05 0.5 0 0.4 30 "IP" 0.254555938145177 0.543220609696478 0.171377326795512 0.36555030452522 0.490845150645406 0.533031254412215 0.346481280699117 0.376065444456634 0.745401088790583 0.536450220310183 0.517858607494629 0.372536812454662
3672 225540 2 0.05 0.5 0 0.4 30 "IP" 0.253937663796886 0.547491603893205 0.167652027853745 0.361240070469222 0.492236020810416 0.533384175700835 0.346910611963288 0.375709711854533 0.746173684607302 0.538089685868909 0.514562639817032 0.37088326592172
3673 289600 3 0.05 0.5 0 0.4 30 "IP" 0.249900401487227 0.539888990780494 0.170853928733512 0.368875867946494 0.491551808968401 0.530863207484121 0.350419382938624 0.378241668078906 0.741452210455628 0.533859974568393 0.521273311672136 0.375131757809466
3674 304634 4 0.05 0.5 0 0.4 30 "IP" 0.25229556033002 0.539278460068032 0.172997808725196 0.369467132176835 0.487936371108151 0.529135027224906 0.350595042589277 0.379977371972525 0.740231931438171 0.532529520114989 0.523592851314473 0.376459639462507
3675 161666 5 0.05 0.5 0 0.4 30 "IP" 0.252158076628381 0.540486827215317 0.171955905317595 0.368271631263128 0.487742866489702 0.527753753976973 0.352718886466512 0.381361494713349 0.739900943118084 0.532012638176646 0.524674791784107 0.376983118988643
3676 227436 1 3 0.5 0 0.4 30 "IP" 0.256739773222443 0.56131565957555 0.158960422265091 0.347345766044126 0.471698159126801 0.505499996097076 0.378110155732762 0.403960229963653 0.728437932349244 0.523681591224768 0.537070577997853 0.385519733442111
3677 131124 2 3 0.5 0 0.4 30 "IP" 0.25859833228457 0.561304681532988 0.160144191636663 0.347367494794299 0.469345004396601 0.505591640498326 0.376398683867987 0.404109642907001 0.727943336681171 0.523868253965425 0.536542875504649 0.385498022351111
3678 374566 3 3 0.5 0 0.4 30 "IP" 0.254374146187026 0.55650242957956 0.16109556371341 0.352209829572146 0.476041075356029 0.510375603652887 0.373661685054626 0.399232048411546 0.730415221543056 0.525317812035899 0.534757248768037 0.384002241401799
3679 143629 4 3 0.5 0 0.4 30 "IP" 0.26407376819601 0.563114051505612 0.162179370685312 0.345500546146603 0.462923880223321 0.503741909429828 0.374776949110706 0.406223873277556 0.726997648419331 0.523567406282133 0.536956319796018 0.385950340656272
3680 79338 5 3 0.5 0 0.4 30 "IP" 0.256961597252431 0.561032806862995 0.15933560551586 0.347508724455242 0.47512699140827 0.512113986235074 0.369961249193254 0.397602795106982 0.732088588660701 0.528082117765544 0.529296854709114 0.381251350298095
3681 141223 1 0.05 0.5 0 0.5 30 "IP" 0.246453857068277 0.533590158615695 0.173471580335056 0.375210474041378 0.486338140375091 0.519487905317542 0.365033568307171 0.389692761258125 0.732791997443368 0.524132028405765 0.538505148642227 0.384923322394576
3682 81523 2 0.05 0.5 0 0.5 30 "IP" 0.252165154495238 0.53928083611547 0.172930960968621 0.369497723528079 0.477431254270302 0.514093699375236 0.367241267996947 0.395120654060288 0.72959640876554 0.522499315553102 0.540172228965567 0.386569416092565
3683 347999 3 0.05 0.5 0 0.5 30 "IP" 0.252218459301971 0.532703559393471 0.178209747869311 0.376052436035237 0.479008215847795 0.519326528750167 0.359830866720679 0.389865787697079 0.731226675149766 0.523845739044375 0.53804061458999 0.385198886051515
3684 366213 4 0.05 0.5 0 0.5 30 "IP" 0.250522888637309 0.538107441769294 0.172755082310841 0.370685583542227 0.482959609995967 0.518284065286547 0.364462782229457 0.390902288103683 0.733482498633276 0.524868263474133 0.537217864540298 0.384187301794024
3685 400092 5 0.05 0.5 0 0.5 30 "IP" 0.250423219395037 0.535576015171932 0.174619036592598 0.373190821526385 0.480332305746867 0.516671825336068 0.365152216349374 0.392530690472654 0.730755525141905 0.522979966802313 0.539771252941972 0.386076977265298
3686 265884 1 3 0.5 0 0.5 30 "IP" 0.257721857014583 0.555846768392678 0.163686792736928 0.352808370803363 0.464641888744159 0.497358125938956 0.385991644317291 0.412275085707999 0.722363745758742 0.516629260660176 0.549678437054219 0.392682999221444
3687 263953 2 3 0.5 0 0.5 30 "IP" 0.257882864883622 0.555779609104971 0.163953100784595 0.352923064215013 0.460824775860304 0.493199688352917 0.390500992728837 0.416675735414859 0.718707640743926 0.513796624775066 0.554454093513432 0.395694674728159
3688 398783 3 3 0.5 0 0.5 30 "IP" 0.259764939233259 0.560927334161686 0.161197118730242 0.347710962447655 0.456046736833891 0.488673746947394 0.394284750069857 0.421421905134323 0.71581167606715 0.512480389513484 0.555481868800099 0.397137837489968
3689 254531 4 3 0.5 0 0.5 30 "IP" 0.256872253945246 0.562962842487193 0.157823723210592 0.345687322967208 0.45786620919524 0.4860821668401 0.400571264089995 0.423965126935735 0.714738463140486 0.511031770453299 0.558394987300587 0.398565872469026
3690 105719 5 3 0.5 0 0.5 30 "IP" 0.256724512355304 0.556880120764612 0.162356914482669 0.351835752943345 0.460005083733668 0.491587473250192 0.39234803024335 0.418174869342117 0.716729596088972 0.512957633299995 0.55470494472602 0.396463835851857
3691 416988 1 0.05 0.5 0 0.6 30 "IP" 0.25242716587856 0.533802753986634 0.177453272551512 0.374965478223411 0.472772653343673 0.508832651349396 0.372249404903273 0.400418094299685 0.725199819222233 0.51724664097005 0.549702677454785 0.391841486789254
3692 54204 2 0.05 0.5 0 0.6 30 "IP" 0.248718666512863 0.527228761218046 0.180147759419969 0.381626826826555 0.472254344137315 0.505313125059682 0.377715430271829 0.403958248005679 0.720973010650179 0.512649725682795 0.557863189691798 0.396482301801524
3693 141459 3 0.05 0.5 0 0.6 30 "IP" 0.246410921464446 0.528419794542364 0.177583711446109 0.380404160028049 0.475104709923061 0.5063860308258 0.378261320539179 0.402916104132426 0.721515631387507 0.513686363347288 0.555845031985288 0.395457216646623
3694 198510 4 0.05 0.5 0 0.6 30 "IP" 0.247080107386082 0.527518693667749 0.178790164134053 0.381268009444856 0.468802456102668 0.50261877865222 0.379583593587047 0.406690446486513 0.71588256348875 0.510931870744047 0.5583737577211 0.398202987263894
3695 165339 5 0.05 0.5 0 0.6 30 "IP" 0.250699030317028 0.528647630938469 0.180438673234081 0.380173092833008 0.470864610132749 0.506277472193803 0.374987637081711 0.402999671944477 0.721563640449777 0.513812640431601 0.555426310315792 0.395310623944751
3696 349958 1 3 0.5 0 0.6 30 "IP" 0.260259948453773 0.559586844102822 0.16250610247948 0.349032618896225 0.440584202015035 0.468651140454803 0.416005212854384 0.441542779208367 0.700844150468808 0.498602391542372 0.578511315333865 0.411075447951435
3697 218152 2 3 0.5 0 0.6 30 "IP" 0.255293813879654 0.556009604809108 0.162120285929886 0.35270186042683 0.436820793659213 0.459531411811165 0.429703665412073 0.45090887266129 0.692114607538867 0.490798340028755 0.59182395134196 0.419084700608564
3698 12709 3 3 0.5 0 0.6 30 "IP" 0.257232434091306 0.559445875238112 0.160733249556139 0.349195864061718 0.435288801240752 0.459345091843734 0.428464388929138 0.451190330645887 0.692521235332058 0.491886509012065 0.589197638485277 0.418036703621205
3699 389984 4 3 0.5 0 0.6 30 "IP" 0.259652382191534 0.555698496646599 0.16508446252007 0.352986215929869 0.443317108011844 0.472246631732023 0.412058074856003 0.438063678673602 0.702969490203378 0.499841979434496 0.577142537376073 0.409934734023973
3700 166994 5 3 0.5 0 0.6 30 "IP" 0.254267721546324 0.548671524427736 0.16706549271736 0.360006510318016 0.444693840099554 0.471178391068337 0.414591594480589 0.438649592209905 0.698961561645878 0.496563238281589 0.581657087197949 0.412888725673509
3701 150380 1 0.05 0.5 0 0.7 30 "IP" 0.244872327632624 0.527536309801632 0.177133283041828 0.381253438834705 0.467230837996791 0.494216124470729 0.392692931463492 0.415109129792149 0.712103165629415 0.505179944657023 0.56982621450532 0.403969143709281
3702 251930 2 0.05 0.5 0 0.7 30 "IP" 0.246168148285078 0.52172227520111 0.182795457782622 0.387116838886811 0.459556390010015 0.489394374810961 0.394542020131052 0.419978301037616 0.705724538295093 0.500193411470481 0.577337477913674 0.409000988823108
3703 198587 3 0.05 0.5 0 0.7 30 "IP" 0.244280592083594 0.521557038737175 0.181618850934326 0.387324189718398 0.456952715317379 0.483443655079129 0.402849702878277 0.425990892013673 0.701233307400972 0.496046681792934 0.584468553812603 0.413204876050252
3704 292966 4 0.05 0.5 0 0.7 30 "IP" 0.246872879923628 0.522142127698234 0.182963806780638 0.386650491369797 0.45940203634753 0.490708295599351 0.392128406869696 0.418669555592429 0.706274916271158 0.501238615267886 0.575092213650335 0.407943127705319
3705 239939 5 0.05 0.5 0 0.7 30 "IP" 0.243692923079253 0.526618372125344 0.177046721025319 0.382136050627428 0.459173306664027 0.486160911919055 0.400132752837723 0.423332419661803 0.70286622974328 0.499446275717801 0.577179473863041 0.409804454296797
3706 426413 1 3 0.5 0 0.7 30 "IP" 0.254448234744492 0.555401319671009 0.161984791367404 0.353296656230263 0.417057077225176 0.43587537586156 0.455347421237025 0.475065827712388 0.671505311969668 0.47442361773512 0.617332212604429 0.435798573727532
3707 388310 2 3 0.5 0 0.7 30 "IP" 0.25921331538412 0.554392224238284 0.165772457931527 0.354263183878301 0.417488618139789 0.442090274837881 0.443168877007622 0.46845124352286 0.67670193352391 0.479154971606053 0.608941334939149 0.430766334264658
3708 161214 3 3 0.5 0 0.7 30 "IP" 0.260404847950427 0.558149315855111 0.163609707532875 0.350464187613759 0.415189836312384 0.439482626669686 0.446328540848225 0.471610987294021 0.675594684262811 0.47861028369567 0.6099382483811 0.431668190757904
3709 43612 4 3 0.5 0 0.7 30 "IP" 0.252912955565381 0.554483326503942 0.161704643687991 0.354199049096148 0.419946618148956 0.438621119331929 0.453185411709987 0.472551286743785 0.672859573714336 0.475923126899433 0.614890055397979 0.434450502004958
3710 212993 5 3 0.5 0 0.7 30 "IP" 0.25392457093133 0.557021172715855 0.160478880228118 0.351643045354537 0.416134019991875 0.434684619449547 0.456772150275351 0.476039566314944 0.670058590923205 0.47401355056877 0.61725103050347 0.436050371876473
3711 35980 1 0.05 0.5 0 0.8 30 "IP" 0.241940946246326 0.515110985133852 0.185172996868485 0.393726588870158 0.437866661042258 0.462417306241053 0.423636038272071 0.44716450357221 0.679807607288584 0.479877248561926 0.608809035140557 0.42945795373011
3712 11783 2 0.05 0.5 0 0.8 30 "IP" 0.239168996560834 0.512540577154596 0.18525552601415 0.396372142407364 0.436721784149421 0.459248863118479 0.428588506152666 0.450367196173643 0.675890780710255 0.476784512315179 0.613844032166817 0.432600534950202
3713 74304 3 0.05 0.5 0 0.8 30 "IP" 0.240224544119689 0.513498331531145 0.185157924506993 0.395331834383919 0.442114642649825 0.466385537274726 0.420328995011356 0.443202129580682 0.682339186769515 0.481945710794479 0.605486919518349 0.427391740357581
3714 177063 4 0.05 0.5 0 0.8 30 "IP" 0.244774008845574 0.518738361116062 0.184266144808566 0.390093094121143 0.437274067578962 0.463044266564256 0.421962436394835 0.446563276163464 0.682048076424537 0.481594589764807 0.606228581203401 0.427754576474574
3715 20884 5 0.05 0.5 0 0.8 30 "IP" 0.245107483159909 0.517376974396121 0.185697176994043 0.391471773337914 0.436207543504044 0.462697625256515 0.421518090572353 0.446905787702061 0.681315026663953 0.480974754471202 0.607215267566396 0.428376467363307
3716 386228 1 3 0.5 0 0.8 30 "IP" 0.25542247729184 0.557649278055848 0.160925044501848 0.351020509260922 0.359137027640343 0.372884523753136 0.521718756736259 0.540569033331869 0.614559504932183 0.432320033185945 0.682643801238106 0.479597128259906
3717 107797 2 3 0.5 0 0.8 30 "IP" 0.256014114405401 0.557447134833894 0.161471068595642 0.351204852555677 0.366988677937955 0.381570437269949 0.511739309447759 0.531305358104941 0.623002792343356 0.438333763230151 0.6732103780434 0.473179006819346
3718 427768 3 3 0.5 0 0.8 30 "IP" 0.254694596379026 0.553910164016582 0.163274138866148 0.354780614585206 0.36031019318901 0.373777686649733 0.520880730982071 0.539569782302196 0.615004789568036 0.431816475190608 0.684154869848218 0.480035150251752
3719 42293 4 3 0.5 0 0.8 30 "IP" 0.255390887894199 0.555065056676167 0.162844128898203 0.353583434085893 0.370193492927261 0.384371216135615 0.508921463833789 0.52797432982253 0.625584380821461 0.439504239974995 0.671765592731992 0.471646674634017
3720 126929 5 3 0.5 0 0.8 30 "IP" 0.258444053484182 0.554789061062586 0.165009869442643 0.353836996349538 0.369190090430643 0.387192979554491 0.501888632712859 0.525607729070064 0.627634143914825 0.442090135949585 0.666898502155503 0.469343785031651
3721 380307 1 0.05 0.5 0 0.9 30 "IP" 0.239872148939873 0.510453770354534 0.187604003378801 0.398443720068503 0.385581063478889 0.404435320341232 0.483665545830794 0.506936654939544 0.625453212418763 0.439434121545153 0.671269549209595 0.471120150115878
3722 159982 2 0.05 0.5 0 0.9 30 "IP" 0.241887126865016 0.508829108948614 0.190435162674802 0.400101136675118 0.403244483729253 0.425042716220316 0.461375612226397 0.485836873234206 0.645131610594269 0.453015671100019 0.651810774901199 0.457212474212975
3723 202835 3 0.05 0.5 0 0.9 30 "IP" 0.236657474361827 0.508941048109238 0.186427846036911 0.400190302598514 0.403646123496384 0.422017242780369 0.467973453532813 0.488873612856688 0.640303597858211 0.450453927397901 0.654401299569724 0.459861118630137
3724 88209 4 0.05 0.5 0 0.9 30 "IP" 0.240738833743346 0.509988549361101 0.188425009124495 0.398921223185552 0.383868367532941 0.403810891440253 0.483266400287604 0.5080336603488 0.624607201276287 0.439046496575594 0.671691409412099 0.471824842026641
3725 360001 5 0.05 0.5 0 0.9 30 "IP" 0.239406121675439 0.511370636195179 0.186245739464351 0.397483107063842 0.392670224478548 0.411610577450025 0.476982920116857 0.499665564799955 0.632076346153987 0.44445252615658 0.663228659581208 0.466025978879081
3726 330681 1 3 0.5 0 0.9 30 "IP" 0.258712668439816 0.557347406332507 0.163236873452433 0.351302464429636 0.249006662733805 0.258076880156909 0.647285272570601 0.670151394678553 0.507719331173621 0.355194822483987 0.810522146023034 0.56668316892168
3727 78215 2 3 0.5 0 0.9 30 "IP" 0.254742652235796 0.558386195083419 0.159880100258703 0.350251760112086 0.256844816662691 0.264005574943481 0.645979148336973 0.663346203669816 0.511587468898487 0.357942690154728 0.805859248595676 0.56343358955645
3728 123722 3 3 0.5 0 0.9 30 "IP" 0.255537410199267 0.559677149160348 0.159469142749407 0.348959068265653 0.246305503946975 0.253054175198332 0.656999187361402 0.674530965341707 0.501842914146242 0.350909536589848 0.816468330110809 0.570622916845089
3729 329472 4 3 0.5 0 0.9 30 "IP" 0.259871984860079 0.55745486586152 0.163768465189062 0.35116043496437 0.252123483763975 0.262177668360986 0.640523041934275 0.665619102079387 0.511995468624054 0.35852425855016 0.804291507123337 0.563015134456087
3730 203412 5 3 0.5 0 0.9 30 "IP" 0.253738950109095 0.551380562619153 0.164626460720118 0.357313339026081 0.253027926181502 0.2608745044267 0.647728843876139 0.667289916673512 0.506766876290597 0.354309640929098 0.812355304596258 0.567589342677964
3731 208428 1 0.05 0.5 0 1 30 "IP" 0.233884835277782 0.505091527486494 0.187450008758863 0.404100797951741 0.306121836533795 0.318007280147759 0.58934224550103 0.61185528589623 0.540006671811577 0.378783009096828 0.776792254259893 0.54436229073841
3732 28596 2 0.05 0.5 0 1 30 "IP" 0.233871465252283 0.49991248257317 0.191858799768666 0.409501288950724 0.327372819091262 0.341801039167416 0.558893901940811 0.583148539562071 0.561244284343545 0.393695276620573 0.750752701709476 0.52615360908239
3733 78987 3 0.05 0.5 0 1 30 "IP" 0.233003535631233 0.503425299232863 0.188158873059917 0.405756215372259 0.315105608544153 0.327996603305954 0.576725665584874 0.599834946648843 0.548109144175386 0.385050741075449 0.764884538644791 0.536713421034737
3734 348245 4 0.05 0.5 0 1 30 "IP" 0.235238530364907 0.503474737751515 0.189767049089674 0.405787079108938 0.333525318390353 0.348811739180506 0.548439263479394 0.573414421135897 0.56876384875526 0.399578402079039 0.738206312569068 0.518391519394679
3735 357680 5 0.05 0.5 0 1 30 "IP" 0.237594595030919 0.50389293068548 0.191667533222905 0.405329529764892 0.313582296503728 0.329697944900151 0.569366385308755 0.598069544871605 0.551176891534646 0.387433346848849 0.76103391853166 0.534184582144352
3736 207120 1 3 0.5 0 1 30 "IP" 0.258105943912249 0.558676842795754 0.161805217806122 0.34997047353255 0.0452453072395574 0.0464178578044908 0.920077944436202 0.943831351389334 0.303351251151806 0.211123853724804 1.08188316224232 0.752883443088158
3737 384602 2 3 0.5 0 1 30 "IP" 0.255795173372795 0.560815025924777 0.158827531482816 0.347792926222197 0.0577782935811906 0.0590033034909137 0.909604432774625 0.928768513422942 0.313573466953986 0.218454200677255 1.06843196425744 0.74415761462045
3738 185334 3 3 0.5 0 1 30 "IP" 0.254505111625399 0.554559139257127 0.162694594811762 0.354081931627447 0.0637190118800525 0.0652423232984169 0.899798022810524 0.921176855234352 0.318224123505451 0.221651575953857 1.06249261762229 0.739900155721206
3739 150177 4 3 0.5 0 1 30 "IP" 0.25312397761048 0.552991082330691 0.162950464434492 0.355655885746928 0.066317167220573 0.0677228682192646 0.898391544587906 0.917301705625337 0.319441144831053 0.222286515538481 1.0613420090224 0.73840642754967
3740 342464 5 3 0.5 0 1 30 "IP" 0.259129005409198 0.561483496528291 0.160359557988226 0.347162494917919 0.052861078035403 0.0541886321781473 0.911163970333546 0.934001323962359 0.311990083444601 0.217101533696851 1.07152352832177 0.745538853115985
3741 94552 1 0.05 0.5 0 0 40 "IP" 0.25996897475815 0.565277027941361 0.157983899649812 0.343341653018703 0.5008622311448 0.560344729923348 0.311686363046148 0.348314640216322 0.76083120590295 0.562001688688555 0.46967026269596 0.346644206813736
3742 316486 2 0.05 0.5 0 0 40 "IP" 0.25496443632384 0.563571047877728 0.156202535272002 0.345013838876855 0.504952341742512 0.563003780980143 0.310253051327505 0.345594654744075 0.759916778066352 0.563171192972637 0.466455586599507 0.345422976200099
3743 126272 3 0.05 0.5 0 0 40 "IP" 0.258226541200511 0.561504266416933 0.159704466538409 0.347102954778459 0.500915694339789 0.561156958459649 0.310509338824047 0.347482461228149 0.7591422355403 0.561244093512346 0.470213805362456 0.347384886018418
3744 21807 4 0.05 0.5 0 0 40 "IP" 0.257331792889763 0.561714842143867 0.158971805710913 0.346864511744858 0.501449441923703 0.562503717361607 0.308863222928148 0.346094463107741 0.758781234813465 0.562209545322987 0.46783502863906 0.346382656790462
3745 17772 5 0.05 0.5 0 0 40 "IP" 0.2588560808054 0.563808721065689 0.158390782453604 0.344837125583958 0.50206798707948 0.562718070268934 0.308954628720041 0.345878695448492 0.76092406788488 0.563059927729002 0.467345411173645 0.345554035045966
3746 184782 1 3 0.5 0 0 40 "IP" 0.256706099703142 0.562385324850781 0.158203329712399 0.346258323563284 0.494257296295712 0.553960614455445 0.318790499438664 0.355346023793904 0.750963395998854 0.556528796583519 0.476993829151063 0.352570238363741
3747 210306 2 3 0.5 0 0 40 "IP" 0.261823729026094 0.559240455029439 0.1637655496118 0.349446592232591 0.48717857511693 0.550509099522678 0.319517740596883 0.358913316468638 0.749002304143024 0.553252821026036 0.483283290208684 0.355932486160826
3748 209927 3 3 0.5 0 0 40 "IP" 0.259100180095306 0.558070627033837 0.162926417697406 0.350570579386533 0.489998160794237 0.554197063912228 0.315776045599714 0.354782601920584 0.749098340889543 0.555256655214977 0.47870246329712 0.353619123870418
3749 19576 4 3 0.5 0 0 40 "IP" 0.255630963822924 0.560359513630804 0.159009337301335 0.34828283984347 0.494397284729211 0.552270495650474 0.321095100850829 0.356691015752264 0.750028248552135 0.554747018930369 0.480104438152164 0.354116614731034
3750 410161 5 3 0.5 0 0 40 "IP" 0.2568695077785 0.56082707968157 0.159486252672716 0.347818338778618 0.492978358315205 0.555022393053647 0.316725445139892 0.354176371213857 0.749847866093705 0.556682371894956 0.476211697812608 0.352345605190706
3751 250739 1 0.05 0.5 0 0.1 40 "IP" 0.257505918755233 0.556614108856836 0.16298511625854 0.352102784511019 0.499609107741018 0.552548632056907 0.322523512514738 0.356280073315187 0.757115026496251 0.55389560110972 0.485508628773278 0.354895510438531
3752 286026 2 0.05 0.5 0 0.1 40 "IP" 0.259452602249218 0.559542260302358 0.161969796144447 0.349115549827465 0.499321007322775 0.556082986761878 0.316966427785797 0.352698119678492 0.758773609571992 0.557246374779061 0.478936223930244 0.351493019149286
3753 429494 3 0.05 0.5 0 0.1 40 "IP" 0.258817980812424 0.557780772616974 0.162917149223648 0.350921411469136 0.498386206351114 0.552066140161473 0.322349644466981 0.356754521535316 0.757204187163538 0.553987735404865 0.485266793690629 0.354793004587775
3754 28246 4 0.05 0.5 0 0.1 40 "IP" 0.257652741651057 0.559875158988235 0.160549481466731 0.348719439401805 0.499057322912669 0.553693957217396 0.32034636744482 0.355099756316634 0.756710064563726 0.555766366246647 0.480895848911552 0.352960342899213
3755 94352 5 0.05 0.5 0 0.1 40 "IP" 0.256923926365999 0.559267596797594 0.160579491434462 0.349379357344284 0.500726732522572 0.554883544314012 0.319638324778749 0.353897515985814 0.757650658888571 0.556335992544813 0.480217816213212 0.352400123589719
3756 144764 1 3 0.5 0 0.1 40 "IP" 0.255671531154195 0.559687610754588 0.159520214046053 0.348954167760785 0.493804018402337 0.54770001301653 0.327956649322694 0.361721325097048 0.749475549556532 0.551449623602966 0.487476863368747 0.357724548259371
3757 194989 2 3 0.5 0 0.1 40 "IP" 0.255893057188189 0.563184886752933 0.1570690232917 0.345411182828399 0.491865692909075 0.543518463655502 0.332824789421199 0.365878168996845 0.747758750097263 0.549858933384332 0.489893812712899 0.359282650956238
3758 319699 3 3 0.5 0 0.1 40 "IP" 0.260046929904995 0.564390484274211 0.158679620396332 0.344211501435447 0.490276944729331 0.544971307118711 0.329053395161375 0.364202455602099 0.750323874634326 0.551352340220472 0.487733015557707 0.357635688120252
3759 123652 4 3 0.5 0 0.1 40 "IP" 0.25849208240176 0.563907643676053 0.158131350446522 0.344702755233831 0.490074844609585 0.544545348916272 0.329736298937969 0.364482324696326 0.748566927011346 0.550828228073351 0.487867649384492 0.358067225854728
3760 92201 5 3 0.5 0 0.1 40 "IP" 0.255168227336143 0.561450677906835 0.157923664739623 0.347232379702134 0.492234411207454 0.543243971789927 0.333436145111216 0.366019113439467 0.747402638543597 0.549074771403411 0.491359809850839 0.360005827711527
3761 78445 1 0.05 0.5 0 0.2 40 "IP" 0.256977921536486 0.554540094776502 0.164180527825654 0.354108337397118 0.499639507234716 0.551127100530113 0.324574847332789 0.357774052964301 0.756617428771202 0.552268216130319 0.488755375158443 0.356547675990687
3762 266409 2 0.05 0.5 0 0.2 40 "IP" 0.257002071031183 0.555446644474522 0.163530981565952 0.353256366362353 0.499383114195205 0.550107808177904 0.325914072068296 0.358784335602341 0.756385185226388 0.551894074640805 0.489445053634248 0.356934540094183
3763 337754 3 0.05 0.5 0 0.2 40 "IP" 0.256851345694813 0.554012368053608 0.164508424556826 0.354683755455122 0.496808925534145 0.547456555384885 0.328267189267183 0.361429874071107 0.753660271228957 0.549655222978613 0.492775613824009 0.359167127591682
3764 23883 4 0.05 0.5 0 0.2 40 "IP" 0.260724719705578 0.554698146255861 0.166498844486031 0.353991116640084 0.494156676300583 0.548959499149407 0.324223524242346 0.359931107733142 0.754881396006161 0.550910541733953 0.490722368728376 0.357911334478691
3765 426998 5 0.05 0.5 0 0.2 40 "IP" 0.253949327378922 0.551677757935795 0.164431755526825 0.357056821215958 0.499936001546232 0.547326405251981 0.33052741880389 0.361593458187759 0.753885328925153 0.548767275247139 0.494959174330714 0.360090679015341
3766 182389 1 3 0.5 0 0.2 40 "IP" 0.262582093994728 0.564739872393408 0.160042171477144 0.34383457810289 0.484710599025555 0.5375063374048 0.33691815830098 0.372052246850546 0.747292693020283 0.546516153705803 0.496960329778125 0.362719910616858
3767 350233 2 3 0.5 0 0.2 40 "IP" 0.259750186125792 0.56271693671573 0.159763345541312 0.345873909260672 0.486208246684863 0.537267261522288 0.338407222106849 0.372164358805919 0.745958432810655 0.545624560554869 0.498170567648161 0.363533227528627
3768 10798 3 3 0.5 0 0.2 40 "IP" 0.255737781204698 0.559946091433485 0.159363223912408 0.34870131672527 0.492674903737873 0.539366801275264 0.338791215108627 0.369647512648058 0.748412684942571 0.546034433120669 0.498154439021035 0.362861376274815
3769 233005 4 3 0.5 0 0.2 40 "IP" 0.257550195489081 0.561625012292004 0.159277056697273 0.346957089224754 0.48533870949547 0.533244368753899 0.344212512634571 0.376416783656354 0.742888904984551 0.542529970853202 0.503489569331844 0.366781452234042
3770 59821 5 3 0.5 0 0.2 40 "IP" 0.255973496708953 0.554613730023197 0.163582192701012 0.354047357718158 0.487608228006456 0.537419497682512 0.33929833541479 0.372119263629358 0.743581724715409 0.542924705359616 0.502880528115802 0.366331666823355
3771 66674 1 0.05 0.5 0 0.3 40 "IP" 0.254788221185338 0.5508423770734 0.165630279918279 0.35790185824825 0.493980611757265 0.537446090815663 0.341809459704937 0.371595842368985 0.748768832942603 0.541907179582039 0.507439739623215 0.367035299691859
3772 365053 2 0.05 0.5 0 0.3 40 "IP" 0.258227538133248 0.547010415883251 0.170864485359693 0.361757853784348 0.491690971805194 0.539968775192848 0.336269545042534 0.369065606848948 0.749918509938442 0.542360928345679 0.507134030402227 0.366582763094308
3773 147203 3 0.05 0.5 0 0.3 40 "IP" 0.252866439201032 0.546982974779783 0.167359754265508 0.361805039051844 0.49451649119587 0.535744484941018 0.344781372559752 0.373304276008679 0.747382930396902 0.539477813318221 0.51214112682526 0.369484178128737
3774 410037 4 0.05 0.5 0 0.3 40 "IP" 0.251757084941471 0.545003600726639 0.168106432389208 0.36372008567338 0.496044308528021 0.538763100292001 0.341117246875936 0.370265910467152 0.747801393469492 0.540826253772038 0.509223679265144 0.368100999001067
3775 116779 5 0.05 0.5 0 0.3 40 "IP" 0.25710405142673 0.547403792302501 0.169745740234936 0.361284960855656 0.492140012567859 0.540370112323458 0.33593641354022 0.36865040190035 0.749244063994589 0.542746851314428 0.505682153775155 0.366160962787359
3776 50504 1 3 0.5 0 0.3 40 "IP" 0.259154224535421 0.556976551324675 0.163690323012361 0.351707444333126 0.475955221368688 0.518829954328288 0.35992908926703 0.390736150256062 0.73510944590411 0.531447931008761 0.523619412279391 0.37783000409804
3777 224621 2 3 0.5 0 0.3 40 "IP" 0.25701779443331 0.550754077963596 0.167246698495518 0.357965433970147 0.478856879489084 0.521928168606827 0.356307050324436 0.387221123167104 0.735874673922394 0.531425905610942 0.523553748819954 0.377581478949102
3778 388592 3 3 0.5 0 0.3 40 "IP" 0.258288465169108 0.563200401241905 0.158576768087619 0.345432684840686 0.478223448078841 0.519448535834 0.360355302293709 0.38998354683965 0.736511913247948 0.533830114323437 0.518932070381328 0.37534072068308
3779 349054 4 3 0.5 0 0.3 40 "IP" 0.253131572400771 0.552534195427505 0.16346878510447 0.356143291550953 0.480796812957273 0.521078196148561 0.36016022821734 0.388561199110709 0.733928385358044 0.531177767272313 0.52362901332181 0.378154223501688
3780 162697 5 3 0.5 0 0.3 40 "IP" 0.256047974523858 0.55390372829968 0.164137494335062 0.354766828727562 0.483501823191034 0.527004647427849 0.352474927336256 0.382728638635105 0.739549797714892 0.535806726866374 0.516612421671319 0.373580702370232
3781 311084 1 0.05 0.5 0 0.4 40 "IP" 0.255164453018777 0.544768159887153 0.170568213513484 0.363960706776675 0.488002985033183 0.530387455745714 0.348660012724217 0.378727153839588 0.74316743805196 0.535214773995777 0.519228226237701 0.373769976144276
3782 172426 2 0.05 0.5 0 0.4 40 "IP" 0.24846816839823 0.538174686824593 0.171224905692 0.370612688686737 0.491255535295436 0.528481741198774 0.354041213195981 0.380637692452711 0.739723703693666 0.531675492022113 0.52526611888798 0.377333962604292
3783 420937 3 0.05 0.5 0 0.4 40 "IP" 0.253616610505919 0.541025545266392 0.172470075112478 0.367736471890856 0.491057816317083 0.534169893457378 0.344803781730133 0.374923784500938 0.744674426823002 0.536469182528927 0.517273856842611 0.372512669848124
3784 224540 4 0.05 0.5 0 0.4 40 "IP" 0.251508476097626 0.540488747440172 0.171519300520854 0.368277768747156 0.490513061891299 0.531644990295428 0.348516795535264 0.377459606112293 0.742021537988925 0.53459214164819 0.520036096056118 0.374399275392238
3785 430836 5 0.05 0.5 0 0.4 40 "IP" 0.253597961211938 0.543427175785215 0.170593507853194 0.365333018328421 0.490117205112237 0.531634481781584 0.348151869142619 0.377470379306792 0.743715166324174 0.535581629460942 0.518745376995813 0.373407573261365
3786 239450 1 3 0.5 0 0.4 40 "IP" 0.258182548514146 0.566626901253036 0.155896030758805 0.341922785248656 0.472194846088566 0.50782529970785 0.375176879208833 0.402168836202094 0.730377394602712 0.526993687532746 0.531072909967638 0.382533241342937
3787 54075 2 3 0.5 0 0.4 40 "IP" 0.259483944400699 0.562482610614962 0.1598667297037 0.346132413380266 0.468287465065365 0.504262990382819 0.378196131293603 0.405927677534569 0.727771409466064 0.523424225831284 0.538062860997303 0.386252007257696
3788 108763 3 3 0.5 0 0.4 40 "IP" 0.256143063980202 0.560385021562267 0.159340564672542 0.348244696336942 0.471022684663184 0.505335186673415 0.378316934923397 0.404623553668737 0.727165748643386 0.523267122434059 0.537657499595938 0.386261444714097
3789 304287 4 3 0.5 0 0.4 40 "IP" 0.256405173752095 0.555904476413485 0.162870695282278 0.352747937342316 0.46819052607465 0.503553378348465 0.378484692952815 0.405895511661247 0.724595699826745 0.520700849275403 0.541355388235093 0.388488388694725
3790 176612 5 3 0.5 0 0.4 40 "IP" 0.260016510649103 0.561558879779259 0.160802103768425 0.347095178108997 0.467906927596666 0.505634489354413 0.375632272218666 0.404338558248608 0.727923438245768 0.524062201203273 0.53643437598709 0.385480146974936
3791 339639 1 0.05 0.5 0 0.5 40 "IP" 0.254132312384884 0.537349531097572 0.17584651854928 0.371440080828575 0.485164198863161 0.526814206119012 0.352313839602887 0.382329124929283 0.739296511248045 0.530372636423539 0.528160358152166 0.378650938874407
3792 246715 2 0.05 0.5 0 0.5 40 "IP" 0.251049731416397 0.536221041286589 0.174503192917446 0.372586607875509 0.486718025413767 0.524228503077224 0.357582133466114 0.384951776772716 0.737767756830164 0.528232944261514 0.53208532638356 0.380822510942508
3793 314199 3 0.05 0.5 0 0.5 40 "IP" 0.255529346309042 0.542028383609903 0.172982892628027 0.36677834714849 0.483332602536728 0.52302987775397 0.356966496107058 0.386159861328385 0.73886194884577 0.52942714729963 0.529949388735084 0.379633452504269
3794 175350 4 0.05 0.5 0 0.5 40 "IP" 0.250476581423477 0.536066694697285 0.174288372310812 0.372743339530113 0.484452239725528 0.521523418468751 0.360272747224731 0.387666808660359 0.734928821149004 0.526378344851859 0.534561119535543 0.382684887085689
3795 83402 5 0.05 0.5 0 0.5 40 "IP" 0.252302048788133 0.535887750475561 0.17568726668464 0.372894133497849 0.483562807470128 0.523379823180079 0.3566192835241 0.38579209570273 0.735864856258261 0.527585204600126 0.532306550208741 0.381455300597107
3796 291485 1 3 0.5 0 0.5 40 "IP" 0.258557853403756 0.563941992144023 0.158121017197627 0.344631536463074 0.463970022315415 0.4967914304752 0.387127496687853 0.413309032075034 0.722527875719171 0.518742611839583 0.54524851388548 0.390861928021586
3797 111076 2 3 0.5 0 0.5 40 "IP" 0.25622079161907 0.559149482797768 0.160306668852161 0.349520724044059 0.46479199305724 0.496419500626487 0.388452400938614 0.413554059772198 0.72101278467631 0.516848446142739 0.548759069790775 0.392703404455144
3798 437012 3 3 0.5 0 0.5 40 "IP" 0.256761091513187 0.561003259925964 0.1593216760583 0.347570073301518 0.459107641646752 0.490411521112595 0.394104851498374 0.419615183213933 0.71586873315994 0.513348002584438 0.553426527556674 0.396207725753996
3799 389823 4 3 0.5 0 0.5 40 "IP" 0.257991405964697 0.558651738383487 0.161827323526875 0.350021645480152 0.462871839746639 0.496471200738057 0.386682352717539 0.413509774660536 0.720863245711335 0.5169220528773 0.548509676244414 0.392630496039405
3800 373478 5 3 0.5 0 0.5 40 "IP" 0.25607089069447 0.556631749616664 0.162135109648357 0.352017624160836 0.462844427015545 0.494322253871231 0.390892237888919 0.416032533237823 0.718915317710015 0.514659467077478 0.553027347537275 0.395142530022417
3801 428394 1 0.05 0.5 0 0.6 40 "IP" 0.247026448493515 0.523066654375369 0.182339224861799 0.385804145563698 0.477782542029975 0.512534812230415 0.36996374947697 0.396712731630131 0.72480899052349 0.516057559202449 0.552302974338769 0.393063513584884
3802 190319 2 0.05 0.5 0 0.6 40 "IP" 0.246307127932104 0.527624138953287 0.178143066377929 0.381248255072958 0.477347333579331 0.508821857457808 0.375940065484188 0.400462562237305 0.723654461511435 0.515056302265846 0.554083131862116 0.394091408310407
3803 417360 3 0.05 0.5 0 0.6 40 "IP" 0.249440396549876 0.534684544491414 0.174592246505868 0.374100649671964 0.480481603244767 0.513812731651737 0.369927372421823 0.395441280465063 0.729921999794644 0.520746374095176 0.544519618927691 0.388351749194763
3804 346270 4 0.05 0.5 0 0.6 40 "IP" 0.248072980053413 0.530352979828112 0.177166044358872 0.378432027055757 0.480118444816293 0.514588347067134 0.368358144926462 0.394658478408792 0.728191424869705 0.519826236537761 0.545524189285333 0.389266703338181
3805 194567 5 0.05 0.5 0 0.6 40 "IP" 0.25172953417544 0.529758416403241 0.180283904481791 0.379064695530205 0.474941451002666 0.512689959912318 0.367616324099624 0.396589397580286 0.726670985178106 0.518459460690931 0.547900228581415 0.390665493918787
3806 9150 1 3 0.5 0 0.6 40 "IP" 0.260607912458765 0.559865843248743 0.162555739599289 0.348794924584477 0.448505321476019 0.478263257834105 0.405654101187966 0.431715876660794 0.709113233934784 0.505168776552903 0.568209840787255 0.404376701352547
3807 274967 2 3 0.5 0 0.6 40 "IP" 0.25594043190845 0.559766278813168 0.159624156658183 0.348894857422385 0.457294574756394 0.48370655564049 0.403641225101723 0.426058410771197 0.713235006664844 0.508388695563171 0.563265381759906 0.401019190283939
3808 19411 3 3 0.5 0 0.6 40 "IP" 0.261054897919275 0.563294454083278 0.16013476355417 0.345312933468764 0.44125412632665 0.470368213793991 0.413494620753646 0.439698569545036 0.702309024245925 0.500975691371282 0.573629384307816 0.408612089162846
3809 395216 4 3 0.5 0 0.6 40 "IP" 0.25423927761674 0.563072504363105 0.156141802543105 0.345495052916173 0.450835863038463 0.474024012112506 0.416434297465884 0.436700522742279 0.705075140655204 0.502565932566299 0.572576100008989 0.407468553967673
3810 128895 5 3 0.5 0 0.6 40 "IP" 0.257572381015185 0.558813997527883 0.161358339707625 0.349754150567647 0.449103778533271 0.478187111058272 0.406695274920751 0.432010990708604 0.706676159548456 0.504626748514715 0.568053614628376 0.405039042548099
3811 32988 1 0.05 0.5 0 0.7 40 "IP" 0.248169613567554 0.523922263455052 0.18243165785596 0.384934131556261 0.471025434365294 0.504727504799213 0.377740258756227 0.404590380102533 0.719195047932848 0.511176916647125 0.560171916612187 0.39798575679495
3812 110712 2 0.05 0.5 0 0.7 40 "IP" 0.244287742599005 0.525476370033419 0.178417588311013 0.383351842939563 0.471641480829344 0.500437746536161 0.385629010916565 0.408915675612394 0.71592922342835 0.508695478934305 0.564046599227577 0.400484612292955
3813 229072 3 0.05 0.5 0 0.7 40 "IP" 0.248721736014101 0.526245916000443 0.181025476460982 0.382553830235798 0.470448506512466 0.505562682427825 0.376064487675082 0.403846569011445 0.719170242526567 0.512525569503286 0.557089964136064 0.396678317153111
3814 251848 4 0.05 0.5 0 0.7 40 "IP" 0.242293531031106 0.52146752617213 0.180079446192124 0.387325326322993 0.47195434851771 0.501926139708547 0.383259745768213 0.407404767502565 0.714247879548816 0.508379252914389 0.563339191960337 0.400773834861775
3815 11237 5 0.05 0.5 0 0.7 40 "IP" 0.24507161470325 0.526794088722575 0.177804890765787 0.382027628570231 0.469892261874103 0.497372434078143 0.389322277042359 0.411975215807187 0.714963876577353 0.507065152549596 0.567127167808146 0.402109136642902
3816 6161 1 3 0.5 0 0.7 40 "IP" 0.260173645802762 0.554537058100001 0.166472152067437 0.354146185875431 0.431479182298736 0.459416448865491 0.424501320822347 0.451135998663076 0.691652828101498 0.490938325495766 0.590973472889784 0.418998966798366
3817 171471 2 3 0.5 0 0.7 40 "IP" 0.255966055101834 0.562676340101248 0.157446455498303 0.345876169020979 0.433956418499971 0.455807758569721 0.433718374898711 0.454712981080429 0.689922473601806 0.490283073040227 0.591164830397014 0.419603872085907
3818 89568 3 3 0.5 0 0.7 40 "IP" 0.256986039883803 0.556077113485728 0.163063505220127 0.352565695110439 0.427107857245977 0.451576120261817 0.435637794006926 0.459372203272582 0.68409389712978 0.485782532468103 0.598701299227053 0.424411625461907
3819 396545 4 3 0.5 0 0.7 40 "IP" 0.263204944811759 0.560266313568764 0.163796970253342 0.348357478418416 0.425679458915818 0.454045890852328 0.42903434094686 0.456717240675588 0.688884403727578 0.489380491768643 0.592831311200202 0.42067521508306
3820 302651 5 3 0.5 0 0.7 40 "IP" 0.256773142403647 0.558089056858501 0.16144450140635 0.350548948956309 0.427089506765985 0.450499489299512 0.437391397087584 0.460272903899652 0.683862649169632 0.485517800749223 0.598835898493934 0.424563203590841
3821 425485 1 0.05 0.5 0 0.8 40 "IP" 0.24211733980972 0.516735025958353 0.183873936759104 0.392114930893594 0.458978108269953 0.486558357012753 0.399106679356234 0.422897998213779 0.701095448079673 0.496568004448618 0.582980616115338 0.412687187259896
3822 84686 2 0.05 0.5 0 0.8 40 "IP" 0.241964978806239 0.519943422147903 0.181205553820639 0.388905020945834 0.457565793009059 0.483038467359301 0.404243751535122 0.426487791302885 0.699530771815298 0.495187146716399 0.585449305355761 0.41411584193221
3823 407587 3 0.05 0.5 0 0.8 40 "IP" 0.245941698192234 0.518067783741039 0.185668435563826 0.39076558433958 0.453006086329942 0.48466897417315 0.397365263219301 0.424864246806969 0.698947784522176 0.495909823381252 0.583033698783127 0.413387864154328
3824 257825 4 0.05 0.5 0 0.8 40 "IP" 0.239181245483888 0.5146796493323 0.183470909258205 0.394338624138686 0.452199644110814 0.477822351042707 0.409200376554325 0.432050054354667 0.691380889594701 0.489956794995493 0.592671285812529 0.419634377709098
3825 147464 5 0.05 0.5 0 0.8 40 "IP" 0.24228947667433 0.515199975736536 0.185324515419632 0.393671098249465 0.450357694933632 0.477672979723283 0.407515976022976 0.431892917792543 0.692647171607961 0.490163843915758 0.592840491442608 0.419170887494042
3826 90990 1 3 0.5 0 0.8 40 "IP" 0.256089970390155 0.555497044263468 0.163021600956529 0.353157019902162 0.394296272204103 0.412098943794169 0.478950557156952 0.49976226421899 0.650386242594258 0.458596752082206 0.641972158113481 0.452226884204847
3827 172439 2 3 0.5 0 0.8 40 "IP" 0.252022162903933 0.548837986903464 0.165471469263427 0.359854589196845 0.402400242791967 0.418598218610849 0.473804641225937 0.4924473641674 0.6544224056959 0.460611583125791 0.639276110489364 0.449679047434525
3828 52209 3 3 0.5 0 0.8 40 "IP" 0.254581180665784 0.549041025803277 0.166892796063116 0.359682431709878 0.400573008403722 0.419201228490057 0.471015715356474 0.492290235816723 0.655154189069506 0.461500777884054 0.637908511419589 0.44909076486201
3829 260512 4 3 0.5 0 0.8 40 "IP" 0.256521244564398 0.560081515158121 0.159767881469455 0.348516032242028 0.387109051181895 0.404423908581732 0.48824895375985 0.50903405930641 0.643630295746293 0.454670359726627 0.648016835229305 0.457222629576583
3830 33786 5 3 0.5 0 0.8 40 "IP" 0.26199866555292 0.561033946261772 0.16246503686631 0.347573530547615 0.383536279483502 0.404407884750609 0.482896964425709 0.508388631855002 0.645534945036422 0.455985668553829 0.645362001292019 0.455431224394948
3831 127881 1 0.05 0.5 0 0.9 40 "IP" 0.245978384953532 0.523388414104132 0.181355769334458 0.385394188048577 0.439961196039949 0.466670424978114 0.418222307909559 0.443232042745306 0.685939580993481 0.485543067648754 0.599578077244017 0.423986728170917
3832 425025 2 0.05 0.5 0 0.9 40 "IP" 0.241429708342279 0.51277740153518 0.186752047549442 0.396058499084994 0.431627772624115 0.457539431540147 0.427235210514225 0.452416911578118 0.673057480966394 0.475934352333808 0.613987258063667 0.433648885586439
3833 344073 3 0.05 0.5 0 0.9 40 "IP" 0.240525056461162 0.516790255829889 0.182782864252246 0.392192721497205 0.433953315324968 0.458590360219713 0.428306099250125 0.452084667187697 0.67447837178613 0.477778925664317 0.611088963502372 0.432337526678796
3834 255856 4 0.05 0.5 0 0.9 40 "IP" 0.240408665053167 0.5103523279648 0.187945041225346 0.39864742942044 0.422831796862322 0.448135936991883 0.437325544236302 0.463150558781771 0.663240461915488 0.468837602799268 0.625270585461648 0.441688049480602
3835 304188 5 0.05 0.5 0 0.9 40 "IP" 0.243151307411486 0.521538931681175 0.180674599103933 0.387274856170525 0.426100465250693 0.448414262278878 0.439285886126662 0.461968378951865 0.669251772662179 0.472474741623643 0.619960485230595 0.437391689494161
3836 90794 1 3 0.5 0 0.9 40 "IP" 0.260275658512783 0.557131972448926 0.164431871617044 0.351546902183755 0.314349032666482 0.328290324317335 0.568869934793263 0.593349179854519 0.574624691179264 0.403231405707008 0.733301806410307 0.514160325761837
3837 143698 2 3 0.5 0 0.9 40 "IP" 0.257011148600252 0.56151710017718 0.158993500087059 0.347073598186194 0.323492070154636 0.335315366734056 0.565251333344389 0.585339703776934 0.580503218754889 0.408083436289246 0.724244833431448 0.508684930540055
3838 59235 3 3 0.5 0 0.9 40 "IP" 0.254976250731262 0.558441531574188 0.160015798256675 0.350194833855258 0.325428820116204 0.336753917331002 0.565225341387176 0.584237436415257 0.580405070847466 0.407844537263731 0.725241139643851 0.509183021741035
3839 115428 4 3 0.5 0 0.9 40 "IP" 0.259281848092002 0.565278738836902 0.157528193889137 0.343292689199187 0.317428747834554 0.329944670901131 0.570655671051383 0.592348376810055 0.576710595926556 0.405847167971428 0.72818386494052 0.512021670616425
3840 124001 5 3 0.5 0 0.9 40 "IP" 0.255104117086183 0.554432061700627 0.163085971041326 0.354263990519287 0.312013753225997 0.322696164756682 0.580907089537268 0.599865130466623 0.56711787031218 0.397290021672401 0.743993060578594 0.520811676406087
3841 327327 1 0.05 0.5 0 1 40 "IP" 0.239941275213404 0.513348639149637 0.185035806890163 0.395565772161101 0.395165938362578 0.418178511384778 0.471035228733789 0.498101784344844 0.635107213575982 0.449673396345725 0.656071035623952 0.464168376805522
3842 367517 2 0.05 0.5 0 1 40 "IP" 0.233117907852912 0.506137286261131 0.185949634388204 0.402895730618425 0.384714261232197 0.404091892785824 0.491736132636659 0.515721042389091 0.617832169085109 0.437379411559527 0.677685767024862 0.47891401113027
3843 131725 3 0.05 0.5 0 1 40 "IP" 0.2398863219803 0.510082176341265 0.187882842180835 0.39889954700474 0.400497614363448 0.424973740481212 0.462204008132157 0.489781779855839 0.640383936343748 0.453312822179736 0.650086850312993 0.459519223038029
3844 282040 4 0.05 0.5 0 1 40 "IP" 0.241096623747965 0.515876898118586 0.184055140541241 0.393143165642789 0.37965060788046 0.401524778433301 0.491632107382992 0.519260589170047 0.620747231628425 0.439363380562586 0.675687247924232 0.477526723733033
3845 289182 5 0.05 0.5 0 1 40 "IP" 0.237263032327564 0.504700935792507 0.190490733802971 0.404482650704468 0.387911434390645 0.410649336699775 0.479563884552513 0.507157009561601 0.625174466718209 0.441907951174045 0.670054618355485 0.473030152563976
3846 150265 1 3 0.5 0 1 40 "IP" 0.251993439986087 0.550866946696508 0.163874093723633 0.357823945066316 0.0793893974081419 0.0810691026364787 0.883256389934888 0.901641171616148 0.331382837394229 0.230632260139448 1.04713048365852 0.728507721451679
3847 382556 2 3 0.5 0 1 40 "IP" 0.258029536960886 0.554200444016524 0.165230107537304 0.354475723213436 0.0746634519796565 0.0769965434686837 0.879888450184913 0.907075096111678 0.332692988940543 0.231783185846323 1.04511855772222 0.727826912521819
3848 379514 3 3 0.5 0 1 40 "IP" 0.248157742101182 0.533995575148286 0.176241052265247 0.378343088190777 0.0957676342750335 0.0986623547683262 0.855588336594448 0.881015955488382 0.343925376376215 0.239573331733019 1.03182938885969 0.718303604475687
3849 322502 4 3 0.5 0 1 40 "IP" 0.258992473630542 0.55768435487765 0.163082206077289 0.350920375389244 0.0803048483667996 0.0828960159047679 0.872249853143778 0.900002568483037 0.339297321997342 0.236715299679508 1.03533205922107 0.722110283508021
3850 90952 5 3 0.5 0 1 40 "IP" 0.25716073209658 0.556579425868852 0.162877609534514 0.352106431204829 0.064982626039661 0.0666726307877903 0.896887527153202 0.919810601582897 0.322143358136241 0.224198729101962 1.05976513668772 0.737263150886724
3851 209627 1 0.05 0.5 0 0 50 "IP" 0.260900502889425 0.563078393759519 0.160209050116303 0.345582189358092 0.499009768208546 0.560086374150816 0.310883350801734 0.348551993684593 0.759910271097972 0.561085705453244 0.471092400918037 0.347560545997477
3852 391037 2 0.05 0.5 0 0 50 "IP" 0.259243103993999 0.565707760798349 0.157210155230304 0.342929861695389 0.502927871062401 0.5627590367085 0.30938551094674 0.345875734109409 0.7621709750564 0.563742132294906 0.466595666177043 0.344893916943395
3853 54663 3 0.05 0.5 0 0 50 "IP" 0.259190091568541 0.563205607496642 0.159021201355722 0.345384475589266 0.499959866681373 0.560530044483316 0.310765845047115 0.348100684324468 0.759149958249914 0.56142231457202 0.469787046402838 0.34719483202253
3854 260981 4 0.05 0.5 0 0 50 "IP" 0.25804624296865 0.559445054917734 0.161180624685712 0.349231930977208 0.499947812195772 0.558755393823839 0.313373695999816 0.349909478049486 0.757994055164422 0.558960594483275 0.474554320685528 0.349708796183473
3855 46950 5 0.05 0.5 0 0 50 "IP" 0.256332460303196 0.563618232724517 0.157010206177646 0.345016439839271 0.50189915499996 0.558869378074506 0.314564096702717 0.349761459407605 0.758231615303156 0.56044119348693 0.471574302880364 0.34819128368293
3856 86196 1 3 0.5 0 0 50 "IP" 0.260455272004594 0.562602466266415 0.160297884848965 0.346057040290114 0.489528781519743 0.550773412595948 0.320906801991341 0.358721503138586 0.749984053524337 0.554549876217943 0.481204686840306 0.354677346282946
3857 328742 2 3 0.5 0 0 50 "IP" 0.259129362262594 0.561625385486148 0.160240617743783 0.347012245181731 0.491041778915393 0.555452159377797 0.31458606767597 0.353459925686384 0.750171141177987 0.557205971977615 0.474826685419753 0.351627458043879
3858 419744 3 3 0.5 0 0 50 "IP" 0.256887876881423 0.560492417458477 0.159673343338806 0.348168369366672 0.492361587852611 0.550295982668158 0.322922388450795 0.359028590481296 0.749249464734034 0.553498764394341 0.482595731789602 0.355615308194683
3859 56146 4 3 0.5 0 0 50 "IP" 0.260157607099996 0.56295978741114 0.159815329724747 0.345682195027392 0.491739114724715 0.557062745474041 0.312937027676155 0.352166292160206 0.75189672182471 0.558763063752704 0.472752357400902 0.350283384745611
3860 256124 5 3 0.5 0 0 50 "IP" 0.260136338722109 0.563177589044973 0.159658226834206 0.345444680135575 0.49115169098281 0.552671047616685 0.318126582170817 0.356195858680888 0.751288029704919 0.556002823942382 0.477784809005023 0.352789036333905
3861 326030 1 0.05 0.5 0 0.1 50 "IP" 0.258681417835573 0.556205870738855 0.164058454990069 0.35252287235063 0.497862571609408 0.551400373571339 0.323049689040249 0.35743310511678 0.75654398944498 0.553020254262405 0.487108144030318 0.355777814712009
3862 126488 2 0.05 0.5 0 0.1 50 "IP" 0.260430211792095 0.558136869124168 0.163647961630555 0.350495539934491 0.496027863292388 0.552693517657271 0.319878642665281 0.356117652557781 0.756458075084483 0.55453912757841 0.483526604295837 0.354211146216797
3863 11502 3 0.05 0.5 0 0.1 50 "IP" 0.257548460879795 0.558027925915517 0.16189767058246 0.350643503627726 0.500125819347766 0.553429958720185 0.321357718399804 0.355396733917641 0.757674280227561 0.554966430006915 0.483255388982265 0.353807986066382
3864 269613 4 0.05 0.5 0 0.1 50 "IP" 0.259186250053767 0.555783295850251 0.164688418980715 0.352889317237763 0.498578918554904 0.556302014102553 0.316220617845113 0.352475671668603 0.75776516860867 0.556104984959535 0.480909036825829 0.352636979500201
3865 197424 5 0.05 0.5 0 0.1 50 "IP" 0.254676130744112 0.558725380670851 0.159565510485547 0.349907622063176 0.50091891646696 0.551524270874464 0.324789058863252 0.357290031790893 0.755595047211071 0.553913703849664 0.484354569348799 0.354840222245948
3866 121007 1 3 0.5 0 0.1 50 "IP" 0.261049544318209 0.562505838341562 0.16075167635311 0.346122103815031 0.489894105027094 0.547202955891114 0.325557745846611 0.361860664080879 0.750943649345303 0.55218452403148 0.486309422199721 0.356739103159331
3867 4731 2 3 0.5 0 0.1 50 "IP" 0.255662031642194 0.561363221912281 0.158310887615308 0.347275354878842 0.494963857433642 0.547775937972905 0.327803377754 0.361303860931963 0.750625889075835 0.552096494010776 0.486114265369308 0.356842993063983
3868 248725 3 3 0.5 0 0.1 50 "IP" 0.254265642627377 0.552855987430129 0.163972741343043 0.355816041422654 0.489770265687022 0.542916594275672 0.332167591371958 0.366235696594683 0.744035908314398 0.54592643216956 0.496140332715001 0.363074926017837
3869 406907 4 3 0.5 0 0.1 50 "IP" 0.257619218740464 0.561242690640026 0.159570848171821 0.347428030529852 0.493910599261834 0.546357841632041 0.328721069260801 0.362504836995184 0.751529818002298 0.551226939165822 0.488291917432621 0.357573486297512
3870 70663 5 3 0.5 0 0.1 50 "IP" 0.256926377198268 0.561364646627442 0.159085677985417 0.347235540045523 0.492462252775259 0.545528326817246 0.329996742575821 0.363798756013134 0.749388629973527 0.550605228264434 0.489082420561238 0.358488692169023
3871 138221 1 0.05 0.5 0 0.2 50 "IP" 0.252581078623553 0.548684674367846 0.165857560531207 0.360123989401215 0.500170033757338 0.545975968938064 0.332759100091221 0.362942035202755 0.752751112380891 0.546856579977235 0.498616660622428 0.362025264064567
3872 173977 2 0.05 0.5 0 0.2 50 "IP" 0.255068464027868 0.551915563618361 0.164948908243385 0.356829841914476 0.497752890443223 0.545880024677767 0.331321995316723 0.363050279255151 0.752821354471092 0.547887133358285 0.496270903560108 0.360981269348767
3873 313875 3 0.05 0.5 0 0.2 50 "IP" 0.260069700672658 0.554777049176477 0.165974817855417 0.35390369302942 0.49273598381744 0.545493398414048 0.328531307922068 0.363430362013996 0.752805684490098 0.548644508054433 0.494506125777485 0.360196470343747
3874 202643 4 0.05 0.5 0 0.2 50 "IP" 0.25483937653579 0.552431812205154 0.16444831388533 0.356239538157742 0.497775656130997 0.54664629418731 0.33016843677634 0.362266909467382 0.752615032666787 0.548578788488245 0.49461675066167 0.360253324975635
3875 37296 5 0.05 0.5 0 0.2 50 "IP" 0.254142728058892 0.551704738724913 0.164508319938047 0.357005083266127 0.499113717319694 0.546865103839838 0.330697899979917 0.3620576881535 0.753256445378586 0.548465356578099 0.495206219917964 0.360386186073862
3876 232530 1 3 0.5 0 0.2 50 "IP" 0.258793734358194 0.561374911473989 0.16017732965126 0.347302798369333 0.486332054406911 0.5324121681339 0.345735580291637 0.377101192385861 0.745125788765105 0.541941388587253 0.505912909942897 0.367299815055403
3877 348661 2 3 0.5 0 0.2 50 "IP" 0.258087925430692 0.561523597907386 0.159641224782477 0.347115747014976 0.485761115106144 0.533770584828512 0.343817946396827 0.376054621715008 0.743849040536836 0.542863327861036 0.503459171179303 0.366577513247231
3878 303894 3 3 0.5 0 0.2 50 "IP" 0.258075849231092 0.560011257467891 0.160779867619421 0.348628741814596 0.487314699863377 0.538028923134497 0.338167945491439 0.37138152650642 0.745390549094468 0.54513546215999 0.49894781311086 0.364026156770632
3879 99918 4 3 0.5 0 0.2 50 "IP" 0.260197906051028 0.559822208408591 0.162306971287193 0.348832500151877 0.481756553061162 0.532880885052373 0.34243742441452 0.376725609600875 0.74195445911219 0.541732814575626 0.504744395701713 0.367563362363028
3880 11510 5 3 0.5 0 0.2 50 "IP" 0.257091709834863 0.558274803092052 0.161519308248891 0.35034380982739 0.482545234717216 0.530072772947953 0.347255874531398 0.379554045786928 0.739636944552079 0.539248159669143 0.508775182780289 0.37005325445359
3881 340825 1 0.05 0.5 0 0.3 50 "IP" 0.254004861080649 0.548975155174864 0.16658611428341 0.359742134964703 0.494478386634974 0.538681392088048 0.340227867908214 0.37035071457114 0.748483247715623 0.542110748741209 0.506813982191624 0.366816165645397
3882 88136 2 0.05 0.5 0 0.3 50 "IP" 0.259442734541293 0.546378128386039 0.172173319124974 0.362369871886883 0.49187270033934 0.542706777532767 0.332198557433226 0.366306018794443 0.751315434880633 0.543950226312157 0.5043718765582 0.364971774508106
3883 113758 3 0.05 0.5 0 0.3 50 "IP" 0.25290498358242 0.545539583525368 0.16849250792547 0.363228581230098 0.494594228639309 0.53822822626238 0.341014600616014 0.370812534842468 0.74749921222173 0.540662915584036 0.509507108541483 0.368286662686209
3884 340961 4 0.05 0.5 0 0.3 50 "IP" 0.250568233004093 0.541158441738277 0.17028126081461 0.367614347411615 0.494815244722928 0.535987315811415 0.344581993609294 0.373077112989043 0.745383477727021 0.537705294476364 0.514863254423904 0.371261881901681
3885 353112 5 0.05 0.5 0 0.3 50 "IP" 0.256826705088739 0.547209813628678 0.169748280789389 0.361508221720874 0.492299779165202 0.53963485330619 0.337185029734547 0.369391261446659 0.749126484253941 0.54219165370979 0.506933310523936 0.366730047555822
3886 131173 1 3 0.5 0 0.3 50 "IP" 0.257142565593795 0.563139970172422 0.157867346532782 0.345468053285295 0.481597165607398 0.522130232549434 0.358948660473791 0.387617596203144 0.738739731201193 0.535481832524487 0.516816007006573 0.373898287954496
3887 95754 2 3 0.5 0 0.3 50 "IP" 0.256763198679957 0.558720111772974 0.160955837089186 0.349985668236338 0.484331530512527 0.526091920037948 0.354091426527236 0.383179277771229 0.741094729192484 0.536758793573193 0.515047263616422 0.37232910521836
3888 241069 3 3 0.5 0 0.3 50 "IP" 0.260680812510053 0.561342405800632 0.161440387659449 0.347314682574339 0.479445934392563 0.523524347989476 0.355099026144771 0.386189827596901 0.740126746902616 0.536045959022381 0.51653941380422 0.373321000504148
3889 13640 4 3 0.5 0 0.3 50 "IP" 0.259534521032333 0.557633535355931 0.163506139681035 0.35106326287563 0.47741967023582 0.521779862717993 0.356642761701867 0.388161401838745 0.736954191268153 0.533673760428435 0.520148901382902 0.375857787254608
3890 159499 5 3 0.5 0 0.3 50 "IP" 0.258186037971137 0.5633635767554 0.158343674071267 0.345248909243336 0.484181103174067 0.526708217942011 0.352785356090448 0.382524988170077 0.742367141145204 0.538721471752757 0.511129030161715 0.370309317022705
3891 252257 1 0.05 0.5 0 0.4 50 "IP" 0.254194575051862 0.547047037742079 0.168147667760109 0.361685879966814 0.493661494538668 0.535655097670585 0.344378585776291 0.373432329589299 0.74785606959053 0.539457291916771 0.5125262535364 0.369511509540648
3892 387338 2 0.05 0.5 0 0.4 50 "IP" 0.25241598608208 0.54170778526153 0.171125017918356 0.367086856739438 0.493132441676098 0.534205326634638 0.34626369185117 0.374889641173822 0.745548427758177 0.536705151990572 0.517388709769526 0.37228924920668
3893 170969 3 0.05 0.5 0 0.4 50 "IP" 0.256637420728802 0.544001575656646 0.172187272565607 0.364759381220211 0.48944727563349 0.534446327067269 0.343287363492695 0.374648819801653 0.746084696362292 0.537679762841274 0.515474636058302 0.371301943080881
3894 87984 4 0.05 0.5 0 0.4 50 "IP" 0.25077343414747 0.540446189546547 0.171020070819639 0.368357154141584 0.489857310273999 0.528462933035659 0.353115579146488 0.380661906956486 0.740630744421469 0.532438555958054 0.524135649966127 0.376579211504051
3895 146011 5 0.05 0.5 0 0.4 50 "IP" 0.25285905931033 0.539904248426602 0.172872988600221 0.368875662650406 0.489111702215199 0.53064001244324 0.349067948606237 0.378477875719079 0.741970761525529 0.533742499845296 0.521940937206458 0.375261773724599
3896 363850 1 3 0.5 0 0.4 50 "IP" 0.261483876946391 0.563493993709077 0.160270946602969 0.345143390375385 0.472165583469114 0.512050664788576 0.368125331392499 0.397823909921942 0.733649460415504 0.529079130991968 0.528396277995468 0.380389620503915
3897 8831 2 3 0.5 0 0.4 50 "IP" 0.25913043288755 0.565415472596367 0.157417132096738 0.343186305695753 0.472830233488483 0.509755800165513 0.372330689800221 0.399935481874406 0.731960666376034 0.527972143469949 0.529747821896959 0.381365706474229
3898 380434 3 3 0.5 0 0.4 50 "IP" 0.254651462760766 0.560049412844215 0.158644608932196 0.348603352627031 0.479039258491828 0.514065765839412 0.369898566167049 0.395649180801392 0.733690721252594 0.528978302083314 0.528543175099245 0.380394383407605
3899 53045 4 3 0.5 0 0.4 50 "IP" 0.254928141172486 0.555433597286163 0.162351811626291 0.353221735482418 0.472890042653734 0.509171067485995 0.373548772805453 0.40072320433501 0.727818183826219 0.52423827888527 0.535900584431744 0.385255495527936
3900 337915 5 3 0.5 0 0.4 50 "IP" 0.255313273939873 0.556412959353776 0.161804400069632 0.352305335881704 0.476815963522635 0.513166802054345 0.369859866251134 0.39681085072713 0.732129237462507 0.527213602473138 0.531664266320766 0.38235968858207
3901 359894 1 0.05 0.5 0 0.5 50 "IP" 0.249590275887833 0.534292178953973 0.175068000177486 0.374547615354258 0.488030074320746 0.524758397761605 0.35768286527287 0.384414597774098 0.73762035020858 0.527935081810557 0.532750865450356 0.381126636862448
3902 339677 2 0.05 0.5 0 0.5 50 "IP" 0.253842649286929 0.537569803063564 0.175369507395484 0.37121348404383 0.485724755524316 0.527331044513991 0.351849158008916 0.381833999065837 0.739567404811245 0.530790975788127 0.527218665404401 0.378244857591559
3903 111263 3 0.05 0.5 0 0.5 50 "IP" 0.248329405671299 0.535350527231697 0.173365467413656 0.373498574667023 0.489309510749546 0.524633839817938 0.358840382389853 0.384547243129248 0.737638916420846 0.528177845557588 0.532205849803508 0.380893165940215
3904 414608 4 0.05 0.5 0 0.5 50 "IP" 0.248970124613088 0.533614168702412 0.175166035137906 0.375249768999676 0.486409572565337 0.521806983878795 0.361267463016728 0.38737080648643 0.735379697178424 0.525729709854211 0.536433498154634 0.383343594063758
3905 219837 5 0.05 0.5 0 0.5 50 "IP" 0.249844280618466 0.536928833681766 0.173102575931157 0.371862553362001 0.488612042501449 0.525345095949647 0.357129011566814 0.38382469004351 0.738456323119915 0.529197991334008 0.530231587497971 0.379845746174425
3906 81788 1 3 0.5 0 0.5 50 "IP" 0.257821398406801 0.563839748017739 0.157768123473687 0.344750624315112 0.461440962745227 0.492603080905768 0.391974684301666 0.417245233346387 0.719262361152027 0.515809535382162 0.549742807775353 0.393630848455019
3907 335607 2 3 0.5 0 0.5 50 "IP" 0.254859533064292 0.553625322059931 0.163586367535882 0.355021728145691 0.473276748400561 0.506908323072484 0.376520155529626 0.402403279473265 0.728136281464853 0.522202732944202 0.540106523065509 0.386891210886848
3908 202761 3 3 0.5 0 0.5 50 "IP" 0.262755908756751 0.559270832490599 0.164322624109365 0.349397217893767 0.463766752349496 0.502311994907861 0.377220459255559 0.407406455487683 0.726522661106247 0.521375309928034 0.541543083364924 0.387993977157126
3909 36743 4 3 0.5 0 0.5 50 "IP" 0.255080937186468 0.557213584222907 0.160992748261419 0.351420999436113 0.467803562880872 0.499214796651877 0.385701913520178 0.410572061719179 0.722884500067341 0.518108964497184 0.546694661781597 0.391305084007308
3910 340846 5 3 0.5 0 0.5 50 "IP" 0.257896178791353 0.562260527858941 0.159040472310588 0.346358915138672 0.470294524477336 0.504247109184971 0.379100953352468 0.405422796466573 0.728190703268689 0.523185636809443 0.538141425663055 0.386142695882232
3911 38922 1 0.05 0.5 0 0.6 50 "IP" 0.25075434726743 0.536712183191672 0.173934750027417 0.37206215417887 0.486594143399497 0.523291426450832 0.358971925666671 0.385917465892995 0.737348490666927 0.527769523058481 0.532906675694088 0.381294188278522
3912 24530 2 0.05 0.5 0 0.6 50 "IP" 0.25081413038448 0.539538261688489 0.171739435323485 0.369239162313196 0.486654194721964 0.521080341536307 0.362606235897091 0.388138049451157 0.737468325106444 0.527205150114909 0.534345671220576 0.381866826932433
3913 261064 3 0.05 0.5 0 0.6 50 "IP" 0.252438532602334 0.530709774553604 0.180059054356365 0.378131968544493 0.479821207093649 0.517992006538628 0.362591422803206 0.391251627760155 0.732259739695983 0.522289971854991 0.542650477159571 0.386817569940594
3914 183112 4 0.05 0.5 0 0.6 50 "IP" 0.249242040049932 0.532711096022807 0.176120591839957 0.376087278459176 0.478095118307885 0.512544154103412 0.370351028107052 0.396807094313036 0.727337158357817 0.519259775344619 0.546471619947008 0.389906798281275
3915 146490 5 0.05 0.5 0 0.6 50 "IP" 0.247908460208433 0.530674567424438 0.176844161182655 0.378120258144694 0.481904310759207 0.516245320183765 0.367087028912622 0.392989566119611 0.729812770967639 0.521038903811756 0.543931190095277 0.388049506735543
3916 57735 1 3 0.5 0 0.6 50 "IP" 0.259780097244714 0.557839549310265 0.163561551917336 0.350803226613857 0.447496914437473 0.477819022118995 0.406364722313191 0.432770686423218 0.707277011682188 0.504198516177534 0.569926274230527 0.405751396271456
3917 284347 2 3 0.5 0 0.6 50 "IP" 0.257078235611365 0.558255353697384 0.161555007342168 0.350366313852304 0.448828686356736 0.475647765838308 0.411059797364166 0.434613906354369 0.705906921968101 0.502559732627189 0.572614804706334 0.40717013550227
3918 349567 3 3 0.5 0 0.6 50 "IP" 0.25656070793831 0.558240606842373 0.161144266915926 0.350378300842897 0.456352767231834 0.484288276513881 0.402325481471949 0.426077429214492 0.712913475170144 0.508403975167864 0.563469748387876 0.401396146230489
3919 327432 4 3 0.5 0 0.6 50 "IP" 0.260112879399766 0.558663159862523 0.163095804130381 0.349976213995896 0.446247101578202 0.476466746666592 0.407328233074081 0.433767893910571 0.706359980977968 0.503592329837194 0.570424037204462 0.406119152461803
3920 384464 5 3 0.5 0 0.6 50 "IP" 0.257403397199619 0.554758819026898 0.164403935469452 0.353906806527545 0.451048073453516 0.480004447699269 0.405308131980976 0.430359400860282 0.708451470653135 0.504549217435928 0.569712067450428 0.405259217572052
3921 293028 1 0.05 0.5 0 0.7 50 "IP" 0.247252275982409 0.524960385332322 0.180979641320395 0.383908512660936 0.474611472538989 0.506698480720623 0.377279652395497 0.402610525774785 0.721863748521398 0.512799235978405 0.558259293715892 0.396362701976752
3922 304015 2 0.05 0.5 0 0.7 50 "IP" 0.24188478978178 0.519699196414488 0.181288016039448 0.38918470387792 0.478866806224784 0.508170213257184 0.378180352058145 0.40113217139467 0.720751596006564 0.511969388862063 0.559468368097593 0.397194767568354
3923 397831 3 0.05 0.5 0 0.7 50 "IP" 0.251430253546336 0.531008348423285 0.178962932299697 0.377766517852834 0.47498539698662 0.510592123689935 0.371065625735474 0.398699863887526 0.726415650532956 0.517462683652059 0.550028558035171 0.391655071665775
3924 417832 4 0.05 0.5 0 0.7 50 "IP" 0.248823151236939 0.52941067139714 0.178415608854694 0.379344331914891 0.473685242856879 0.506878687502634 0.376176265107174 0.402432594887268 0.722508394093818 0.514401245836126 0.554591873961868 0.394724144589806
3925 331374 5 0.05 0.5 0 0.7 50 "IP" 0.247604891451265 0.526652266950309 0.179856081125761 0.382176756836446 0.474560693112324 0.507555793117267 0.375861148786021 0.40174957007691 0.722165584563589 0.513926171693381 0.555717229911782 0.395220013511135
3926 221823 1 3 0.5 0 0.7 50 "IP" 0.256441254462387 0.557804213612238 0.161472473860465 0.350872499527672 0.436614685415492 0.460124124970819 0.428366424574575 0.450497966181932 0.693055939877879 0.491843880115005 0.58983889843504 0.418149427453494
3927 246980 2 3 0.5 0 0.7 50 "IP" 0.258234163619085 0.557921323357618 0.162494192858857 0.350751552820881 0.4387975074663 0.464243258248266 0.422818279724788 0.446349016780309 0.697031671085384 0.494945354920937 0.585312472583646 0.415019888635416
3928 198481 3 3 0.5 0 0.7 50 "IP" 0.256746220607945 0.548058627833818 0.169158281438591 0.36064002393147 0.440048571335178 0.467718983760857 0.417081820723179 0.4423959696592 0.696794791943123 0.494286323794069 0.58624010216177 0.41536141751626
3929 213144 4 3 0.5 0 0.7 50 "IP" 0.258867134417141 0.555663851965636 0.164620052743102 0.353032510435429 0.436187434998064 0.461892992906512 0.424332331173784 0.448601665581899 0.695054569415204 0.492721223150149 0.588952383916886 0.417184509481648
3930 203604 5 3 0.5 0 0.7 50 "IP" 0.259039826003449 0.561054971664087 0.160589408652381 0.347565980436048 0.434944716690883 0.459877206231139 0.427483197289604 0.451070841055745 0.693984542694333 0.492959545161834 0.588072605941985 0.417230118783609
3931 95961 1 0.05 0.5 0 0.8 50 "IP" 0.241317845757414 0.514304051882686 0.185360802715966 0.394679603754958 0.465975450358402 0.494542001879801 0.391143166034519 0.414962291708755 0.707293296115816 0.501104457205215 0.576503968750485 0.408226854587692
3932 331437 2 0.05 0.5 0 0.8 50 "IP" 0.248181428826762 0.526599795078206 0.180341952398044 0.382225603728731 0.466081640434426 0.497026525664925 0.386951306834067 0.412376998723021 0.714263069261189 0.50691433548406 0.56729325923211 0.402295934937131
3933 425575 3 0.05 0.5 0 0.8 50 "IP" 0.246559901350249 0.523230171199553 0.181875272574047 0.385573589522113 0.468394110824754 0.49993221680371 0.383782196731971 0.409449345741195 0.714954012175003 0.507718349340801 0.565657469306018 0.401470067184855
3934 236648 4 0.05 0.5 0 0.8 50 "IP" 0.246045694656833 0.527958592130708 0.177610401222806 0.380832322978664 0.470392300189615 0.499526186688159 0.386154098091028 0.409897235849436 0.716437994846449 0.508932197298334 0.563764499313834 0.400281917825606
3935 290263 5 0.05 0.5 0 0.8 50 "IP" 0.245938601410391 0.523241839704932 0.181498601038059 0.385534760546327 0.466721767972026 0.498375911563733 0.385266949913107 0.411044837185209 0.712660369382418 0.506681635842661 0.566765550951165 0.402524137891504
3936 327602 1 3 0.5 0 0.8 50 "IP" 0.2569190662978 0.559874774994679 0.160169472364813 0.348746011683571 0.411318065134273 0.4297454174111 0.461738871089021 0.481811732012313 0.668237131432073 0.471855065937223 0.621908343453834 0.438754170583141
3937 379976 2 3 0.5 0 0.8 50 "IP" 0.257970943143866 0.557726136661371 0.162443458763735 0.350922318442246 0.407408378209716 0.428058857593945 0.462157162263499 0.48449505208664 0.665379321353583 0.470313337676082 0.624600621027234 0.44097014837804
3938 64118 3 3 0.5 0 0.8 50 "IP" 0.254194542546148 0.555376598355093 0.161820143486278 0.353254131391351 0.410157874714512 0.428305635344314 0.463356470753719 0.48318830552272 0.664352417260661 0.469332769799617 0.625176614239997 0.441237803377191
3939 153274 4 3 0.5 0 0.8 50 "IP" 0.257155782713319 0.560523710100971 0.15985934374455 0.348065388173823 0.413684403380784 0.432823250035627 0.457982326465868 0.478563720767838 0.670840186094104 0.474114350191207 0.617841670210419 0.436370093829726
3940 293909 5 3 0.5 0 0.8 50 "IP" 0.253351885277045 0.558676381171905 0.158874779188039 0.349940306921338 0.420781486864193 0.437674367066127 0.455722005731017 0.473368435790728 0.674133372141238 0.476375491202541 0.614596784919056 0.433893520943205
3941 307227 1 0.05 0.5 0 0.9 50 "IP" 0.243454994893466 0.518786956736273 0.183307936371155 0.390063114458538 0.45649119839399 0.484958196916153 0.400183274196711 0.424779477715806 0.699946193287457 0.496205427079188 0.583491210567865 0.413236752138124
3942 319741 2 0.05 0.5 0 0.9 50 "IP" 0.247669501209059 0.522538461123566 0.183257423388504 0.386318790286954 0.450194726925206 0.479530361250427 0.40441104326431 0.430558273780897 0.697864228134264 0.493945111679607 0.587668466652814 0.41573074814106
3943 88381 3 0.05 0.5 0 0.9 50 "IP" 0.239695222990294 0.511877255384856 0.186169461132976 0.397019944301399 0.451893892881722 0.477647117609924 0.409129245585697 0.432114107820156 0.691589115872016 0.488979698363956 0.595298706718673 0.42049556059843
3944 418329 4 0.05 0.5 0 0.9 50 "IP" 0.243662653491377 0.521099945441776 0.181496031004908 0.387753162879218 0.449573662989375 0.474575657485241 0.412785902571355 0.435471508364649 0.693236316480752 0.489950157815179 0.594281933576263 0.419702233072243
3945 268166 5 0.05 0.5 0 0.9 50 "IP" 0.239173529693029 0.513149646044238 0.184664016539561 0.395763742055071 0.45498722882762 0.48021501543628 0.407302573615573 0.429680528446199 0.694160758520649 0.491069271426105 0.591966590155134 0.41850204410323
3946 276283 1 3 0.5 0 0.9 50 "IP" 0.258579039153573 0.556396942583101 0.163919695360011 0.35229691881877 0.36444344300469 0.380548089932654 0.513714004830824 0.535942067660514 0.623022482158263 0.437906816931402 0.677633700190835 0.476043267093494
3947 390504 2 3 0.5 0 0.9 50 "IP" 0.255573856854176 0.554554625064936 0.163266556229672 0.354028744063802 0.397515463133003 0.415701684027591 0.475570220666762 0.496940218714161 0.653089319987178 0.460824988380905 0.638836776896434 0.4504973695063
3948 30610 3 3 0.5 0 0.9 50 "IP" 0.258796894697818 0.555110037261998 0.165107598128353 0.353590223424128 0.36074167617719 0.376810385749406 0.518186000257676 0.540705520880903 0.619538570875008 0.435105208706494 0.683293598386029 0.479528215763645
3949 137886 4 3 0.5 0 0.9 50 "IP" 0.253392785408999 0.551933334183076 0.164023057156823 0.35672572836025 0.363246489463717 0.37693422501062 0.521304370617995 0.540248727267803 0.616639274872717 0.433364457021208 0.685327427774819 0.481066380247277
3950 277886 5 3 0.5 0 0.9 50 "IP" 0.256951203437496 0.558038564304233 0.161541795253022 0.3506233587819 0.372087343756837 0.387108462498052 0.509396783205016 0.529238589475527 0.629038547194333 0.442370737067339 0.670938578458039 0.471493434952904
3951 55852 1 0.05 0.5 0 1 50 "IP" 0.242414314265246 0.515527790194552 0.185245628764687 0.393467528849334 0.421039250760756 0.447526015279179 0.440457610640784 0.467578043279603 0.663453565026003 0.470185233134273 0.625703239405471 0.442881256534439
3952 925 2 0.05 0.5 0 1 50 "IP" 0.240080544787 0.507982561034602 0.189876957697902 0.401110896496143 0.419461676599805 0.445263185721034 0.441871219283545 0.468593811783643 0.659542221386806 0.466212628318955 0.631748176981447 0.446052448648563
3953 380770 3 0.05 0.5 0 1 50 "IP" 0.243230725867925 0.511170995794555 0.189560686903361 0.397712198637177 0.436259243207146 0.467251398025661 0.415037639203826 0.444016754077715 0.679489969075071 0.482087044647017 0.604598326107187 0.428374684399935
3954 319026 4 0.05 0.5 0 1 50 "IP" 0.24022472973927 0.520304107402912 0.179701891468864 0.388636407772917 0.399620046067895 0.418896337309225 0.476377475424648 0.498748192948418 0.639844775807165 0.451963457032998 0.656079366893512 0.462841002399303
3955 47316 5 0.05 0.5 0 1 50 "IP" 0.241970461882197 0.514722408918307 0.185631791119637 0.394133115569623 0.421721882983926 0.447893498071124 0.439020154505854 0.465643030775399 0.663692344866123 0.470157600542935 0.62465194562549 0.441817567018488
3956 401493 1 3 0.5 0 1 50 "IP" 0.258837196412659 0.556591579067809 0.163919172513136 0.352032221707457 0.108156773509072 0.111730166570479 0.837655223903916 0.86494532742291 0.366993969921731 0.25608063718173 1.00157439641705 0.698505567030614
3957 36490 2 3 0.5 0 1 50 "IP" 0.260976826838919 0.557016914897305 0.164810689429661 0.351639977430143 0.158947715297287 0.165110680586375 0.771082811423713 0.800728757031218 0.419924542136206 0.293399624289815 0.935893500853374 0.653719503979576
3958 92530 3 3 0.5 0 1 50 "IP" 0.252911930944683 0.554111043703543 0.162009278934291 0.354522292675125 0.121382150186977 0.124136972119029 0.831127145109764 0.849722763315458 0.37429408113166 0.260937117643003 0.993136424044055 0.692163347448641
3959 68262 4 3 0.5 0 1 50 "IP" 0.262347789619839 0.561415490020664 0.162450301261224 0.347147933774631 0.0934686024400855 0.0969810899786768 0.851468279895156 0.883219159434418 0.355816392059924 0.248604438431106 1.01391858115638 0.708201021095454
3960 137993 5 3 0.5 0 1 50 "IP" 0.257163191887179 0.558768206666641 0.161186655684898 0.349873056796189 0.1023210099077 0.10503816300355 0.850857654556465 0.87319113828025 0.359484201794879 0.250616310850186 1.01204431024136 0.705279009213091
3961 2631 1 0.05 0.5 0 0 60 "IP" 0.257617822917016 0.564537116829062 0.157078482403971 0.344077461550631 0.504035727161951 0.563466456780501 0.309039298832116 0.345154222102994 0.761653550078968 0.563810000027091 0.466117781236088 0.344808919985234
3962 138402 2 0.05 0.5 0 0 60 "IP" 0.259143419762013 0.562807338985021 0.159279993547426 0.345836426084186 0.501381373070844 0.561459693819244 0.310306027922535 0.347179149973447 0.760524792832857 0.56189379672164 0.46958602146996 0.346747116932873
3963 150503 3 0.05 0.5 0 0 60 "IP" 0.261541096610967 0.561060132721032 0.162138044441743 0.347573412820293 0.497771274165864 0.560791517488939 0.309097771992876 0.347850441497224 0.759312370776831 0.560865423152721 0.471235816434619 0.347773971651361
3964 407027 4 0.05 0.5 0 0 60 "IP" 0.263033299356747 0.556297419392467 0.166740326733945 0.352429584639661 0.493498818155887 0.556179644335736 0.313115908477078 0.352515088351171 0.756532117512634 0.55619870697476 0.479856235211023 0.352507477896019
3965 68657 5 0.05 0.5 0 0 60 "IP" 0.258469754584141 0.563496164534937 0.158386136275064 0.345089069329038 0.501562023479577 0.561390128005601 0.310558776565656 0.347243354253744 0.760031778063718 0.562083149409097 0.46894491284072 0.346534384143638
3966 261559 1 3 0.5 0 0 60 "IP" 0.259630586302353 0.564623899142464 0.158282995770596 0.343945467640759 0.493389016872427 0.556059877720048 0.314669152731634 0.352773627759764 0.75301960317478 0.558764035271315 0.47295214850223 0.349986689883545
3967 249388 2 3 0.5 0 0 60 "IP" 0.261404805848986 0.557703352407156 0.164682757698844 0.350970749605813 0.491849701381959 0.559027471647888 0.309207208037452 0.349708396569725 0.753254507230944 0.55830536133613 0.473889965736295 0.350416088543019
3968 148540 3 3 0.5 0 0 60 "IP" 0.257873846072612 0.563521047377028 0.158087524325977 0.345121159585605 0.493733015371574 0.553545671051727 0.318934849109356 0.355577096636974 0.751606861444187 0.556632435189392 0.477022373435333 0.352340997090764
3969 186174 4 3 0.5 0 0 60 "IP" 0.255454683438196 0.554587692543829 0.1632556973653 0.354137426802615 0.491717335284216 0.551306174879832 0.321107485362474 0.357884444341776 0.747172018722413 0.55208739406606 0.484363182727774 0.356961907364144
3970 330492 5 3 0.5 0 0 60 "IP" 0.260920445395768 0.558825324864463 0.16342992019764 0.349825629405089 0.488360978304832 0.553587178059669 0.315610758887452 0.355494374547822 0.7492814237006 0.555074344862646 0.479040679085091 0.353874015570639
3971 47543 1 0.05 0.5 0 0.1 60 "IP" 0.254772653626233 0.556149213433615 0.161574322820594 0.352578136899566 0.503293970849073 0.554400295792157 0.321968621841632 0.354396934774901 0.758066624475307 0.554964353037422 0.483542944662226 0.35380968423082
3972 305338 2 0.05 0.5 0 0.1 60 "IP" 0.256785097845718 0.55966224413111 0.160195008717893 0.34897128367971 0.500721032195393 0.555105814472127 0.319321226855016 0.35365709658155 0.757506130041111 0.556623712964441 0.479516235572909 0.352095881439173
3973 402064 3 0.05 0.5 0 0.1 60 "IP" 0.255212209798147 0.555602728587684 0.162260528906488 0.353085122355742 0.500781067303587 0.552579250949295 0.323093861187548 0.356241405129281 0.755993277101734 0.553572233779077 0.485354390094036 0.355204075567935
3974 277285 4 0.05 0.5 0 0.1 60 "IP" 0.260751589006265 0.559877339162067 0.162510880139137 0.348775401223033 0.49626763508478 0.552040507644568 0.321017341767696 0.356766076942194 0.757019224091045 0.554690496474759 0.483528221906833 0.354063841656135
3975 373693 5 0.05 0.5 0 0.1 60 "IP" 0.256156443851793 0.556065523697524 0.162510294763339 0.352638118013778 0.500740872377548 0.553377126900034 0.32188380491553 0.355429806976642 0.756897316229341 0.554267656415997 0.484394099678869 0.354504588577089
3976 241376 1 3 0.5 0 0.1 60 "IP" 0.259215780327869 0.561653033389131 0.160312045047893 0.346994671567792 0.490593211507189 0.547766438121342 0.325646480579339 0.36160311294133 0.749808991835059 0.552232986333627 0.485958525627232 0.356904936018601
3977 239185 2 3 0.5 0 0.1 60 "IP" 0.260749555320546 0.562009498747709 0.160911580632684 0.346672852386196 0.488234331253795 0.543760201002872 0.330004046621263 0.36572948655277 0.748983886574342 0.549749825696303 0.490915627253947 0.359477853966767
3978 301589 3 3 0.5 0 0.1 60 "IP" 0.25809432152582 0.560746027995519 0.160232626487056 0.347880992114541 0.48922540031894 0.543294049277994 0.331284492197818 0.365917880579174 0.747319721844759 0.548931520566166 0.491517118684874 0.360093453882391
3979 258272 4 3 0.5 0 0.1 60 "IP" 0.259349225232572 0.562640341970579 0.159651187323931 0.346008871440634 0.491065885402248 0.545785301358603 0.328332949122788 0.363292275226278 0.75041511063482 0.55126617518588 0.487984136446719 0.357674184329739
3980 316916 5 3 0.5 0 0.1 60 "IP" 0.259857773009647 0.558155389310248 0.163335283502592 0.350521921965493 0.486556920684849 0.542491569851012 0.330797220145154 0.366855423641669 0.746414693694496 0.547546827048927 0.494132503647746 0.361584553481201
3981 14174 1 0.05 0.5 0 0.2 60 "IP" 0.256415141354731 0.554945721596117 0.163496302307897 0.353684887435817 0.498316284155272 0.547560495515461 0.329135907775537 0.361375758948929 0.754731425510003 0.550026971618387 0.492632210083434 0.358806684271724
3982 263543 2 0.05 0.5 0 0.2 60 "IP" 0.258603496451023 0.552597478809739 0.166741701294194 0.35610669924256 0.49678812645537 0.54967254201685 0.324834353501867 0.359227804235406 0.755391622906393 0.550646669178966 0.491576054796061 0.358187044936899
3983 49847 3 0.05 0.5 0 0.2 60 "IP" 0.25839910588189 0.556760367420501 0.163448906464558 0.351929755955065 0.497997594550596 0.550297532187522 0.324815994667414 0.358583156871278 0.756396700432485 0.552462530008551 0.488264901131971 0.356353886236299
3984 296518 4 0.05 0.5 0 0.2 60 "IP" 0.253892155665744 0.549592870898844 0.166069353174958 0.359135079599035 0.496690476674835 0.544813477996873 0.332219448210287 0.364100507210711 0.750582632340579 0.546403671416039 0.498288801385246 0.362448052305875
3985 173281 5 0.05 0.5 0 0.2 60 "IP" 0.257785702658734 0.550733252239966 0.167748285615535 0.358010114279358 0.493060813765538 0.544844235487803 0.329798586134025 0.364071154742956 0.750846516424272 0.546825877560724 0.49754687174956 0.362031199824036
3986 58718 1 3 0.5 0 0.2 60 "IP" 0.25773468839495 0.556517539331507 0.163232874843978 0.352189763648958 0.488100110524228 0.537498282516264 0.339069934857873 0.371781285996526 0.745834798919177 0.543673445727229 0.502302809701851 0.3654217169636
3987 266069 2 3 0.5 0 0.2 60 "IP" 0.260069391668138 0.563616657966904 0.159270968547799 0.344999407421058 0.482786302520917 0.53310742118465 0.342792141994833 0.376431690443145 0.742855694189055 0.543169660585947 0.502063110542632 0.366068431425354
3988 209869 3 3 0.5 0 0.2 60 "IP" 0.259232785603395 0.561735044709341 0.160263861006122 0.346921145273756 0.489055828832502 0.538576203592026 0.337699788538848 0.370539811947574 0.748288614435897 0.546177995293401 0.49796364954497 0.36278791122333
3989 191674 4 3 0.5 0 0.2 60 "IP" 0.258079363657093 0.561082430493349 0.159977796570311 0.347566054624873 0.486134007684709 0.534838839337064 0.341991287134242 0.374509558876258 0.744213371341802 0.54337049647114 0.501969083704553 0.36575340389374
3990 5200 5 3 0.5 0 0.2 60 "IP" 0.2575582356741 0.555247151543506 0.164134705516828 0.353396640462105 0.491462786542268 0.541946842940073 0.333767062050962 0.367014064426954 0.749021022216368 0.546264198191647 0.49790176756779 0.362592453700274
3991 315513 1 0.05 0.5 0 0.3 60 "IP" 0.25319995710138 0.547450371953962 0.167192084297589 0.361354581977357 0.496374098848057 0.538348999585282 0.341917927619003 0.370684942100423 0.749574055949437 0.541376429086436 0.509110011916592 0.367581213269056
3992 300087 2 0.05 0.5 0 0.3 60 "IP" 0.25552715421722 0.546408898357042 0.169574149926979 0.3623612257703 0.492114693870993 0.537509533147914 0.340468255354891 0.371525179206877 0.747641848088212 0.54048759718264 0.51004240528187 0.368457992935031
3993 26870 3 0.05 0.5 0 0.3 60 "IP" 0.255857016155015 0.547718566135002 0.168758381302868 0.361027870120395 0.493646830010068 0.539820914439956 0.337819553836476 0.369201921542552 0.749503846165083 0.542470322602254 0.506577935139344 0.366459385315582
3994 294004 4 0.05 0.5 0 0.3 60 "IP" 0.253002823118543 0.546656395368899 0.167639202959973 0.362057275797057 0.495330163449078 0.539230944432704 0.339857495298626 0.369792536125037 0.748332986567621 0.541702826265578 0.507496698258599 0.367217103521675
3995 70111 5 0.05 0.5 0 0.3 60 "IP" 0.25411019244801 0.546005842355055 0.168910392611288 0.362759128786458 0.493939731023059 0.537714741545246 0.341244059501081 0.371324747175434 0.748049923471068 0.540478532924586 0.510154452112369 0.368468882159232
3996 266274 1 3 0.5 0 0.3 60 "IP" 0.257192637574426 0.565956120797925 0.155832559134296 0.342638864949839 0.486294749570578 0.525917561640877 0.355248981820021 0.383218672428678 0.743487387145004 0.538946756202165 0.511081540954317 0.370013387149327
3997 215630 2 3 0.5 0 0.3 60 "IP" 0.254671056960981 0.554487283994343 0.162802967568302 0.35422487110503 0.488461034994414 0.528334563555893 0.352801421927842 0.380761861757176 0.743132091955395 0.536911915293995 0.515604389496144 0.372058078975704
3998 335237 3 3 0.5 0 0.3 60 "IP" 0.258195657237059 0.562779237011738 0.158828331670979 0.345784451068334 0.482405119119121 0.525464916906738 0.354347818589712 0.384473836635037 0.74060077635618 0.537676032475982 0.513176150260691 0.371816895254139
3999 152895 4 3 0.5 0 0.3 60 "IP" 0.258019653459579 0.555782539075172 0.163992596120676 0.35293567794762 0.480239142155536 0.522370323748048 0.357380265943244 0.387322875328264 0.738258795615114 0.533323316757838 0.521372862063919 0.376053086284773
4000 198944 5 3 0.5 0 0.3 60 "IP" 0.262234176284063 0.559806031648177 0.163502896902086 0.348807410013059 0.473679755647348 0.520258112797541 0.356349271280149 0.389627370841148 0.735913931931411 0.53351125963989 0.519852168182235 0.375952352281458
4001 113663 1 0.05 0.5 0 0.4 60 "IP" 0.255324917148307 0.541055543092658 0.173597766709576 0.367760052269222 0.490804591158457 0.534144037017937 0.344668440861546 0.374954698379293 0.746129508306764 0.536480136113264 0.518266207571122 0.372522615419111
4002 297234 2 0.05 0.5 0 0.4 60 "IP" 0.255815277121963 0.544501023982543 0.171267042912478 0.364275264788502 0.488072871329922 0.531189543929751 0.347523277771267 0.377915035195827 0.743888148451885 0.535676865225873 0.518790320683745 0.373316876040675
4003 81119 3 0.05 0.5 0 0.4 60 "IP" 0.25557241756618 0.543379172049543 0.172006266771719 0.365429956082953 0.490407146278688 0.534010597126832 0.344641026008714 0.375089373669003 0.745979563844868 0.53716422518718 0.516647292780433 0.371837466097269
4004 229789 4 0.05 0.5 0 0.4 60 "IP" 0.248881218934751 0.536067937309824 0.173177367581552 0.372716754992857 0.49140264936901 0.530888315555569 0.350268531745657 0.378219934981662 0.740283868303761 0.532601520766977 0.523445899327209 0.376398882732919
4005 402973 5 0.05 0.5 0 0.4 60 "IP" 0.253951483002986 0.547866861769284 0.167372440639728 0.360824754419053 0.492362997818326 0.533936307394841 0.346177682499234 0.37515503089459 0.746314480821312 0.538581010153801 0.513550123138962 0.370376820963797
4006 221381 1 3 0.5 0 0.4 60 "IP" 0.257182312789617 0.559070815764082 0.160914815828086 0.34961061251103 0.477704057220994 0.51548252534305 0.366694642898323 0.394253855842964 0.734886370010611 0.529768313917224 0.527609458726409 0.379624316390952
4007 367269 2 3 0.5 0 0.4 60 "IP" 0.261858510344099 0.556714208209434 0.165771068348251 0.35193230846112 0.469661489452948 0.513874418922706 0.363093759140805 0.395724408007781 0.731519999797047 0.528173583593199 0.528864827489056 0.381108690323418
4008 217605 3 3 0.5 0 0.4 60 "IP" 0.260743301825965 0.557335503142359 0.164498571638526 0.351250046071966 0.474712164649668 0.517019772992909 0.361305172590027 0.39253526182534 0.735455466475634 0.53048412644509 0.525803744228553 0.378747716362738
4009 294955 4 3 0.5 0 0.4 60 "IP" 0.256725731055126 0.556350879789284 0.162696033508368 0.352336600297184 0.476821008052621 0.515530155599881 0.36588717961027 0.394214736826129 0.733546739107747 0.528910745702587 0.528583213118638 0.380489916881107
```
