## Supplementary material for "Durable resistance or efficient disease control? Adult Plant Resistance (APR) at the heart of the dilemma": Raw data: myDesign.txt (part 2 of 2)

```
4010 339593 5 3 0.5 0 0.4 60 "IP" 0.259910512361763 0.557797730676718 0.163647094895073 0.350832821934566 0.475866930670538 0.517066650609968 0.362457440643658 0.392626402857629 0.735777443032301 0.530566832048713 0.52610453553873 0.378776156994122
4011 26047 1 0.05 0.5 0 0.5 60 "IP" 0.250236711847357 0.541937254619832 0.169478881459245 0.366842197292649 0.491263561825829 0.527564833285656 0.355514526365867 0.381580842466421 0.741500273673186 0.532312978088945 0.524993407825112 0.376711419649208
4012 310894 2 0.05 0.5 0 0.5 60 "IP" 0.249561848700192 0.537237539581182 0.17272456986605 0.371564224761935 0.489526350644772 0.526293167087345 0.356299863935845 0.382865468876512 0.739088199344965 0.529919728810017 0.529024433801895 0.379120218365584
4013 137463 3 0.05 0.5 0 0.5 60 "IP" 0.250189072368404 0.538084505546094 0.172488465393304 0.370701879002072 0.489138270512832 0.526681866886273 0.355450421897455 0.382482988597582 0.739327342881236 0.530474960902736 0.527938887290759 0.378563787185777
4014 393089 4 0.05 0.5 0 0.5 60 "IP" 0.254254047127953 0.540457079386075 0.173384084280209 0.368299983775529 0.488019166579261 0.530001941536126 0.349299478171233 0.379137024995514 0.742273213707215 0.533525631376506 0.522683562451443 0.375484410972283
4015 337619 5 0.05 0.5 0 0.5 60 "IP" 0.251186082327914 0.538517186756024 0.172830449799235 0.370280982939025 0.487071870739186 0.524696735349184 0.357104090119294 0.384478612382504 0.7382579530671 0.529304879102007 0.529934539918529 0.379744503393298
4016 66371 1 3 0.5 0 0.5 60 "IP" 0.257607568548827 0.558055620178969 0.162119107458746 0.350609769598193 0.461533785391907 0.493622897847164 0.390713549861539 0.416572346021872 0.719141353940734 0.514698780644817 0.552832657320285 0.394997581892516
4017 224630 2 3 0.5 0 0.5 60 "IP" 0.261013154337415 0.558264163008373 0.16399273446351 0.350370349336036 0.468687363798816 0.506992657677499 0.37343784767107 0.402780290676791 0.729700518136232 0.523989689002238 0.53743058213458 0.385407423120229
4018 170692 3 3 0.5 0 0.5 60 "IP" 0.259961847390894 0.560227423594658 0.161822281194965 0.348417036898855 0.472581072352023 0.509296913859605 0.372229371622795 0.400112577374871 0.732542919742917 0.526097056021015 0.53405165281776 0.383060550203687
4019 107769 4 3 0.5 0 0.5 60 "IP" 0.256590104274144 0.557295062923226 0.161880002128442 0.351324505018846 0.463181615801624 0.49696666815742 0.386232294604638 0.413155747039093 0.719771720075768 0.516700970342015 0.548112296733079 0.39293344267407
4020 409858 5 3 0.5 0 0.5 60 "IP" 0.257095959902463 0.561347792965825 0.159189500648701 0.347274244441561 0.471875463652466 0.505054704649126 0.37891105961542 0.404547281282397 0.728971423554929 0.523469390759972 0.53810056026412 0.385813060921503
4021 14991 1 0.05 0.5 0 0.6 60 "IP" 0.247951807253888 0.530791414731497 0.17664661517063 0.377992761167392 0.486230032183008 0.520978105725442 0.362448366829828 0.388239166523283 0.734181839436896 0.524236986730319 0.539094982000458 0.384835954109089
4022 65573 2 0.05 0.5 0 0.6 60 "IP" 0.252372016986677 0.538196092464381 0.173895360164822 0.370542112200068 0.482951301889089 0.519904287207269 0.361774357667628 0.389319291365249 0.735323318875766 0.526015883428831 0.53566971783245 0.383045196597145
4023 388966 3 0.05 0.5 0 0.6 60 "IP" 0.248207897595605 0.532186712537836 0.17576221350533 0.376632008106496 0.486078801116876 0.520427152585482 0.363305171879834 0.388796009963216 0.734286698712481 0.524330140372161 0.539067385385164 0.384758527531942
4024 256832 4 0.05 0.5 0 0.6 60 "IP" 0.251096628602801 0.532234443531613 0.177782935010991 0.376563910630883 0.48155625038912 0.519600549300377 0.361294043706356 0.389636519721311 0.732652878991922 0.523851722743677 0.539076978717347 0.3852375509097
4025 298124 5 0.05 0.5 0 0.6 60 "IP" 0.251099238893374 0.532074456943499 0.177862238796459 0.376749799470708 0.478707294576972 0.514433496807975 0.367553287460309 0.394817850142405 0.729806533470346 0.520358663045009 0.545415526256768 0.388749084037003
4026 389032 1 3 0.5 0 0.6 60 "IP" 0.25690678477818 0.560688827292306 0.159548370971795 0.347916470952221 0.461058494874263 0.490202121209104 0.396086089418077 0.420007129855732 0.717965279652443 0.513191495772283 0.555634460389872 0.396496436938497
4027 371284 2 3 0.5 0 0.6 60 "IP" 0.256498794107566 0.558037253035816 0.161388426585173 0.350597990174016 0.4608471580816 0.489783483773927 0.395927858545924 0.419982778819371 0.717345952189166 0.511982297941408 0.557316285131097 0.397416934056131
4028 243442 3 3 0.5 0 0.6 60 "IP" 0.258776404486089 0.558568892036224 0.162252024460634 0.350031410819517 0.451833385718916 0.481522401893588 0.403519659517091 0.428837925592876 0.710609790205004 0.506839644870143 0.565771683977725 0.402942758666136
4029 258855 4 3 0.5 0 0.6 60 "IP" 0.2577413030239 0.559636808981043 0.160810902044366 0.34902087406086 0.454559991877604 0.48195871879621 0.40484478526015 0.428303832531058 0.712301294901503 0.507324837524072 0.565655687304516 0.402417254780581
4030 365883 5 3 0.5 0 0.6 60 "IP" 0.257487298621547 0.558762237676305 0.161390820596309 0.349882728851175 0.463519684847545 0.492802431646924 0.392632871091978 0.416749488767716 0.721006983469092 0.514391595603567 0.554023691688287 0.394863900688354
4031 379130 1 0.05 0.5 0 0.7 60 "IP" 0.250424955611214 0.532628398979238 0.176936626505781 0.376165284047134 0.474908480258382 0.508290443369778 0.374916691117762 0.401080118682999 0.725333435869596 0.516429836879913 0.551853317623544 0.39274766622773
4032 364999 2 0.05 0.5 0 0.7 60 "IP" 0.247342199972603 0.52450840773434 0.181368736730552 0.384346098319269 0.4786642401915 0.512287351513714 0.371046648117247 0.396987114143784 0.726006440164103 0.516370646988581 0.552415384847799 0.392763132062074
4033 311434 3 0.05 0.5 0 0.7 60 "IP" 0.249261600895243 0.530948375488835 0.177557200608382 0.377851731462929 0.479066582038024 0.513130605310806 0.370022460215361 0.39615566504982 0.728328182933267 0.519076636734305 0.547579660823742 0.390047302689626
4034 153325 4 0.05 0.5 0 0.7 60 "IP" 0.25056486342137 0.530812078354082 0.178694089498683 0.378056984061469 0.469777988634251 0.503509407670306 0.379010774315832 0.405977663428649 0.720342852055622 0.512664533101158 0.557704863814514 0.396614728042522
4035 116724 5 0.05 0.5 0 0.7 60 "IP" 0.244463973508577 0.52480175712804 0.17901467079641 0.384026848920476 0.477103802078295 0.5069574202839 0.37880558236952 0.402349155976897 0.721567775586872 0.512852900126781 0.557820253165931 0.396295649709953
4036 36525 1 3 0.5 0 0.7 60 "IP" 0.255039579907273 0.552862911574656 0.164273453527821 0.355815751034169 0.449779242782653 0.474847727508005 0.413023853723503 0.435240081953788 0.704818822689926 0.500280302359815 0.577297307251325 0.409348745199963
4037 188842 2 3 0.5 0 0.7 60 "IP" 0.258780236165931 0.554623871115437 0.165429016070739 0.3540760660118 0.441572674712567 0.468361880864916 0.417204943082084 0.441680314619754 0.700352910878498 0.496810236374349 0.582633959152823 0.412790730846817
4038 305300 3 3 0.5 0 0.7 60 "IP" 0.257239657078615 0.559498862160843 0.160637688220856 0.349140394905119 0.445268420811412 0.469652080490051 0.418815892399468 0.440935497710583 0.702508077890027 0.498884145705573 0.579453580620324 0.411072979718392
4039 417722 4 3 0.5 0 0.7 60 "IP" 0.260224815143374 0.56008407373633 0.162107647989974 0.348509645200324 0.434899687592493 0.461604752936369 0.424071085318339 0.449278514232864 0.695124502735867 0.494006695467839 0.586178733308313 0.416124242442716
4040 306818 5 3 0.5 0 0.7 60 "IP" 0.256685023552994 0.556637537831474 0.162465592699402 0.352055161563245 0.442281246632508 0.466168224620995 0.422114659341275 0.444178977044538 0.698966270185501 0.495679299595424 0.584580252040677 0.414130204014673
4041 16384 1 0.05 0.5 0 0.8 60 "IP" 0.245678569319337 0.525186270550254 0.179677712393475 0.383643682669903 0.476168348588239 0.506144551012311 0.379493672591602 0.403181989602116 0.721846917907577 0.512454623167891 0.559171384985077 0.396707310250184
4042 162465 2 0.05 0.5 0 0.8 60 "IP" 0.245817035105163 0.527186532077785 0.178151861724787 0.381633741374376 0.47203193463263 0.500686317660885 0.38555234439196 0.408713294881419 0.717848969737794 0.509444424394577 0.563704206116747 0.399763609688662
4043 98530 3 0.05 0.5 0 0.8 60 "IP" 0.248292188651242 0.522191086977932 0.184013499108986 0.386701665423637 0.46913595212826 0.501610696482007 0.381550121500922 0.407789660798196 0.717428140779503 0.508535941295951 0.565563620609908 0.400693410030875
4044 406707 4 0.05 0.5 0 0.8 60 "IP" 0.246494381033872 0.523757307975 0.181305582775525 0.385011494081011 0.471313609189356 0.50316376640334 0.380567425978237 0.406172720115109 0.717807990223229 0.510040993260091 0.561873008753762 0.399105903439506
4045 41097 5 0.05 0.5 0 0.8 60 "IP" 0.244563821173586 0.523802352229322 0.179843063631409 0.384995181897662 0.473667509958217 0.50277504448556 0.383104132379347 0.406561255951807 0.718231331131802 0.509734267197639 0.562947196010756 0.399423653480115
4046 274447 1 3 0.5 0 0.8 60 "IP" 0.259440766497877 0.556720725788337 0.164139789311046 0.351955913403137 0.423655480203602 0.445639101375858 0.443004859782225 0.465356975512184 0.683096246701479 0.482067342525877 0.607144649093271 0.428170204819937
4047 385156 2 3 0.5 0 0.8 60 "IP" 0.257694817599738 0.553706776569751 0.165398068363687 0.354983174144282 0.428933269541177 0.450617283783155 0.437999580415987 0.459717796174698 0.686628087140915 0.484389910293617 0.603397648779674 0.425407109079558
4048 220084 3 3 0.5 0 0.8 60 "IP" 0.258522324582867 0.561395734764443 0.160009814644572 0.347241128911113 0.425616615054378 0.446401813070592 0.443607774911182 0.464643192613911 0.684138939637245 0.483814191344929 0.603617589555754 0.426448751147914
4049 161571 4 3 0.5 0 0.8 60 "IP" 0.251922619425368 0.551389971862084 0.163351236584101 0.357287935204696 0.432617534533758 0.451692974581435 0.440225844127484 0.459087210670935 0.684540153959126 0.483830746721696 0.603577080711585 0.426273046572579
4050 240969 5 3 0.5 0 0.8 60 "IP" 0.254377583651431 0.556383606220134 0.161249344893808 0.352309909369656 0.419275548698187 0.436384913891921 0.457011005518932 0.474932706132462 0.673653132349618 0.475011397088022 0.61826035041274 0.435463873357787
4051 393036 1 0.05 0.5 0 0.9 60 "IP" 0.243923182707494 0.515130408577064 0.186670613373763 0.393775562161266 0.459694784807822 0.488611892931825 0.396477343255427 0.4211358744156 0.703617967515317 0.497471068554458 0.583147956629189 0.411995185371686
4052 329555 2 0.05 0.5 0 0.9 60 "IP" 0.24755288301944 0.5242237173366 0.181778054421947 0.384608759808355 0.462491145305233 0.492623116817176 0.391577570670396 0.416921773839461 0.710044028324674 0.503188804419251 0.573355625092343 0.406117813441367
4053 262099 3 0.05 0.5 0 0.9 60 "IP" 0.24903375849637 0.521351114669822 0.18527082133126 0.387500915244097 0.460740468584039 0.492982268455981 0.389450996421502 0.416513414267801 0.709774227080409 0.502572486384313 0.574721817752762 0.406705476799005
4054 262404 4 0.05 0.5 0 0.9 60 "IP" 0.240015225124451 0.514355573565917 0.184393943813189 0.39451095729532 0.459391646210524 0.486254954637566 0.400463400220649 0.423479974755262 0.699406871334975 0.495543578163128 0.584857344033837 0.413904060958156
4055 337270 5 0.05 0.5 0 0.9 60 "IP" 0.242003484437313 0.520270422319265 0.18097243869692 0.388607982834564 0.461783041851088 0.488245100843148 0.398963115845237 0.421532936056763 0.703786526288401 0.498801054318022 0.579935554542157 0.410680256834948
4056 226175 1 3 0.5 0 0.9 60 "IP" 0.256404821014364 0.561674891858717 0.158517308114964 0.346926844646019 0.414882306239112 0.432267330194113 0.460441035076049 0.479479606640959 0.671287127253476 0.47393960748598 0.618958343191013 0.436794928995095
4057 111783 2 3 0.5 0 0.9 60 "IP" 0.255129125067025 0.556827107809658 0.161340812212143 0.351888735206043 0.391278505474439 0.405323691527189 0.491161345160445 0.508258640385107 0.646407630541464 0.453995978550272 0.652502157372588 0.45802532374396
4058 410373 3 3 0.5 0 0.9 60 "IP" 0.257566554007794 0.558133245397664 0.161963973787893 0.350500042487403 0.384103079007376 0.399749368088351 0.494471456743962 0.514210999881449 0.641669633015169 0.45108503436945 0.656435430531855 0.461142794658875
4059 74607 4 3 0.5 0 0.9 60 "IP" 0.258601909117973 0.556669203097557 0.163648111530313 0.352036521575716 0.381047509988477 0.396811176983327 0.496957116487635 0.51709198302483 0.639649419106449 0.448865970096712 0.660605228017948 0.463346252096207
4060 80892 5 3 0.5 0 0.9 60 "IP" 0.254950633958336 0.555402604963142 0.162330676021832 0.353207781122876 0.389517411888244 0.404687531692593 0.490203838824646 0.508894542619684 0.64446804584658 0.453335060524456 0.652534514846478 0.458639305986547
4061 42212 1 0.05 0.5 0 1 60 "IP" 0.236799839452735 0.507687982458108 0.187581012282961 0.401384496207063 0.448062669547808 0.474044275690032 0.413379078904228 0.436903538924098 0.684862509000543 0.485156018540759 0.600960091187189 0.425171281270731
4062 234348 2 0.05 0.5 0 1 60 "IP" 0.240793159479732 0.511504779356071 0.187556367168935 0.397582202414536 0.444458280565374 0.473556322733876 0.411558681996298 0.437990095151919 0.685251440045106 0.486237432745302 0.599115049165233 0.424485357013005
4063 391776 3 0.05 0.5 0 1 60 "IP" 0.242649339591012 0.515370656278163 0.185446915249334 0.393476821178105 0.450724697757387 0.478585719227393 0.407121443586263 0.432027499573914 0.693374037348399 0.490839346569865 0.592568358835597 0.419185169240889
4064 149473 4 0.05 0.5 0 1 60 "IP" 0.236809690149684 0.514457706783589 0.181921767524994 0.39463716169174 0.456832722785268 0.481036308374633 0.407900533456501 0.429222074572513 0.693642412934952 0.491945452262302 0.589822300981494 0.417932403639457
4065 149835 5 0.05 0.5 0 1 60 "IP" 0.24049519286955 0.509031181769485 0.189141852166039 0.399920995585728 0.440351929900208 0.466984925492049 0.418725471714647 0.443854363515125 0.680847122769758 0.481003600079921 0.607867323880686 0.429207081696813
4066 44489 1 3 0.5 0 1 60 "IP" 0.256480632005676 0.558310444610078 0.161072708084324 0.350382184407523 0.15331132692002 0.157203410811821 0.78717004938081 0.806867478409837 0.409791958925696 0.285630395232472 0.948242757465134 0.660706136377545
4067 183576 2 3 0.5 0 1 60 "IP" 0.258113537860188 0.560907279028326 0.16012702830404 0.347706510627251 0.13660156316648 0.140514069339836 0.80503302772709 0.827766024673446 0.394715101026667 0.275571597140258 0.965160056031129 0.673535080742493
4068 240101 3 3 0.5 0 1 60 "IP" 0.259644433727175 0.56214655799542 0.160141636958087 0.346450577579759 0.16548771610802 0.170907419824387 0.765996250287377 0.790794676745943 0.425132149835195 0.297230587132954 0.926137887245463 0.647321049326272
4069 333934 4 3 0.5 0 1 60 "IP" 0.255307292631568 0.558169759641728 0.160440106972659 0.35043284413761 0.134213056377331 0.137532597627738 0.811237051420478 0.831050640918526 0.389520349008898 0.271765579691058 0.971677158393138 0.677670737149555
4070 57742 5 3 0.5 0 1 60 "IP" 0.259132133463396 0.552688105415053 0.167054258069457 0.356034883581643 0.145942913340939 0.151065173617583 0.787216000157169 0.81430909968135 0.405075046804336 0.28225462064083 0.954270258226626 0.664609909108278
4071 104608 1 0.05 0.5 0 0 70 "IP" 0.25606078256232 0.565340345405574 0.155565164242456 0.343282086084939 0.506192719062602 0.56371017443663 0.309971782240535 0.34490165506128 0.762253501624922 0.56423821161908 0.465536946482991 0.344377453915728
4072 123004 2 0.05 0.5 0 0 70 "IP" 0.26045519505495 0.566058636928187 0.157741068680555 0.342565857661965 0.501392536334271 0.563547828338307 0.307387202904435 0.345050104315741 0.761847731389221 0.564379017991637 0.46512827158499 0.344228433040736
4073 139043 3 0.05 0.5 0 0 70 "IP" 0.258691861763743 0.565101664879766 0.157323108088174 0.343499090237549 0.502640536500659 0.562966408646124 0.308870325149624 0.345654565401954 0.761332398264403 0.563665719349359 0.466193433237798 0.34494890694536
4074 73900 4 0.05 0.5 0 0 70 "IP" 0.258724576109636 0.559811483820417 0.161303225566277 0.34885397273609 0.500465523699194 0.560705496495352 0.310814657505137 0.347928368112068 0.759190099808831 0.560372395556568 0.472117883071414 0.348272644389168
4075 422732 5 0.05 0.5 0 0 70 "IP" 0.25919435926973 0.563842333766631 0.158575327304084 0.344762964360291 0.499899820589709 0.56081882469177 0.310467098827658 0.34780236155207 0.759094179859438 0.56181499382735 0.469042426131742 0.346801196879993
4076 23261 1 3 0.5 0 0 70 "IP" 0.256211032740301 0.563400967703168 0.157124149595861 0.345228291288098 0.494779643934878 0.552869708209036 0.320672293327658 0.356150868034232 0.750990676675179 0.556176159422132 0.47779644292352 0.352724128313163
4077 338293 2 3 0.5 0 0 70 "IP" 0.256291692866136 0.562092189323377 0.158211696438857 0.346526116453908 0.494018692403311 0.552717402467575 0.320356170701076 0.356460998257035 0.750310385269447 0.555558782777321 0.478567867139933 0.353444981989671
4078 384542 3 3 0.5 0 0 70 "IP" 0.263487356933535 0.564219853880183 0.160946470008144 0.344360257169956 0.488565433265114 0.556486258662764 0.311599522338064 0.352714466136011 0.752052790198649 0.558953050453235 0.472545992346209 0.350044987740484
4079 274695 4 3 0.5 0 0 70 "IP" 0.259226920601954 0.559520009282848 0.161898671152837 0.349154211090029 0.491446908041547 0.554463098340206 0.316017427743039 0.354439615262633 0.7506738286435 0.55585716871311 0.477916098895876 0.352979472160966
4080 215807 5 3 0.5 0 0 70 "IP" 0.257303862381697 0.561911553147856 0.158882077101539 0.346741341752314 0.4927840125662 0.550880990109505 0.322690911718098 0.358600092222756 0.750087874947897 0.554355711364179 0.481572988819637 0.354862172142091
4081 313897 1 0.05 0.5 0 0.1 70 "IP" 0.262411882441117 0.559451199066923 0.163870364837221 0.349235176626062 0.496867053798412 0.555845383625121 0.31572416182256 0.35293222630856 0.759278936239529 0.557060640170356 0.479594526659781 0.351686029215241
4082 244687 2 0.05 0.5 0 0.1 70 "IP" 0.256520747856657 0.556939617910884 0.162068024751493 0.351747463277755 0.500797011775582 0.55352860201076 0.321654211619581 0.355267595998676 0.75731775963224 0.554654966414372 0.483722236371074 0.354104811591105
4083 49673 3 0.05 0.5 0 0.1 70 "IP" 0.257385606616693 0.555406014500931 0.163802443537041 0.353302294467477 0.500162208798242 0.555410429005088 0.318515125775903 0.353368603182822 0.757547815414935 0.555386764776304 0.482317569312944 0.353368585889541
4084 121872 4 0.05 0.5 0 0.1 70 "IP" 0.258765906657704 0.558338596797279 0.162417497308834 0.350320055323122 0.498532095855054 0.55493397866887 0.318173780894011 0.353838241471875 0.757298002512757 0.556073248540567 0.480591278202846 0.352660630552082
4085 19366 5 0.05 0.5 0 0.1 70 "IP" 0.256442720949797 0.555289165731065 0.163300209767811 0.35337254989526 0.499479400008243 0.554243222446616 0.31982586226682 0.354530801970113 0.755922120958041 0.554575865173658 0.483126072034631 0.354160420918515
4086 24081 1 3 0.5 0 0.1 70 "IP" 0.25472751372566 0.558598865664648 0.159793924419809 0.350024373128098 0.496178884047164 0.549745537277372 0.325551152448212 0.359121807994759 0.750906397772824 0.552486974522814 0.485345076868021 0.356303664759812
4087 293125 2 3 0.5 0 0.1 70 "IP" 0.257390222820676 0.565978459783888 0.15588996049327 0.342597996920344 0.494021932055955 0.548266195001778 0.326892202097262 0.360934986481456 0.751412154876631 0.553988569349318 0.482782162590533 0.355012640261657
4088 60787 3 3 0.5 0 0.1 70 "IP" 0.258518872846184 0.563460879244198 0.158555208986823 0.345156263223648 0.489430392227914 0.545357007168194 0.328675762390454 0.364171262736257 0.747949265074098 0.551196478311139 0.487230971377277 0.358039544284369
4089 322348 4 3 0.5 0 0.1 70 "IP" 0.261575226218147 0.559787845821292 0.163193379807147 0.348907052623055 0.48529372887862 0.542365393072303 0.329451454267356 0.366523491008401 0.746868955096767 0.548111217301255 0.492644834074503 0.36071591664343
4090 213033 5 3 0.5 0 0.1 70 "IP" 0.257320844179884 0.56268018809041 0.158320891928374 0.345919364205478 0.492943938469029 0.546424532872977 0.3285785666634 0.362626861494547 0.750264782648913 0.551682425869685 0.486899458591775 0.357223737498497
4091 71428 1 0.05 0.5 0 0.2 70 "IP" 0.257074752999948 0.556185885584098 0.162996246042814 0.352500712098414 0.500026770102494 0.551502547608476 0.324295878629192 0.357374325110146 0.757101523102442 0.55306171433637 0.487292124672006 0.355751202513208
4092 321659 2 0.05 0.5 0 0.2 70 "IP" 0.258000894878738 0.553004475315498 0.16607877916885 0.355715000759418 0.496581948894458 0.548685440611854 0.326234631082808 0.360211414401413 0.754582843773196 0.550143962919669 0.492313410251658 0.35869280585425
4093 309779 3 0.05 0.5 0 0.2 70 "IP" 0.256307446090779 0.553684287696575 0.164468230800164 0.35509519139808 0.500161572617581 0.54934643196133 0.327630022842136 0.359553888708476 0.75646901870836 0.550792208610124 0.4920982536423 0.358067530111318
4094 37287 4 0.05 0.5 0 0.2 70 "IP" 0.25530661825669 0.55605725431283 0.16194514086664 0.35261575085311 0.499954935875037 0.548036666778848 0.329412495246637 0.360867336461669 0.755261554131727 0.5507038376168 0.491357636113277 0.358123048764684
4095 237323 5 0.05 0.5 0 0.2 70 "IP" 0.255144582693625 0.555207694816522 0.162478280680008 0.353471213422554 0.498947436002955 0.54667993300998 0.330790082370474 0.362236810009606 0.75409201869658 0.549519782913726 0.493268363050481 0.359317496619163
4096 220427 1 3 0.5 0 0.2 70 "IP" 0.258965766952262 0.559243350164334 0.161975206304326 0.349413545849136 0.487218924859515 0.538164190381411 0.337603631665131 0.37123726813377 0.746184691811777 0.545013980493031 0.499578837969457 0.364146111085269
4097 114489 2 3 0.5 0 0.2 70 "IP" 0.260191357774201 0.559995459695592 0.162112637110758 0.348669945505255 0.485672038026497 0.536295928446751 0.339335034429565 0.373064468533758 0.745863395800699 0.544126378594963 0.501447671540323 0.36500718351073
4098 117616 3 3 0.5 0 0.2 70 "IP" 0.255550133673598 0.556064987127736 0.162231880498962 0.352617872612899 0.487745899865398 0.534255843014021 0.343820911983902 0.375083598227219 0.743296033538996 0.541294773126889 0.506052792482864 0.367834441531899
4099 233436 4 3 0.5 0 0.2 70 "IP" 0.256046047567162 0.555433888807276 0.162952244086947 0.353265398977272 0.48662569613729 0.534022468389629 0.343246709754003 0.375034652331806 0.742671743704452 0.540988124693009 0.50619895384095 0.367953470452493
4100 18560 5 3 0.5 0 0.2 70 "IP" 0.261475307168898 0.556108502035548 0.165914500091784 0.352649831762884 0.484061784267507 0.537271430367356 0.337179015153823 0.37245970090856 0.745537091436405 0.543451849693096 0.503093515245607 0.365961819812973
4101 384157 1 0.05 0.5 0 0.3 70 "IP" 0.25598522802917 0.550158277364775 0.166960321951526 0.358554443428347 0.493760404403527 0.539843878538023 0.337859803786647 0.369170307714513 0.749745632432698 0.543292538618671 0.504820125738173 0.365620465224495
4102 308221 2 0.05 0.5 0 0.3 70 "IP" 0.258646991102001 0.550296554865196 0.168594022328651 0.358454745191913 0.492388955040199 0.540137037505736 0.33646426149281 0.368890728501652 0.751035946142199 0.543569404937553 0.505058283821461 0.365364574344359
4103 421309 3 0.05 0.5 0 0.3 70 "IP" 0.260034525666828 0.549625976882214 0.169982211644591 0.35911602866088 0.491087505974782 0.542502211061489 0.331947607863276 0.366482408189175 0.75112203164161 0.544927876112544 0.501929819507867 0.363973698580066
4104 233949 4 0.05 0.5 0 0.3 70 "IP" 0.252431010583256 0.544900524315403 0.168660674372122 0.363884166610458 0.494368305359461 0.537425107394306 0.342047478790727 0.371588752060748 0.746799315942718 0.539899446729071 0.510708153162849 0.369037946374785
4105 57546 5 0.05 0.5 0 0.3 70 "IP" 0.252076758677554 0.549917578097959 0.164547124990654 0.358798780333879 0.49899573271811 0.542281849954274 0.337659337028741 0.366716466770279 0.751072491395665 0.544795682034962 0.502206462019395 0.36410919038746
4106 293115 1 3 0.5 0 0.3 70 "IP" 0.258544199662825 0.558423252150874 0.162287192485992 0.350217784271299 0.482664559898431 0.526455196125981 0.352076604552126 0.382789685075479 0.741208759561255 0.537004457763376 0.514363797038118 0.372041490464401
4107 172307 2 3 0.5 0 0.3 70 "IP" 0.258368914655175 0.558660224769936 0.162002396906987 0.350044145752715 0.480786102395358 0.522786081441945 0.357247203341085 0.387031757294584 0.739155017050533 0.534581279699324 0.519249600248072 0.374874331496194
4108 312458 3 3 0.5 0 0.3 70 "IP" 0.256094489805485 0.561728601444702 0.158284156719678 0.346905660051801 0.481973985019888 0.5223850378272 0.358866421908057 0.387305531438029 0.738068474825373 0.535131334645592 0.517150578627735 0.374220619867013
4109 145365 4 3 0.5 0 0.3 70 "IP" 0.260041091565551 0.558991921544818 0.162755823775313 0.349669915062999 0.482700229209629 0.52876870674046 0.348422905343942 0.380457050342579 0.74274132077518 0.538819028567151 0.511178729119255 0.370220134824126
4110 61687 5 3 0.5 0 0.3 70 "IP" 0.258618363616881 0.558521270084204 0.162342700113837 0.35014572829011 0.480480767835226 0.525498880425186 0.352712460983189 0.384136545506789 0.739099131452107 0.536320587313191 0.515055161097026 0.372999364400024
4111 231219 1 0.05 0.5 0 0.4 70 "IP" 0.257636762071104 0.545360556314211 0.171714121849589 0.363411699166633 0.491226653655899 0.537006757508891 0.340511047025681 0.37208592884371 0.748863415727003 0.539839104004581 0.51222516887527 0.369144644136397
4112 298574 2 0.05 0.5 0 0.4 70 "IP" 0.255143343885881 0.546448184928736 0.169278307925333 0.362314034566607 0.490312543112237 0.532288427679328 0.347289048267071 0.376807918042398 0.745455886998118 0.537031938131449 0.516567356192405 0.371952316318511
4113 208741 3 0.05 0.5 0 0.4 70 "IP" 0.250246278280663 0.542838674653322 0.168854566457699 0.36594570869561 0.495550121714403 0.534981203313063 0.34684414991552 0.374103276645335 0.745796399995066 0.537567879645571 0.515698716373219 0.371417188979171
4114 80197 4 0.05 0.5 0 0.4 70 "IP" 0.253421599153779 0.5471434073541 0.1675473101294 0.361592552817143 0.493190166128476 0.533767725119846 0.346943298250911 0.375328390460313 0.746611765282254 0.538222408867485 0.51449060838031 0.370753603958335
4115 150141 5 0.05 0.5 0 0.4 70 "IP" 0.251119507565135 0.544196942786536 0.168306656414921 0.364553642490328 0.493324585317753 0.533637330861945 0.34734583317292 0.375450544856386 0.744444092882888 0.537126335564495 0.51565248958784 0.371849488838752
4116 107968 1 3 0.5 0 0.4 70 "IP" 0.254608922484984 0.556683345993496 0.16104890490569 0.351982206046297 0.484510355200224 0.520767768650766 0.36210633761256 0.388430150717531 0.739119277685208 0.532487139672301 0.52315524251825 0.376536658707027
4117 190642 2 3 0.5 0 0.4 70 "IP" 0.258371592224509 0.560363289669169 0.160750027306036 0.348302375754362 0.479469389741514 0.51802349807798 0.363654887798139 0.391780986611551 0.737840981966023 0.531919549377862 0.524404915104175 0.377514537373856
4118 125416 3 3 0.5 0 0.4 70 "IP" 0.254203188033692 0.557082994794879 0.160627421621933 0.351566416601024 0.47764782846955 0.512134483496001 0.371973667969304 0.397582013994884 0.731851016503242 0.526746725393967 0.532601089591236 0.382624022750612
4119 170264 4 3 0.5 0 0.4 70 "IP" 0.264184115814906 0.567052920894352 0.159185927338784 0.341474512823961 0.471346684183364 0.514749417300632 0.363017212630258 0.395074075763082 0.735530799998269 0.532224367117563 0.522203139969043 0.377168386695705
4120 165561 5 3 0.5 0 0.4 70 "IP" 0.255078203972427 0.560041060317892 0.158961150261673 0.34861840416276 0.47997388215239 0.517371281183149 0.365764844277995 0.392626085494191 0.735052086124817 0.531218413832287 0.524725994539667 0.378349142531045
4121 109187 1 0.05 0.5 0 0.5 70 "IP" 0.25215925105651 0.540018602978019 0.172262783221277 0.368752544637341 0.492171938097482 0.532355148212088 0.34843835627422 0.37676263109106 0.744331189153992 0.534909551978445 0.520701139495497 0.374092116590104
4122 414212 2 0.05 0.5 0 0.5 70 "IP" 0.254472324955316 0.543618753534195 0.17105341465743 0.365173735363239 0.490364370123982 0.530995870591634 0.34935463144548 0.378133871186527 0.744836695079298 0.535229418814006 0.52040804610291 0.373787098338455
4123 429088 3 0.05 0.5 0 0.5 70 "IP" 0.251925104808907 0.54459103735547 0.16854825654582 0.364143079384467 0.493777110726105 0.533071982232091 0.348470724907326 0.376051733676801 0.745702215535012 0.536887703888808 0.517018981453147 0.372106511828566
4124 81861 4 0.05 0.5 0 0.5 70 "IP" 0.251758967510575 0.538902729485538 0.172875620761223 0.369846416223204 0.489217110876103 0.529213006930641 0.351382433488282 0.379940734802802 0.740976078386678 0.532448148332795 0.524258054249505 0.376569959200314
4125 245866 5 0.05 0.5 0 0.5 70 "IP" 0.253025105835504 0.540367543165405 0.172651664599033 0.368398330206461 0.487746273502113 0.527735072970117 0.352700802238247 0.381409458298977 0.740771379337617 0.531962989393083 0.525352466837281 0.377054493693425
4126 127054 1 3 0.5 0 0.5 70 "IP" 0.257195050420046 0.561347549940715 0.159202136618432 0.347289566483859 0.472740185865239 0.506031224543395 0.378338258220144 0.403782247171694 0.729935236285284 0.524089468006311 0.537540394838576 0.385341938917436
4127 244030 2 3 0.5 0 0.5 70 "IP" 0.258440445068882 0.558667372370731 0.16205320558544 0.349995752907413 0.468221367081989 0.504238749265466 0.378144171156864 0.405825835906388 0.726661812150871 0.52214685646132 0.540197376742304 0.387458966923292
4128 325884 3 3 0.5 0 0.5 70 "IP" 0.254167215944397 0.560611859124463 0.157899054641963 0.348035322499268 0.470548694931849 0.500351483303467 0.386622710605528 0.409733092092482 0.724715910876246 0.519802010940463 0.544521765247491 0.389822071797937
4129 122873 4 3 0.5 0 0.5 70 "IP" 0.262235257348561 0.559706020643393 0.163639159309712 0.348925446011287 0.464039654951717 0.503009622329423 0.37659541704512 0.40688784285884 0.726274912300278 0.52192994984861 0.540234576354832 0.387548195577354
4130 197521 5 3 0.5 0 0.5 70 "IP" 0.255982516982816 0.559731509305325 0.159667315788595 0.348919211739841 0.468569638281333 0.5008125413509 0.383811382072466 0.408851750510729 0.724552155264149 0.519971759712141 0.543478697861062 0.389364564568179
4131 181444 1 0.05 0.5 0 0.6 70 "IP" 0.249462121806287 0.533004917123247 0.176013702396569 0.37579892957982 0.483472874708767 0.517963554853754 0.365352076498395 0.391264533167089 0.732934996515054 0.522969298311065 0.541365778894963 0.386117337190169
4132 390946 2 0.05 0.5 0 0.6 70 "IP" 0.248503214716224 0.532071675675592 0.176136268752642 0.376736231091028 0.48540631532916 0.52007752643076 0.363367530865586 0.389143375896579 0.733909530045384 0.524051288276109 0.539503799618229 0.38503215585278
4133 59297 3 0.05 0.5 0 0.6 70 "IP" 0.250301559400936 0.537595788143893 0.172914089352735 0.371194350500954 0.48271761833758 0.516465321179102 0.367265793300145 0.392777396166714 0.733019177738517 0.523463836683172 0.54017988265288 0.385628625153943
4134 133227 4 0.05 0.5 0 0.6 70 "IP" 0.248003593607651 0.532357769837407 0.175543816041681 0.376440236802471 0.485028801357176 0.519811168392639 0.363518099761728 0.389411776592759 0.733032394964827 0.52397429783757 0.539061915803409 0.385107381437109
4135 113660 5 0.05 0.5 0 0.6 70 "IP" 0.253328667926008 0.537851415492073 0.174810437134548 0.370928517461876 0.482321962314096 0.520046491352015 0.361092022277789 0.389169915944243 0.735650630240104 0.526022509489756 0.535902459412337 0.383047092971778
4136 437157 1 3 0.5 0 0.6 70 "IP" 0.259686717376182 0.556824803526262 0.164188896917317 0.3518812240508 0.463372368615157 0.495143391528984 0.388282728420544 0.41430052305649 0.723059085991339 0.515598106831098 0.552471625337861 0.393601276585403
4137 407884 2 3 0.5 0 0.6 70 "IP" 0.25476609167927 0.553310378362068 0.163815675512504 0.355376388058203 0.472373338368502 0.502179097143849 0.383418743299699 0.407127590694955 0.727139430047772 0.518903624112225 0.547234418812202 0.390200193874885
4138 209175 3 3 0.5 0 0.6 70 "IP" 0.257900022604728 0.562005096623843 0.159184182285512 0.346608498375663 0.468994660229843 0.499641008432772 0.385523945492866 0.409953153551995 0.726894682834571 0.520026527394444 0.544708127778378 0.389247802539891
4139 110138 4 3 0.5 0 0.6 70 "IP" 0.260401038236446 0.55540190392563 0.165834804953565 0.353303310416439 0.457689255685634 0.49075662870003 0.391585935579094 0.418984329823405 0.71809029392208 0.512206506274286 0.557420740532659 0.397191853079933
4140 72300 5 3 0.5 0 0.6 70 "IP" 0.255208553846423 0.556577370257668 0.161653723468345 0.352054804350276 0.466072821934164 0.494540464580268 0.392146626927963 0.415299227679037 0.721281375780587 0.514690435508384 0.553800350396308 0.394757915807744
4141 31897 1 0.05 0.5 0 0.7 70 "IP" 0.251124798965819 0.527658282438216 0.181486936539003 0.381139497173146 0.477374918967386 0.514568777699994 0.366265559572211 0.394691298250335 0.728499717933206 0.518995808203988 0.547752496111214 0.390107725799149
4142 344721 2 0.05 0.5 0 0.7 70 "IP" 0.250303026933409 0.532528189350017 0.176987846842402 0.376254929351441 0.483784957201812 0.519452473478795 0.363183374623207 0.389782934641124 0.734087984135221 0.523822075486961 0.540171221465609 0.385261802169158
4143 148679 3 0.05 0.5 0 0.7 70 "IP" 0.250296977872399 0.533112615575678 0.176560265998708 0.375670479814221 0.481147876410749 0.515295759726859 0.367994755782072 0.39396675000224 0.731444854283148 0.521234918641066 0.544555021780781 0.387867454624799
4144 30978 4 0.05 0.5 0 0.7 70 "IP" 0.248834515262658 0.532846827811591 0.175714735316269 0.375917810855001 0.480856575654778 0.514476589172576 0.369138556937842 0.394794136857684 0.729691090917436 0.520577383657272 0.544853292254111 0.388524945027702
4145 425852 5 0.05 0.5 0 0.7 70 "IP" 0.255438392705027 0.536018391526177 0.177833829433786 0.37273657514948 0.477339040795667 0.517437657224948 0.361683077507437 0.391818941854536 0.732777433500695 0.523755951990647 0.539516906941224 0.385329978094456
4146 86816 1 3 0.5 0 0.7 70 "IP" 0.256267889091426 0.557482516190727 0.161573738793205 0.351170589327479 0.45878138201173 0.485024900789245 0.402184728214559 0.424578015259333 0.715049271103156 0.508626188565772 0.563758467007764 0.400667433231107
4147 294122 2 3 0.5 0 0.7 70 "IP" 0.259159130594696 0.55672518923853 0.163962682589754 0.351973734800059 0.45089606467396 0.479025869163183 0.406792722401861 0.431430452659283 0.710055195268656 0.504599239268672 0.570755404991614 0.405283041826976
4148 162255 3 3 0.5 0 0.7 70 "IP" 0.257271801320053 0.561582150101368 0.159176000409156 0.347053068981634 0.456218093390069 0.481655322535436 0.406378043949165 0.42835890474199 0.713489894710122 0.507609147139979 0.565554044358321 0.401958691672743
4149 343809 4 3 0.5 0 0.7 70 "IP" 0.256876267625074 0.55718948633872 0.162125541597843 0.351498584305166 0.455153738922805 0.481178372316325 0.405749547596223 0.428464151455481 0.712030006547879 0.506009587472473 0.567875089194065 0.403321978758758
4150 224321 5 3 0.5 0 0.7 70 "IP" 0.254144170002711 0.552982444231031 0.163659087320425 0.3557050877019 0.456513619415308 0.481689929180625 0.406749315869524 0.428437326344005 0.710657789418019 0.504819500876948 0.570408403189949 0.404843323449224
4151 272667 1 0.05 0.5 0 0.8 70 "IP" 0.247936430250213 0.525489235621715 0.181018926016524 0.383320320494823 0.475043232946657 0.50751383292717 0.376206219566808 0.40178365020392 0.72297966319687 0.513525580728988 0.557225145583333 0.395608495388825
4152 83743 2 0.05 0.5 0 0.8 70 "IP" 0.247392947956614 0.525302441164716 0.180770507588642 0.383484618550618 0.471733904853297 0.503098913806873 0.381050264092158 0.406217560470191 0.719126852809911 0.510504839525729 0.5618207716808 0.398634906384504
4153 92525 3 0.05 0.5 0 0.8 70 "IP" 0.244964153446885 0.516637566975052 0.186148525921172 0.392284539330895 0.469772712511573 0.501724860516563 0.381864391622453 0.407665137256771 0.714736865958458 0.506728269372997 0.568012917543626 0.402504694204303
4154 54810 4 0.05 0.5 0 0.8 70 "IP" 0.247053612321438 0.524694828344711 0.181048385669347 0.384154132503517 0.474269310667723 0.505009297961047 0.379883977907622 0.404322295597143 0.721322922989161 0.511577745787959 0.560932363576969 0.397592819912493
4155 322489 5 0.05 0.5 0 0.8 70 "IP" 0.248959526766256 0.533759091907581 0.175097724787669 0.374971061350957 0.476420027999989 0.507278879737668 0.377686010980311 0.402018640976685 0.725379554766245 0.516046528157961 0.55278373576798 0.393063040986835
4156 271798 1 3 0.5 0 0.8 70 "IP" 0.261809547702301 0.559195996241895 0.163782854200901 0.349480250439098 0.430380751778317 0.454677607753441 0.431918279159863 0.45562978486649 0.692190299480618 0.489170710639713 0.595701133360765 0.420601025401171
4157 351936 2 3 0.5 0 0.8 70 "IP" 0.25582878580196 0.556764418826974 0.161836935733279 0.351882738010618 0.439558560768139 0.460044833191831 0.430752689882551 0.450296765092697 0.695387346570098 0.49139440654568 0.592589625615829 0.418397723424595
4158 229916 3 3 0.5 0 0.8 70 "IP" 0.255785804129324 0.554721881016192 0.163349066031344 0.353992311187279 0.435485988287322 0.455364563799997 0.435657708246338 0.455028852336597 0.691271792416646 0.487627798509334 0.599006774277682 0.422221002973919
4159 347582 4 3 0.5 0 0.8 70 "IP" 0.252540576605072 0.551527913083817 0.163766268453349 0.35718045931208 0.433230503936587 0.451794091277255 0.441036626063918 0.459356693276056 0.685771080541659 0.483884561349604 0.604802894517267 0.426483997792182
4160 416045 5 3 0.5 0 0.8 70 "IP" 0.255147430470167 0.555439830655758 0.162399098839365 0.353245857602828 0.431005042636449 0.450323649615911 0.441217186955322 0.460355355831698 0.686152473106615 0.484310985327927 0.603616285794688 0.425724020417289
4161 243386 1 0.05 0.5 0 0.9 70 "IP" 0.242385476437178 0.518837653964702 0.182426394665012 0.390006237174638 0.464358671501717 0.492055314670969 0.394274368051985 0.417568182675276 0.706744147938896 0.500907244804214 0.576700762716996 0.408458230704071
4162 167995 2 0.05 0.5 0 0.9 70 "IP" 0.242885514462589 0.520842962157622 0.181048684035464 0.387992493936886 0.472137261364383 0.498896312479363 0.388561246489665 0.410454192384104 0.715022775826972 0.506134805875672 0.569609930525128 0.403045796830188
4163 219432 3 0.05 0.5 0 0.9 70 "IP" 0.242080322413372 0.517893607970961 0.183063835687702 0.390965984200477 0.466065173910985 0.493318816573341 0.393428752289097 0.416198030631655 0.708145496324357 0.501435344188552 0.5764925879768 0.407864063662314
4164 434165 4 0.05 0.5 0 0.9 70 "IP" 0.239094132374671 0.511522832803603 0.185917699717666 0.397341454758143 0.467288961585221 0.493528960371599 0.393920309392256 0.415866271780195 0.706383093959892 0.499463079513972 0.579838009109922 0.409756901426958
4165 287359 5 0.05 0.5 0 0.9 70 "IP" 0.244658873007342 0.520134801664459 0.183171495242733 0.388646057120683 0.463770201752733 0.493931190442107 0.390618290230009 0.415654267887059 0.708429074760075 0.502671979373053 0.573789785472742 0.406644833222714
4166 234103 1 3 0.5 0 0.9 70 "IP" 0.256998513814475 0.555188104943681 0.16377823135675 0.353520510269143 0.407300352663964 0.423724163144834 0.468963534970927 0.487573100694703 0.664298866478439 0.466397395914198 0.632741766327677 0.444061789039114
4167 398614 2 3 0.5 0 0.9 70 "IP" 0.260166067705804 0.561406672778556 0.161001021601205 0.34718986716151 0.412810486944495 0.432077636209222 0.457828762164843 0.478835081936843 0.672976554650299 0.474284615744209 0.618829783766047 0.435873157952352
4168 99233 3 3 0.5 0 0.9 70 "IP" 0.254347053613092 0.557760698150926 0.160163021406075 0.350906246137148 0.406008803749079 0.419728063801576 0.476595429892351 0.492317647824546 0.660355857362171 0.463894775966751 0.636758451298426 0.447068790413741
4169 287782 4 3 0.5 0 0.9 70 "IP" 0.259549963321202 0.555180687553406 0.165405240031395 0.353480385278072 0.399006909790096 0.417734763538998 0.472243357562569 0.494006186720488 0.658556873111297 0.46285878125975 0.637648597593964 0.447870323615684
4170 62937 5 3 0.5 0 0.9 70 "IP" 0.2537622660712 0.551179328374708 0.164783770651861 0.357461543560256 0.407037489008373 0.423333372152201 0.469354228843671 0.487726928272182 0.660799755079573 0.464688583354688 0.634137999495531 0.44558872393831
4171 341261 1 0.05 0.5 0 1 70 "IP" 0.236869088434518 0.508860502812676 0.186445505259391 0.400031402915426 0.462378569414131 0.488908092366095 0.398250263466735 0.420911229488515 0.699247657848649 0.495476135455935 0.584695768726127 0.414037491967948
4172 297567 2 0.05 0.5 0 1 70 "IP" 0.238268232153666 0.513664004356492 0.183638412678293 0.395378694191917 0.463994893854115 0.490600795456676 0.396677966292661 0.41921404249101 0.702263126007781 0.498181447540637 0.580316378970954 0.411379346403871
4173 289549 3 0.05 0.5 0 1 70 "IP" 0.23735404503283 0.507456893093307 0.187992983240756 0.401555791608916 0.451966496990977 0.476804049822412 0.41093113234267 0.433273183739395 0.689320542023807 0.48692271701867 0.598924115583426 0.422802582869659
4174 348320 4 0.05 0.5 0 1 70 "IP" 0.239613913738829 0.507533735412224 0.190028896333898 0.40161265556186 0.447272750350705 0.476718523010127 0.407156542549632 0.433588179258519 0.686886664089534 0.487019655442746 0.597185438883531 0.422898781904985
4175 28268 5 0.05 0.5 0 1 70 "IP" 0.24302343385586 0.516623394409637 0.184801635785403 0.392249938098627 0.44691320121989 0.474457486335552 0.410528451313062 0.435371925860342 0.68993663507575 0.488501777630302 0.595330087098465 0.421009078169389
4176 363259 1 3 0.5 0 1 70 "IP" 0.257780514058956 0.560386748467221 0.160270432019977 0.34821570276133 0.196626500163802 0.202614159701792 0.726064068578751 0.74792209816861 0.454407014222758 0.317656857578278 0.886334500598728 0.619391196167697
4177 97623 2 3 0.5 0 1 70 "IP" 0.257873933633992 0.553344863864794 0.165856950566919 0.355370459991884 0.17194570580106 0.177479836856842 0.755353567907968 0.779480569771395 0.429819639435052 0.299570044557164 0.921210518474887 0.641710390478894
4178 80737 3 3 0.5 0 1 70 "IP" 0.259148828506146 0.557827159116164 0.163169319265442 0.350805963292529 0.186695624692403 0.192987427612742 0.734234571620508 0.758609985304232 0.445844453198549 0.311336629558537 0.89740389088595 0.626317223729475
4179 133557 4 3 0.5 0 1 70 "IP" 0.254008776339059 0.553371041642047 0.163332399573625 0.355321336717069 0.199055388170674 0.204237593405684 0.725501627232051 0.743793590045532 0.453064164509733 0.316015670045816 0.888834026805676 0.619408737459663
4180 67368 5 3 0.5 0 1 70 "IP" 0.257066679359612 0.552634026511625 0.165832544641234 0.356102600282323 0.155895846938953 0.160438766216453 0.775446178528072 0.797763922340558 0.412962526298566 0.287384839961751 0.941278723169306 0.654798056350689
4181 205147 1 0.05 0.5 0 0 80 "IP" 0.258485631923948 0.562850596158089 0.158862876565992 0.345793146962767 0.501518468070036 0.559253039745405 0.313704875524889 0.349422931716677 0.760004099993984 0.560450019011431 0.472567752090881 0.348215306884932
4182 246478 2 0.05 0.5 0 0 80 "IP" 0.265564716996281 0.564726592851675 0.161794748235025 0.34390864925637 0.494539855159521 0.560073027761731 0.308100746277685 0.348556571757532 0.760104572155802 0.561669652185594 0.469895494512709 0.346962189105745
4183 283717 3 0.05 0.5 0 0 80 "IP" 0.257531498238095 0.564711181308697 0.156872081624533 0.343907246684639 0.503438416146787 0.562123504805379 0.310592769115652 0.346509862137367 0.760969914384881 0.562973861858905 0.467464850740186 0.345654761979759
4184 206093 4 0.05 0.5 0 0 80 "IP" 0.260129683077277 0.560826933868778 0.16139581145228 0.347803787847194 0.49727510531891 0.558060168939642 0.312701122996675 0.350587923256245 0.757404788396187 0.558991969637083 0.474096934448954 0.349650447407364
4185 45436 5 0.05 0.5 0 0 80 "IP" 0.259231134878772 0.562421399056987 0.15965431884979 0.346237852402958 0.501476908863732 0.563739993232984 0.30710703223006 0.34484182904776 0.760708043742504 0.563262539905504 0.466761351079851 0.345346070880745
4186 128526 1 3 0.5 0 0 80 "IP" 0.260818729263184 0.560428426410484 0.162241402169184 0.348216596734211 0.488873710565955 0.552653083871484 0.317307597159725 0.356490939157985 0.749692439829139 0.555012955920591 0.479548999328909 0.353973168870032
4187 405569 2 3 0.5 0 0 80 "IP" 0.258590203812684 0.56274957586343 0.159004664600486 0.345902009438063 0.492592573712328 0.554875925970168 0.316392508851214 0.354128565242844 0.751182777525012 0.557273041428773 0.475397173451701 0.351625455604356
4188 330884 3 3 0.5 0 0 80 "IP" 0.260417197605251 0.565507597694585 0.158108559885019 0.343072267340626 0.492221401509933 0.555165536211126 0.315747997678399 0.354081022790428 0.752638599115184 0.558434311579651 0.473856557563418 0.350599318474878
4189 280211 4 3 0.5 0 0 80 "IP" 0.256367769731094 0.561632259755005 0.158558085716427 0.347036535916168 0.492942989437149 0.551517528421953 0.321627970337616 0.35774193501298 0.749310759168243 0.554634450809042 0.480186056054043 0.354441885507836
4190 181085 5 3 0.5 0 0 80 "IP" 0.255740486810057 0.55997681771061 0.15937249827763 0.348658486658304 0.495301940918097 0.553201053295328 0.320191228011063 0.355746356499903 0.751042427728154 0.555209987718121 0.479563726288693 0.353641761505401
4191 182046 1 0.05 0.5 0 0.1 80 "IP" 0.256175399777857 0.559378880163134 0.160056964383985 0.349280552749581 0.501453994987859 0.554433999235027 0.320721273572903 0.354338666378845 0.757629394765716 0.556070840941269 0.480778237956889 0.352664170037231
4192 357672 2 0.05 0.5 0 0.1 80 "IP" 0.259788175013109 0.564138746292228 0.158709061279386 0.344499119043893 0.500895581007614 0.558164238417659 0.314852259887177 0.350571202500651 0.760683756020723 0.560171337736309 0.473561321166562 0.34853131706314
4193 101182 3 0.05 0.5 0 0.1 80 "IP" 0.259041768349514 0.55611095317253 0.164334912514179 0.352584982665769 0.497962355169755 0.553985715467921 0.319297466391677 0.354830355217808 0.757004123519269 0.554689987819648 0.483632378905857 0.354085343035095
4194 142776 4 0.05 0.5 0 0.1 80 "IP" 0.257456414464406 0.559036418274559 0.161090676924232 0.349627972610637 0.499949256570511 0.553991130132128 0.320404179170457 0.354792248167289 0.757405671034916 0.555666157311174 0.481494856094688 0.353077363544039
4195 284323 5 0.05 0.5 0 0.1 80 "IP" 0.254830447691041 0.555136677391534 0.162396052729576 0.353585554539836 0.500386721281217 0.550515232703911 0.326015748192093 0.358314656319814 0.755217168972258 0.552051091356915 0.488411800921669 0.356742838128332
4196 303982 1 3 0.5 0 0.1 80 "IP" 0.260203906338219 0.565274120675118 0.158116671575513 0.343327884409607 0.490662820210955 0.547437559293379 0.326083607163998 0.361853106440871 0.750866726549174 0.553247783832715 0.484200278739511 0.355820785356889
4197 273797 2 3 0.5 0 0.1 80 "IP" 0.261617311187414 0.563781807386101 0.160154919830663 0.344830680337849 0.489851765909084 0.548363761069355 0.323523399181118 0.36054907084726 0.751469077096497 0.5534016820623 0.483678319011781 0.355414894716785
4198 278711 3 3 0.5 0 0.1 80 "IP" 0.255576089580677 0.559394714656333 0.159765436340181 0.349263394055166 0.495363665850167 0.550271245085656 0.324360825564198 0.358692151279043 0.750939755430845 0.553101643517367 0.484126261904378 0.355765612596198
4199 379641 4 3 0.5 0 0.1 80 "IP" 0.258058952063569 0.562918044401886 0.158636936535474 0.345687860405217 0.489470284649677 0.543068842556441 0.332086430664943 0.366375582837043 0.747529236713246 0.549525084834423 0.490723367200418 0.359648592508286
4200 1346 5 3 0.5 0 0.1 80 "IP" 0.255964289699059 0.558608452319675 0.160506246049577 0.350029420802622 0.492935917778065 0.546591221926999 0.32882014614191 0.362691264448699 0.748900207477124 0.550324757314618 0.489326392191488 0.358755081441519
4201 341066 1 0.05 0.5 0 0.2 80 "IP" 0.256117099677692 0.558173923032867 0.160876715297837 0.350506962850456 0.501506766202808 0.551599108728963 0.324970178528542 0.357255031862941 0.7576238658805 0.553778696682051 0.485846893826379 0.35501761285441
4202 98908 2 0.05 0.5 0 0.2 80 "IP" 0.256939776589317 0.555590511635256 0.163367933100477 0.353112241511967 0.499798741678005 0.551195859738999 0.324575653651461 0.357673532013615 0.756738518267322 0.55265986423671 0.487943586751938 0.356153520750905
4203 169203 3 0.05 0.5 0 0.2 80 "IP" 0.25658110870558 0.553079780528571 0.165099507849235 0.355635318634631 0.496979974034716 0.548409230816276 0.326910183764499 0.36047829519461 0.753561082740296 0.549975280097809 0.492009691613733 0.358854064241449
4204 201037 4 0.05 0.5 0 0.2 80 "IP" 0.257714658167616 0.553303909433346 0.165611819299522 0.355369104214384 0.496907236080006 0.549957834490307 0.324563512444634 0.358917055932089 0.754621894247622 0.551074310938115 0.490175331744157 0.357732206500463
4205 87196 5 0.05 0.5 0 0.2 80 "IP" 0.254578387036523 0.553576419917717 0.16345380650672 0.355154157003239 0.497998395789751 0.546594969711231 0.330369638386241 0.3622878484447 0.752576782826275 0.548910397385478 0.49382344489296 0.359921709578412
4206 378423 1 3 0.5 0 0.2 80 "IP" 0.259327091503936 0.559661714504217 0.161826443417024 0.34898087108827 0.487046328654709 0.539107775774898 0.336175531502569 0.370337897932899 0.746373420158645 0.545842183110219 0.498001974919593 0.363341405011265
4207 309585 2 3 0.5 0 0.2 80 "IP" 0.258782501721393 0.558534639743339 0.162335296962655 0.350106884232093 0.493331218265094 0.546633761252784 0.327984555663169 0.362294659243112 0.752113719986487 0.550504423260137 0.490319852625824 0.358329869663459
4208 14707 3 3 0.5 0 0.2 80 "IP" 0.260438867956065 0.558389829256461 0.163502117792821 0.350285795316666 0.48492385377268 0.537418589799289 0.337336611048101 0.372047893000268 0.745362721728745 0.544341434147835 0.500838728840922 0.36486395609659
4209 270546 4 3 0.5 0 0.2 80 "IP" 0.256723448208318 0.560409260680112 0.159659564127969 0.348234528520292 0.487778899956127 0.537738382799294 0.339208113263505 0.371891388699062 0.744502348164445 0.545088805842228 0.498867677391474 0.364224079542142
4210 107624 5 3 0.5 0 0.2 80 "IP" 0.257153032516588 0.565896748277747 0.155850026264391 0.342637553783348 0.489022854475973 0.537691328226702 0.340096045763102 0.372026320667831 0.74617588699256 0.546790291586117 0.495946072027492 0.362548141205272
4211 208513 1 0.05 0.5 0 0.3 80 "IP" 0.257103035828385 0.552533580884362 0.165839396376605 0.356197333371879 0.496490349812509 0.544511935719161 0.332533679407613 0.364457957301994 0.753593385640894 0.547203177271772 0.498373075784218 0.361686257488901
4212 236159 2 0.05 0.5 0 0.3 80 "IP" 0.253455844719603 0.546592912036185 0.16804615151799 0.362194144676049 0.498452480969828 0.543581954259477 0.335281235430656 0.365414162315812 0.751908325689431 0.544570399022824 0.503327386948646 0.364355782322265
4213 25844 3 0.05 0.5 0 0.3 80 "IP" 0.254593111084428 0.550028265001406 0.166122104893717 0.358651471721748 0.496882154851837 0.542850906116384 0.335344513079047 0.366152384386224 0.751475265936265 0.545238920783684 0.501466617972764 0.363656009040284
4214 286908 4 0.05 0.5 0 0.3 80 "IP" 0.259626378237912 0.550510504840521 0.16901496319682 0.358177696763198 0.490971050141653 0.541509756043907 0.333414102021614 0.367495045289306 0.750597428379565 0.544569106647595 0.502429065218434 0.364327572771105
4215 280941 5 0.05 0.5 0 0.3 80 "IP" 0.252635566560083 0.5446896465428 0.168935018920047 0.364083944829548 0.496640362629012 0.541543617667298 0.337197974034486 0.367435433068746 0.749275929189095 0.542580451231118 0.506132992954533 0.366329850995544
4216 291067 1 3 0.5 0 0.3 80 "IP" 0.260154417968311 0.560348379989406 0.161824365432293 0.348307476158333 0.483519968774709 0.531333443590827 0.345633119248581 0.378208258939903 0.74367438674302 0.540933940843745 0.507457484680873 0.368317503536464
4217 720 2 3 0.5 0 0.3 80 "IP" 0.259615754395244 0.556156101874181 0.164636013673 0.35250389681986 0.484755167578329 0.531653406994864 0.345213875783503 0.377452759330225 0.744370921973573 0.539799156747695 0.509849889456504 0.369158217349896
4218 364034 3 3 0.5 0 0.3 80 "IP" 0.259093186691369 0.557404499607294 0.163471857648917 0.351271616647287 0.485624406874899 0.533009444240313 0.344746401234512 0.37681948110758 0.744717593566268 0.541006164324722 0.508218258883429 0.368445862525743
4219 428544 4 3 0.5 0 0.3 80 "IP" 0.257814784052253 0.561284860021457 0.15964091697857 0.347385467569074 0.485528294113898 0.529307533553465 0.350351930619436 0.380511247761595 0.743343078166151 0.539816349674692 0.509992847598006 0.369627789577482
4220 263167 5 3 0.5 0 0.3 80 "IP" 0.261043537356246 0.560160071462151 0.162543011068587 0.348486317835301 0.478224329439312 0.524465463774465 0.352754814714811 0.385287826733769 0.739267866795558 0.536339140305454 0.515297825783398 0.373048714670271
4221 328152 1 0.05 0.5 0 0.4 80 "IP" 0.261347806758991 0.544806606557155 0.174651533023549 0.363969850827548 0.488050408751684 0.538409988993027 0.336169155048471 0.370652205782288 0.749398215510676 0.540608864436355 0.510820688072021 0.368354559402199
4222 76156 2 0.05 0.5 0 0.4 80 "IP" 0.253296591809527 0.545726007901511 0.168615823924971 0.363071844018444 0.494986585627146 0.536762090901338 0.343536593352914 0.372304544633835 0.748283177436672 0.539747664112417 0.512152417277885 0.369229230489064
4223 158289 3 0.05 0.5 0 0.4 80 "IP" 0.251876942995369 0.54502028762067 0.168198124682235 0.363787833489009 0.494571302038287 0.53475956690218 0.346389962131911 0.374315393418514 0.746448245033657 0.538161984855054 0.514588086814146 0.370824255212013
4224 105892 4 0.05 0.5 0 0.4 80 "IP" 0.252275096583728 0.543547864834566 0.169578738372451 0.365201994890822 0.492956766934653 0.535220139282879 0.344538400422748 0.373848703200293 0.74523186351838 0.537992561261328 0.514117138795199 0.370969605224382
4225 105757 5 0.05 0.5 0 0.4 80 "IP" 0.256544884308246 0.548238525106475 0.168764923993853 0.360482799177083 0.493568636253524 0.539741559204546 0.337906994837947 0.369295017786896 0.750113520561769 0.542601934213068 0.5066719188318 0.366328087845502
4226 101138 1 3 0.5 0 0.4 80 "IP" 0.258850357515029 0.560523700180337 0.160886128277696 0.348097040067145 0.480567409416366 0.521810404719859 0.357945973084224 0.387622098346823 0.739417766931395 0.534558465547936 0.51883210136192 0.37460832340643
4227 22923 2 3 0.5 0 0.4 80 "IP" 0.259511588913443 0.560097361416982 0.161600234284741 0.348566453869997 0.47950557369835 0.521368202611778 0.358381946488571 0.388271274737933 0.739017162611793 0.534130244368227 0.519982180773312 0.375190691968561
4228 177702 3 3 0.5 0 0.4 80 "IP" 0.257938173444385 0.559478279959459 0.161116375730748 0.349190174860679 0.483669220092519 0.52510213898865 0.355473422526267 0.384586345723274 0.741607393536903 0.536393208843038 0.516589798257015 0.372963013637376
4229 338477 4 3 0.5 0 0.4 80 "IP" 0.256859796516947 0.562895429229375 0.157871077715901 0.345662694937505 0.480100470791772 0.518580447226461 0.363368111802793 0.391138221792673 0.736960267308719 0.532997052388522 0.521239189518694 0.37634568561797
4230 379871 5 3 0.5 0 0.4 80 "IP" 0.257121331002565 0.564710483058586 0.156702630199995 0.343891638023876 0.484320250058135 0.5227154538246 0.359224035032768 0.386642369666142 0.7414415810607 0.536382126242673 0.515926665232762 0.372730585461387
4231 282651 1 0.05 0.5 0 0.5 80 "IP" 0.256526756280596 0.541249746973829 0.174348793155186 0.367547969401735 0.486727438519295 0.530341816481151 0.347850632984033 0.378782455040036 0.743254194799891 0.534041972754488 0.522199426139219 0.374971287646074
4232 341671 2 0.05 0.5 0 0.5 80 "IP" 0.254796615219674 0.538107746897692 0.175650945717171 0.37070285447156 0.486314334111028 0.530352821521702 0.347612834087005 0.378769979857743 0.741110949330702 0.532971286309776 0.523263779804176 0.376045374110673
4233 142779 3 0.05 0.5 0 0.5 80 "IP" 0.255004971361022 0.539671801328861 0.174535875454858 0.369134332359234 0.488309888569983 0.531264719572144 0.347464137726608 0.377865367158413 0.743314859931005 0.534097122463078 0.522000013181466 0.37492318536136
4234 336501 4 0.05 0.5 0 0.5 80 "IP" 0.256406428751867 0.540466149246933 0.174853281722349 0.36828667708232 0.48398665585155 0.528350698435533 0.349006319752126 0.380795804731377 0.740393084603418 0.532452502555846 0.523859601474476 0.376560091100758
4235 273505 5 0.05 0.5 0 0.5 80 "IP" 0.252159484683326 0.543029843858831 0.169920397728595 0.36575238750637 0.491273153985662 0.529949697415851 0.351658050607372 0.379173877082099 0.743432638668988 0.534302231617358 0.521578448335967 0.374707542814515
4236 369373 1 3 0.5 0 0.5 80 "IP" 0.261012507120587 0.559898750334323 0.162694304437809 0.348779649729118 0.472563665149151 0.511290968916577 0.36924129579016 0.398288681644438 0.733576172269738 0.527417115157217 0.531935600227969 0.381864920558923
4237 404756 2 3 0.5 0 0.5 80 "IP" 0.259014204628471 0.563379766602257 0.158811519122368 0.345251628253034 0.47398803344057 0.509813755431038 0.373236016498867 0.400268904559333 0.733002238069041 0.527410567630485 0.532047535621235 0.382198980913822
4238 149708 3 3 0.5 0 0.5 80 "IP" 0.255815800106518 0.552478496653867 0.165058513397996 0.356202111176739 0.479227893939759 0.515903566865861 0.366083997062611 0.393312050379814 0.735043694046277 0.527933894915463 0.531142510460607 0.381105102023339
4239 124473 4 3 0.5 0 0.5 80 "IP" 0.258559986833902 0.557687625548005 0.162855644382227 0.350963387801357 0.472487604671093 0.510912356211171 0.370219541603097 0.398983864691703 0.731047591504995 0.52633703441927 0.533075185985325 0.383152313390738
4240 7737 5 3 0.5 0 0.5 80 "IP" 0.255791406093519 0.557521076579351 0.161251151004135 0.351131745786031 0.475695338244993 0.510323087870231 0.373267110606038 0.399355256858252 0.731486744338512 0.525723459093442 0.534518261610173 0.383622274106245
4241 312817 1 0.05 0.5 0 0.6 80 "IP" 0.247598796655026 0.530411602518693 0.176747344062059 0.378426036692087 0.488516108581254 0.523677807376953 0.359809954137827 0.385522364185095 0.73611490523628 0.525914130596424 0.536557298199886 0.383165264902936
4242 147280 2 0.05 0.5 0 0.6 80 "IP" 0.252138696718555 0.539811242107053 0.172451045432925 0.368943330805394 0.488087447787652 0.525929726968953 0.355865412912157 0.383258073345286 0.740226144506206 0.530563397728741 0.528316458345082 0.378479578951064
4243 10806 3 0.05 0.5 0 0.6 80 "IP" 0.252855500101997 0.538869539731927 0.173675294826117 0.369911706100312 0.489236071987375 0.528584082913209 0.352360485829782 0.380590980370569 0.742091572089372 0.532033433600393 0.526035780655899 0.377009302146396
4244 28694 4 0.05 0.5 0 0.6 80 "IP" 0.249777236064075 0.541956516765799 0.169206401356579 0.36675938840721 0.489409329521832 0.524478159366597 0.359207551723282 0.384713226053645 0.739186565585907 0.530242052682953 0.52841395307986 0.378792422357333
4245 231298 5 0.05 0.5 0 0.6 80 "IP" 0.249804585566245 0.534467106998808 0.175051663210434 0.374347417355529 0.488366436635797 0.525007487797933 0.35751388570537 0.384172012546761 0.738171022202042 0.528158680612334 0.532565548915803 0.380898931191253
4246 145591 1 3 0.5 0 0.6 80 "IP" 0.253591578646819 0.552650564342956 0.16349292085181 0.356032301946458 0.478873434916511 0.510102181782783 0.37523945826449 0.399166833286821 0.73246501356333 0.523993542367326 0.5387323791163 0.385083846517137
4247 130369 2 3 0.5 0 0.6 80 "IP" 0.259663973698804 0.552596806213049 0.167500282026691 0.356112927506907 0.471224427374381 0.508335847660426 0.372878824569204 0.40135548364075 0.730888401073185 0.523097528274419 0.540379106595895 0.386268248109718
4248 297012 3 3 0.5 0 0.6 80 "IP" 0.258611144180921 0.561360125750181 0.160095179797609 0.347252380953198 0.468793031238092 0.501185506170471 0.38302162681425 0.408555742324671 0.727404175419013 0.52091476143326 0.543116806611859 0.388457524802556
4249 340077 4 3 0.5 0 0.6 80 "IP" 0.25728100782952 0.554875463508341 0.164273945514144 0.353800824014339 0.465077404763695 0.497246553542244 0.386884588583675 0.41256456275784 0.722358412593214 0.51610446123135 0.55115853409782 0.39333760154497
4250 67209 5 3 0.5 0 0.6 80 "IP" 0.255975752402418 0.559657848684014 0.159730534719498 0.349005509704648 0.465937594423396 0.494855821507773 0.391662939012839 0.414816487307124 0.721913346825815 0.515899701167323 0.551393473732336 0.393446256759571
4251 178529 1 0.05 0.5 0 0.7 80 "IP" 0.250739402902357 0.532078244734207 0.177716531821099 0.376728353908511 0.481977189591096 0.517902329634317 0.3643583804223 0.391335662781044 0.732716592493452 0.522649781480971 0.542074912243399 0.386443419975012
4252 140950 2 0.05 0.5 0 0.7 80 "IP" 0.25064829268301 0.531819206828002 0.177779954309622 0.376969928820048 0.481786711451172 0.518074224906545 0.363897697996424 0.391172751188069 0.732435004134182 0.522682175468416 0.541677652306046 0.38641101960904
4253 307924 3 0.05 0.5 0 0.7 80 "IP" 0.248315288932849 0.530913117581759 0.176868403341445 0.377879421349023 0.485206894861257 0.519690723679596 0.363859516207821 0.389538763647742 0.733522183794106 0.523423583872183 0.540727919549265 0.38566025015714
4254 117649 4 0.05 0.5 0 0.7 80 "IP" 0.246606382610802 0.528596068769183 0.177522918738657 0.380222883546243 0.480137125437908 0.512282732012097 0.37238738509921 0.397001668965403 0.72674350804871 0.51769103677593 0.549910303837867 0.391438956232695
4255 30489 5 0.05 0.5 0 0.7 80 "IP" 0.247752174512357 0.531397750479281 0.176049060208211 0.377367382985625 0.484220791629068 0.517759942957706 0.366241895598776 0.391474453422814 0.731972966141426 0.522286491321819 0.542290955806987 0.386792060211673
4256 214148 1 3 0.5 0 0.7 80 "IP" 0.260136572841275 0.56332672806932 0.15957575949527 0.345299457249794 0.455492064752063 0.48410760900607 0.401981340155206 0.426194960857409 0.715628637593339 0.510032302730889 0.561557099650476 0.399722448359747
4257 122394 2 3 0.5 0 0.7 80 "IP" 0.25709539616621 0.563705941564271 0.157417955916149 0.344910817449278 0.461257462995176 0.487619475582254 0.400252905797497 0.422318722964929 0.718352859161386 0.512244092086599 0.557670861713646 0.397267583796699
4258 203589 3 3 0.5 0 0.7 80 "IP" 0.254759445973107 0.554812270015273 0.16272355571934 0.353907874773909 0.460243150793282 0.486339540872375 0.40192236751625 0.423847370423132 0.715002596766389 0.508545443249095 0.56464592323559 0.401168817569404
4259 51712 4 3 0.5 0 0.7 80 "IP" 0.25999720747628 0.558335642819396 0.163258289795386 0.350294172121461 0.46393881344221 0.495160882505186 0.38858164487342 0.414274318075085 0.72393602091849 0.516047012698062 0.551839934668806 0.393122277532883
4260 336978 5 3 0.5 0 0.7 80 "IP" 0.25346772536567 0.551472054613604 0.164377375619865 0.357240977690729 0.46010762014751 0.486404410633612 0.401427109151092 0.423534968791563 0.71357534551318 0.507512039497184 0.565804484770957 0.402032495656823
4261 103603 1 0.05 0.5 0 0.8 80 "IP" 0.248920536193788 0.525601977921516 0.181680540438189 0.383225108045102 0.472685737776403 0.505165988509883 0.378347334047449 0.404136704877645 0.721606273970191 0.512021245463276 0.560027874485638 0.397121818610201
4262 433154 2 0.05 0.5 0 0.8 80 "IP" 0.247317231848636 0.526582863288499 0.179679690064339 0.38226190551354 0.476937580332399 0.507873636257959 0.377071651201248 0.401420298047092 0.724254812181035 0.514094122404295 0.556751341265587 0.39505029766247
4263 424069 3 0.05 0.5 0 0.8 80 "IP" 0.245765562676931 0.528873549734152 0.176702351716702 0.379918377335608 0.476853748962942 0.505760629970208 0.380584423632537 0.40354865821075 0.722619311639872 0.513373335779438 0.557286775349239 0.395765391828104
4264 313491 4 0.05 0.5 0 0.8 80 "IP" 0.243736581880761 0.525258459510825 0.178088298775108 0.383562056809588 0.479057596744612 0.506615001304053 0.380835249401935 0.402672919311024 0.722794178625372 0.51273262284608 0.558923548177043 0.396401611977377
4265 259802 5 0.05 0.5 0 0.8 80 "IP" 0.243098602712133 0.522692504686522 0.179891726318627 0.386144535772377 0.476655110120208 0.506146327070377 0.380014957539208 0.403192501831544 0.71975371283234 0.511603684490544 0.559906683857835 0.397569458166813
4266 272914 1 3 0.5 0 0.8 80 "IP" 0.256697448597777 0.558923241384324 0.160717139431606 0.349720293625586 0.445303204922321 0.467136313970611 0.423063712402212 0.443224612825886 0.702000653520099 0.496921392919057 0.583780851833818 0.412883815196952
4267 41724 2 3 0.5 0 0.8 80 "IP" 0.255898746771287 0.557358707301445 0.161437405124812 0.351348398096245 0.448894847395665 0.470130427693161 0.420202277680268 0.439608288217047 0.704793594166952 0.498364952613159 0.581639682805081 0.411040569889101
4268 415025 3 3 0.5 0 0.8 80 "IP" 0.254149797052621 0.55578006218413 0.161459606065412 0.352868962254108 0.446145196581727 0.466617836909633 0.424954171472364 0.443809133846976 0.700294993634348 0.495374140841509 0.586413777537776 0.414483942008656
4269 306765 4 3 0.5 0 0.8 80 "IP" 0.257704373377813 0.556846792331409 0.162981038178953 0.351779204626141 0.438976699631586 0.462598859771849 0.425389529732238 0.447683484243915 0.696681073009399 0.493437153806891 0.58837056791119 0.416304688283411
4270 52159 5 3 0.5 0 0.8 80 "IP" 0.256325128709155 0.557194313670322 0.161836288180795 0.351467455073993 0.443121264809684 0.465075210046568 0.424453216243224 0.445036392520029 0.699446393518839 0.495011935157785 0.58628950442402 0.414629363916106
4271 202060 1 0.05 0.5 0 0.9 80 "IP" 0.244063178170064 0.521214045803773 0.181698227370885 0.387604272382032 0.471443048185136 0.499640186901342 0.386698432806173 0.409676474084247 0.7155062263552 0.506781360863691 0.568396660177058 0.402370252554328
4272 8486 2 0.05 0.5 0 0.9 80 "IP" 0.246027030929806 0.519298251626269 0.184726400133269 0.389561192713963 0.46945248918382 0.4996645555367 0.384968647124448 0.409664188293751 0.715479520113626 0.506227242500381 0.569695047257717 0.402944444536461
4273 48091 3 0.05 0.5 0 0.9 80 "IP" 0.247928185604802 0.522098007163976 0.183742634341871 0.386724988410969 0.467378088573028 0.498462196255246 0.385343917685251 0.410874873401303 0.71530627417783 0.506402763288474 0.569086552027122 0.402761611862359
4274 218498 4 0.05 0.5 0 0.9 80 "IP" 0.245886418991247 0.520175817586967 0.183925145425905 0.388609229303885 0.470941084534629 0.502896281093888 0.380746239765284 0.406422872425329 0.716827503525876 0.508671792576123 0.564671385191189 0.400468568095517
4275 417710 5 0.05 0.5 0 0.9 80 "IP" 0.246951089512732 0.522376880836462 0.182876822245594 0.386428440729795 0.470372366040782 0.501546952590558 0.382597906835113 0.407788382844908 0.717323455553514 0.508515971707333 0.565474729080707 0.400641905346031
4276 175062 1 3 0.5 0 0.9 80 "IP" 0.258529702936342 0.560304575733489 0.160827470677768 0.348326171118242 0.425484765933028 0.444558212653085 0.446395594752307 0.465994179054375 0.68401446886937 0.482134705520966 0.607223065430075 0.427794138374076
4277 412014 2 3 0.5 0 0.9 80 "IP" 0.254638281615115 0.554559748318872 0.162734644029462 0.354126232512103 0.422399874742103 0.439019940951849 0.454075084542403 0.471570182758887 0.677038156357218 0.47631704131804 0.616809728571865 0.433657342883096
4278 218193 3 3 0.5 0 0.9 80 "IP" 0.25613160425608 0.557619940171185 0.161293350898969 0.350985078985501 0.431604628199592 0.450926184665526 0.439703700444687 0.459051301972482 0.687736232455672 0.485489474344756 0.600997051343656 0.424043904667843
4279 15106 4 3 0.5 0 0.9 80 "IP" 0.256514916232211 0.553828054469851 0.164482707420765 0.354806466697393 0.426708255534974 0.447213288188979 0.442723620202708 0.46357725890458 0.683223171767185 0.48200038533354 0.607206327623472 0.428086665889727
4280 72621 5 3 0.5 0 0.9 80 "IP" 0.253270778715016 0.552178348478033 0.163658919334386 0.356532059704276 0.42478949672231 0.440858571948617 0.453119878596211 0.469902275173242 0.678060275437325 0.476697286700403 0.616778797930597 0.433405278054547
4281 279139 1 0.05 0.5 0 1 80 "IP" 0.239336293879124 0.514081990053488 0.18393650900921 0.394784627986523 0.465570376321898 0.491192138206742 0.396548605430316 0.418199636802582 0.704906670201022 0.498729790104893 0.580485114439526 0.410489103816648
4282 405267 2 0.05 0.5 0 1 80 "IP" 0.244133197883179 0.518937804349402 0.183873592321339 0.390081286955118 0.444270244323156 0.471988055534041 0.412876052289004 0.438139935218368 0.688403442206334 0.487628274909731 0.596749644610343 0.422130083816481
4283 214610 3 0.05 0.5 0 1 80 "IP" 0.246846737439455 0.518318687666333 0.186423603327874 0.390512097352105 0.449062314009646 0.48112695546089 0.400697488841019 0.428811632105123 0.695909051449101 0.49368199087681 0.587121092168894 0.415881573796391
4284 430597 4 0.05 0.5 0 1 80 "IP" 0.237804022400083 0.512802693303355 0.183860850784776 0.396030164494528 0.452559768628899 0.476546833941806 0.411499521207203 0.433085738261525 0.690363791028982 0.48843101197898 0.595360371991979 0.420939370926155
4285 323569 5 0.05 0.5 0 1 80 "IP" 0.239604890616969 0.51520280065983 0.18338535251105 0.393758405555718 0.45244256479288 0.477726312496178 0.40944769789312 0.43195680525721 0.692047455409849 0.490066178465623 0.59283305040417 0.419379369634843
4286 298370 1 3 0.5 0 1 80 "IP" 0.254467698342675 0.550512257651361 0.165792988490762 0.358195655969574 0.298134515866782 0.307890508339834 0.59468188396831 0.61392995089793 0.552602214209457 0.386304321421456 0.760474872459072 0.5312723039808
4287 151306 2 3 0.5 0 1 80 "IP" 0.256540218411407 0.557796621725008 0.161528457690489 0.350833856414097 0.181818165739731 0.186799573696754 0.740353260959279 0.760381212805928 0.438358384151139 0.305839738699308 0.901881718649768 0.628964736581576
4288 264011 3 3 0.5 0 1 80 "IP" 0.256426663818871 0.556824974062366 0.162162465973569 0.351826194604497 0.197336415205977 0.202950792589842 0.721657801966626 0.741904378624005 0.453763079024849 0.316678699005114 0.883820267940195 0.616536583762477
4289 25391 4 3 0.5 0 1 80 "IP" 0.230886428167322 0.498758829588697 0.193980372979069 0.418435285321704 0.214323025682217 0.220343804760969 0.701829361382172 0.720891964195181 0.445209453849539 0.310117297664498 0.895809734361241 0.623356254762936
4290 412991 5 3 0.5 0 1 80 "IP" 0.255786005470862 0.554830374783121 0.163307514000753 0.353877151525626 0.16464215606053 0.168936564045266 0.764625694750939 0.78438064978786 0.420428161531392 0.292847331805812 0.927933208751692 0.646139431209532
4291 263780 1 0.05 0.5 0 0 90 "IP" 0.257498694871142 0.562854152538387 0.158261131340674 0.345755221410796 0.503457120324042 0.562749627419278 0.309781669589031 0.345885406446992 0.760955815195184 0.562761134366753 0.468042800929704 0.345865666060037
4292 160684 2 0.05 0.5 0 0 90 "IP" 0.262638323853495 0.565805578852443 0.159181516468168 0.342790046189794 0.49988884736872 0.563355238232655 0.306668650503616 0.34528583650216 0.762527171222215 0.564171290896208 0.465850166971783 0.344454558819272
4293 346113 3 0.05 0.5 0 0 90 "IP" 0.25651564556973 0.563193665455659 0.157382179209075 0.345448793997267 0.503786308565557 0.560960590813995 0.312465138870418 0.347683411373031 0.760301954135287 0.561691004066505 0.469847318079493 0.346952835340009
4294 333045 4 0.05 0.5 0 0 90 "IP" 0.258814773037739 0.564622732837696 0.157739215587015 0.343961786051987 0.500751761077888 0.561884179341448 0.309334981453784 0.346709625834103 0.759566534115627 0.562788427655995 0.467074197040799 0.345802705082707
4295 130604 5 0.05 0.5 0 0 90 "IP" 0.257217057141585 0.560934452167242 0.159555707295357 0.3477313597708 0.501498805243119 0.560595361518039 0.311684721910433 0.34800517238357 0.758715862384704 0.560689612041108 0.47124042920579 0.34793337504795
4296 221696 1 3 0.5 0 0 90 "IP" 0.261603128186628 0.563639691715408 0.160314249560318 0.344977257193011 0.492093090302631 0.557118507067173 0.312373757242356 0.351772502061523 0.753696218489258 0.559072002118385 0.472688006802674 0.349735129594027
4297 95332 2 3 0.5 0 0 90 "IP" 0.260820257331509 0.559988911546216 0.162518541260627 0.348701671695061 0.491137304119773 0.555160327085679 0.314649282812243 0.353680573168513 0.751957561451282 0.55652662004276 0.47716782407287 0.352273373578329
4298 838 3 3 0.5 0 0 90 "IP" 0.261867579581745 0.564154474504708 0.16000363762966 0.344492651861797 0.490002485308843 0.552279285190829 0.318405848396681 0.356904747652078 0.751870064890587 0.556113718233612 0.478409486026341 0.352899388041204
4299 149419 4 3 0.5 0 0 90 "IP" 0.257842829741616 0.563089040907061 0.158315988815847 0.345517112486228 0.495015506006089 0.553236049580622 0.319640298822748 0.355703632231912 0.752858335747705 0.556349827155434 0.477956287638594 0.352484515151353
4300 159188 5 3 0.5 0 0 90 "IP" 0.258926429455431 0.562463100519431 0.159464966918063 0.346207866398986 0.491173314862316 0.552034993163483 0.319763288266194 0.35722607142657 0.750099744317747 0.555283734464107 0.479228255184256 0.353793426726661
4301 188829 1 0.05 0.5 0 0.1 90 "IP" 0.257422011033187 0.556276976694335 0.163159374962241 0.352422459063808 0.499821347600048 0.555088781285802 0.318788399023393 0.353681426008968 0.757243358633234 0.555472153292517 0.481947773985634 0.353274411285911
4302 27071 2 0.05 0.5 0 0.1 90 "IP" 0.256970268671388 0.559689616878192 0.160294512394331 0.348960022360971 0.50104859127906 0.555887286622747 0.318432576752902 0.352881793719885 0.758018859950448 0.557152179403295 0.478727089147232 0.351576919070092
4303 57452 3 0.05 0.5 0 0.1 90 "IP" 0.258260982942331 0.559183209546549 0.161448988980319 0.349489412548469 0.499758044009034 0.555354540776168 0.318305346366135 0.353412293942195 0.758019026951365 0.556629585312641 0.479754335346454 0.352105627103453
4304 364073 4 0.05 0.5 0 0.1 90 "IP" 0.255633970836268 0.557348107524084 0.161239432175057 0.351317470479178 0.500789907668199 0.552647256820874 0.322962170304215 0.356154956095253 0.756423878504467 0.554202421350892 0.484201602479272 0.354554247464161
4305 77321 5 0.05 0.5 0 0.1 90 "IP" 0.256954047116818 0.557148067186538 0.162211022115418 0.351533152979276 0.499901457394554 0.554903651896326 0.319123214238371 0.353861925301966 0.756855504511372 0.555633837844642 0.481334236353789 0.353103670758651
4306 300705 1 3 0.5 0 0.1 90 "IP" 0.257339105046586 0.564979018900211 0.15662875596657 0.343615015093764 0.494380389686175 0.550055137285336 0.324418156672975 0.359056962096635 0.751719494732762 0.55482093342784 0.481046912639545 0.354127959665165
4307 316760 2 3 0.5 0 0.1 90 "IP" 0.256265331131116 0.560292044063252 0.159463285900952 0.348351585020448 0.49384851845202 0.548588339062245 0.32637871302129 0.360692020240789 0.750113849583136 0.55228147392834 0.485841998922241 0.356796689741397
4308 396469 3 3 0.5 0 0.1 90 "IP" 0.257597464707361 0.56604784898963 0.155955041750323 0.34254227971403 0.491657897110984 0.544618527423655 0.330879590602933 0.364696363928277 0.749255361818345 0.551551424732798 0.486834632353256 0.357532866464853
4309 372733 4 3 0.5 0 0.1 90 "IP" 0.256839646590042 0.558120930769203 0.161454215261142 0.350521558228377 0.494852846730004 0.552179541422371 0.321057960302003 0.356686909393458 0.751692493320047 0.553964486877685 0.482512175563145 0.354832098750359
4310 322960 5 3 0.5 0 0.1 90 "IP" 0.256379152713491 0.559852250556354 0.159836644187345 0.348789041929862 0.492863337323447 0.546634893705089 0.328407332154367 0.362509399930157 0.749242490036938 0.550830692796382 0.488243976341712 0.358153997267178
4311 230989 1 0.05 0.5 0 0.2 90 "IP" 0.25981020555805 0.561625890087388 0.160594331735397 0.347006678459929 0.499658678680315 0.555468878954005 0.318036393411767 0.353331075719813 0.759468884238365 0.55754288438266 0.478630725147164 0.351200558536108
4312 196461 2 0.05 0.5 0 0.2 90 "IP" 0.260957892811925 0.558043286767053 0.164041666683707 0.350637793761607 0.497049529986219 0.554382583467194 0.318032275797245 0.354433856115012 0.758007422798144 0.555615469753112 0.482073942480952 0.353154807256567
4313 68713 3 0.05 0.5 0 0.2 90 "IP" 0.261498571603919 0.554581647242669 0.167057099840347 0.354169015669425 0.494873650005064 0.550967210339124 0.321693339080429 0.357901644563943 0.756372221608984 0.552190199349982 0.488750438920776 0.356638234338282
4314 395979 4 0.05 0.5 0 0.2 90 "IP" 0.2541232247211 0.556777561175124 0.160728650184269 0.351922452205949 0.502502907427277 0.552293242460419 0.324651732011984 0.356519382444106 0.756626132148378 0.553762279380802 0.485380382196253 0.355013100189732
4315 419713 5 0.05 0.5 0 0.2 90 "IP" 0.255222603909771 0.554932714720966 0.16281681136645 0.35379314217546 0.500606933338443 0.550664580725788 0.325965690158258 0.358199812126332 0.755829537248213 0.552073956568562 0.488782501524708 0.35674420968501
4316 239696 1 3 0.5 0 0.2 90 "IP" 0.257104297494213 0.560627491352311 0.159719501135908 0.347997503612171 0.492858315766587 0.544861977170899 0.330854785244963 0.364276288457807 0.7499626132608 0.549951673889097 0.490574286380871 0.359021286462836
4317 151143 2 3 0.5 0 0.2 90 "IP" 0.256215869397052 0.558197514722948 0.161037570349692 0.350480412715876 0.49337371333278 0.543097699774646 0.333456548770055 0.365899828539667 0.749589582729832 0.547996578127526 0.494494119119747 0.360897487634977
4318 253312 3 3 0.5 0 0.2 90 "IP" 0.259050327934266 0.559075649673421 0.162161018681662 0.349590276088786 0.490783451341055 0.543760971783772 0.331202336350868 0.365524464372921 0.749833779275321 0.548764652475328 0.49336335503253 0.360317387712277
4319 47167 4 3 0.5 0 0.2 90 "IP" 0.261273822661645 0.563008634673721 0.160476640438262 0.345630369128399 0.486692662791823 0.539614799935612 0.335151097540234 0.369872618848377 0.747966485453469 0.547326618808763 0.495627737978496 0.36188448920665
4320 5960 5 3 0.5 0 0.2 90 "IP" 0.256027436129992 0.565618260919152 0.155345309538946 0.343010406658336 0.49328469721006 0.542903357060204 0.334891289965929 0.366605671708494 0.749312133340053 0.55025360691673 0.490236599504875 0.358974043096113
4321 205997 1 0.05 0.5 0 0.3 90 "IP" 0.258374762205921 0.553035368538477 0.166257448737822 0.355669738350386 0.498490128692582 0.549530860374122 0.326215752701227 0.359429390505943 0.756864890898503 0.550703416954952 0.492473201439048 0.358170309440834
4322 347901 2 0.05 0.5 0 0.3 90 "IP" 0.259628721964152 0.550876781984078 0.168733365100662 0.357906683076543 0.494646946960645 0.545502634344345 0.329742898090404 0.363454488680817 0.754275668924797 0.547324351580878 0.498476263191066 0.361573596270546
4323 176447 3 0.05 0.5 0 0.3 90 "IP" 0.257930632262579 0.554969363512823 0.164473392884353 0.353745376038793 0.498451844209215 0.548700132578186 0.327446725658979 0.360230606446171 0.756382476471795 0.550811190870935 0.491920118543332 0.358046637626518
4324 360417 4 0.05 0.5 0 0.3 90 "IP" 0.254815308415151 0.5517542260492 0.164924071785241 0.356942317906062 0.500065831688278 0.548727615359679 0.328472978125195 0.360202548962474 0.754881140103429 0.549724828582482 0.493397049910436 0.359127027740577
4325 142733 5 0.05 0.5 0 0.3 90 "IP" 0.253995610414395 0.552839635913931 0.16358312068672 0.35587878288166 0.499295544324131 0.544557953956855 0.334322606046018 0.364410305491149 0.753291154738525 0.547297238371769 0.497905726732739 0.361587882133413
4326 369277 1 3 0.5 0 0.3 90 "IP" 0.25902867427159 0.557270921739409 0.16354180818045 0.35142096678613 0.486473898340475 0.53548592655844 0.341154066251363 0.373941525650986 0.745502572612066 0.542643533483333 0.504695874431812 0.366543243079543
4327 28515 2 3 0.5 0 0.3 90 "IP" 0.25835310576694 0.561852136713982 0.159598795200899 0.346758958729033 0.487688929818032 0.535095556953096 0.342566866240267 0.374391468661262 0.746042035584973 0.543876919736965 0.502165661441166 0.36532331162964
4328 276142 3 3 0.5 0 0.3 90 "IP" 0.259173369274103 0.568512142478133 0.155136350295191 0.340080519956797 0.487895307320716 0.533786426054022 0.345215636520615 0.375955652795272 0.747068676594819 0.545110250123765 0.500351986815806 0.364261053686465
4329 156618 4 3 0.5 0 0.3 90 "IP" 0.260966762786724 0.563179302499852 0.160228173677725 0.345426300328014 0.484900243949912 0.534006950004612 0.342275951665999 0.375406791324869 0.745867006736636 0.543646923375616 0.502504125343723 0.365501521626543
4330 394220 5 3 0.5 0 0.3 90 "IP" 0.254141540073297 0.56130613282257 0.157412049961617 0.347303406328985 0.491810080905463 0.536298184018818 0.343496559495926 0.373093650935106 0.74595162097876 0.544342001436313 0.500908609457543 0.364799024914776
4331 172233 1 0.05 0.5 0 0.4 90 "IP" 0.253947583202026 0.548597790648997 0.16681631475551 0.360166366001518 0.497384623107418 0.541580964923109 0.337645838025986 0.36744030111606 0.751332206309445 0.543903402279549 0.504462152781496 0.365032004150605
4332 141875 2 0.05 0.5 0 0.4 90 "IP" 0.254361771001558 0.54575404296918 0.169313892646083 0.363021375918985 0.496000828987951 0.541747892646119 0.336465130173329 0.3672713985415 0.750362599989509 0.543079703413652 0.505779022819412 0.365857631660899
4333 51605 3 0.05 0.5 0 0.4 90 "IP" 0.255280268212204 0.547222276444046 0.168710228100443 0.361527212511483 0.497155299202663 0.543005196511104 0.335334480438496 0.366030048099969 0.752435567414867 0.544418200186786 0.504044708538939 0.364520719202055
4334 186830 4 0.05 0.5 0 0.4 90 "IP" 0.253361316734145 0.547970617881742 0.166884591777251 0.360795188949316 0.497967743735083 0.542612132222587 0.336525701249512 0.366397581352295 0.751329060469228 0.544390432606055 0.503410293026763 0.364537748890053
4335 163967 5 0.05 0.5 0 0.4 90 "IP" 0.254835049216822 0.548962255106582 0.167109480476051 0.35974456030354 0.492941611942261 0.538095935912635 0.340125655889142 0.370937806058547 0.747776661159083 0.541731484940692 0.507235136365193 0.367192575841774
4336 359252 1 3 0.5 0 0.4 90 "IP" 0.259229833651868 0.561374185218041 0.16048505083576 0.347290440085662 0.482739129710012 0.526321174869268 0.35278400331838 0.383295901331236 0.74196896336188 0.53786310563672 0.51326905415414 0.371443892693323
4337 418687 2 3 0.5 0 0.4 90 "IP" 0.25780916266445 0.556113705112583 0.163601451840813 0.35257479481677 0.48345314513221 0.526758816903157 0.352688427904741 0.382876860968827 0.74126230779666 0.536383148031638 0.516289879745554 0.372943454641948
4338 252470 3 3 0.5 0 0.4 90 "IP" 0.255845859833722 0.560293507976728 0.159273748828134 0.348351497734427 0.485812270656035 0.528679209636177 0.351948725344871 0.381211626379534 0.741658130489757 0.538948481243718 0.511222474173005 0.370540129142943
4339 41917 4 3 0.5 0 0.4 90 "IP" 0.261090352555998 0.565490879865887 0.158497059199706 0.343114104163613 0.479536468532848 0.521813186314699 0.357406889827309 0.387694002903693 0.740626821088846 0.53624669935435 0.515903949027015 0.372964757055309
4340 325424 5 3 0.5 0 0.4 90 "IP" 0.25788760955896 0.563252597624264 0.158208963504719 0.345352344770249 0.485257173887708 0.528249436404161 0.351753363274348 0.381439591369602 0.743144783446668 0.539699049062521 0.509962326779067 0.369638989521003
4341 306069 1 0.05 0.5 0 0.5 90 "IP" 0.258704059626089 0.544812444699552 0.17293612367682 0.363950993515097 0.490605615665617 0.538087548700979 0.338431896392772 0.370990713764007 0.749309675291706 0.540365938136533 0.511368020069592 0.368604827876013
4342 155452 2 0.05 0.5 0 0.5 90 "IP" 0.255423580610395 0.543054543447945 0.172149463778739 0.365735553250707 0.492458077676227 0.53712160858621 0.341206809977105 0.371958588061442 0.747881658286622 0.539115070999991 0.513356273755844 0.369867038046304
4343 19041 3 0.05 0.5 0 0.5 90 "IP" 0.252233626735041 0.543872944306599 0.169339612857533 0.364916301697639 0.496168241816849 0.537427628845721 0.343321616831705 0.371659125912042 0.748401868551889 0.53956780732628 0.512661229689239 0.369419622990357
4344 15055 4 0.05 0.5 0 0.5 90 "IP" 0.255006945533208 0.547506669081216 0.168327056863123 0.361237359629494 0.490552518411928 0.533359837756192 0.345927437671078 0.375760680740085 0.745559463945136 0.538077233154346 0.514254494534201 0.370917255226639
4345 405352 5 0.05 0.5 0 0.5 90 "IP" 0.25471447378303 0.541459491174242 0.172890720467527 0.367295191428792 0.490651574602592 0.534560758929031 0.343919372923576 0.374527403469369 0.745366048385622 0.536882795965915 0.516810093391103 0.372092627604413
4346 417333 1 3 0.5 0 0.5 90 "IP" 0.25494784885709 0.557131342011886 0.16100073438213 0.351547380376138 0.481608970599557 0.518744214644619 0.36419131844993 0.391008905575698 0.736556819456647 0.531226020315291 0.52519205283206 0.378180542660924
4347 384932 2 3 0.5 0 0.5 90 "IP" 0.253060609735959 0.554308509893678 0.162036637600014 0.3543827978067 0.483950204139418 0.520562235375478 0.362591318814375 0.388852551635414 0.737010813875377 0.531500687679088 0.524627956414389 0.377679766855228
4348 146740 3 3 0.5 0 0.5 90 "IP" 0.259218356503781 0.559402248370582 0.161991234278523 0.34923270547415 0.480062161091917 0.521143672787195 0.359138106258641 0.388585009689489 0.739280517595698 0.533778247386096 0.521129340537164 0.375591014545391
4349 351129 4 3 0.5 0 0.5 90 "IP" 0.25973281106585 0.556139404449631 0.164774623340097 0.352566326436482 0.47828601424552 0.519208483179135 0.360616366120806 0.390258694987569 0.738018825311371 0.531445155408401 0.525390989460903 0.377770921340961
4350 5414 5 3 0.5 0 0.5 90 "IP" 0.263496324069741 0.561696134883285 0.162870132037758 0.346912209224109 0.474908071364372 0.519196667590678 0.358682787767619 0.390769347579491 0.738404395434113 0.533434438532546 0.521552919805377 0.376079799711159
4351 97662 1 0.05 0.5 0 0.6 90 "IP" 0.250228965046947 0.538596988396591 0.172068327100436 0.370205406929405 0.491498700350205 0.527172593046506 0.356304446882865 0.382003110437266 0.741727665397151 0.530955765989693 0.528372773983301 0.378095932587506
4352 237553 2 0.05 0.5 0 0.6 90 "IP" 0.250055932082523 0.534898682051018 0.174920366789071 0.373917994497411 0.489448953078531 0.526317734196307 0.356229678035971 0.382865485319669 0.739504885161054 0.529166359038403 0.531150044825042 0.379894429698424
4353 168714 3 0.05 0.5 0 0.6 90 "IP" 0.252923516432714 0.541447794574095 0.171683187620951 0.367343159473074 0.490512734837854 0.529642722291282 0.351607345982736 0.37951943086513 0.743436251270569 0.533587819345306 0.523290533603687 0.375450026496523
4354 84069 4 0.05 0.5 0 0.6 90 "IP" 0.251863696936044 0.541860966034295 0.170632508112081 0.366892519585777 0.491602634888332 0.529409390114983 0.352783344623349 0.379754185745654 0.743466331824375 0.533536699316379 0.523415852735431 0.375490350856226
4355 60604 5 0.05 0.5 0 0.6 90 "IP" 0.256918451646152 0.541003554860302 0.174701816487235 0.367748234385623 0.48653604354113 0.530540495236507 0.34737165809227 0.378615131530797 0.743454495187282 0.534097004514637 0.522073474579505 0.374920995543008
4356 93064 1 3 0.5 0 0.6 90 "IP" 0.25857652741913 0.557512110208968 0.163021190887357 0.351172059201463 0.471698422182182 0.506116201144604 0.376771391135863 0.403348090239141 0.730274949601312 0.523022949815677 0.53979258202322 0.386184872947449
4357 360876 2 3 0.5 0 0.6 90 "IP" 0.258294521394365 0.561029817593342 0.160146142886582 0.347565531016008 0.473818726711466 0.507773003274214 0.375434608421772 0.401580686455947 0.73211324810583 0.525234542909425 0.535580751308354 0.38387053633744
4358 324778 3 3 0.5 0 0.6 90 "IP" 0.259481189394564 0.561504252686636 0.160537974176552 0.34708657350242 0.476071980569485 0.511829807731166 0.370329087696736 0.397466651283481 0.735553169964049 0.528202927859477 0.530867061873288 0.380860848755142
4359 90310 4 3 0.5 0 0.6 90 "IP" 0.256118975678949 0.556757200838117 0.162032902517405 0.351926917153811 0.471049073126175 0.503725834782354 0.380702366023233 0.40600099030156 0.727168048805124 0.521047001896683 0.542735268540638 0.388340782928974
4360 266192 5 3 0.5 0 0.6 90 "IP" 0.255166812683979 0.561107779993934 0.158143699296926 0.347535521715461 0.471792388619068 0.503094937906536 0.382534145821113 0.406775384340881 0.726959201303047 0.521879022158945 0.540677845118039 0.387596415534359
4361 215612 1 0.05 0.5 0 0.7 90 "IP" 0.248310022224294 0.53246622068289 0.175656339370042 0.376357978511354 0.489079480359838 0.523689397326613 0.360217192478449 0.385519780533227 0.737389502584132 0.526599557672585 0.535873531848491 0.382481561580016
4362 43680 2 0.05 0.5 0 0.7 90 "IP" 0.25478407987297 0.536756318966867 0.176698194979388 0.372040560792002 0.483972295735726 0.523317188417197 0.357006579878821 0.385888975363344 0.738756375608696 0.527860850699658 0.533704774858209 0.381206725709123
4363 406840 3 0.05 0.5 0 0.7 90 "IP" 0.248560635779067 0.533749426783538 0.1748026833463 0.375077310808124 0.488089594783472 0.522170287659903 0.361990693884198 0.387047660498531 0.736650230562539 0.52599920843802 0.536793377230499 0.38308886854457
4364 312522 4 0.05 0.5 0 0.7 90 "IP" 0.247911815221502 0.535005449689237 0.173320731861132 0.373794609324678 0.489040572158089 0.521688142211126 0.363413796794515 0.387530281788379 0.736952387379591 0.526079682682314 0.536734528655648 0.383000516439346
4365 377850 5 0.05 0.5 0 0.7 90 "IP" 0.25238744361219 0.536227828026256 0.175422605757812 0.372544169527406 0.486095589635024 0.524117700187708 0.357255397623085 0.385089556222991 0.738483033247214 0.528174668277672 0.532678003380898 0.380886309607816
4366 218857 1 3 0.5 0 0.7 90 "IP" 0.259157395574982 0.55760052408115 0.163221725129161 0.351067915077019 0.468099381239346 0.500352562579482 0.383890327518549 0.409578366253234 0.727256776814328 0.519250346167086 0.54711205264771 0.390267049344577
4367 389384 2 3 0.5 0 0.7 90 "IP" 0.253770581442689 0.551256177767719 0.164782517416938 0.357456057440916 0.473307209163189 0.503285697856267 0.382929627486606 0.406483286368474 0.727077790605879 0.518919436445468 0.547712144903544 0.390507523073828
4368 323497 3 3 0.5 0 0.7 90 "IP" 0.260581738118633 0.556876089855985 0.164754041472534 0.351753345010128 0.460648653082711 0.493596175138437 0.389389850786368 0.416433571187312 0.721230391201343 0.514608685269382 0.554143892258902 0.394957627741439
4369 189584 4 3 0.5 0 0.7 90 "IP" 0.253453727064624 0.557611009238141 0.159735222725372 0.35100819599577 0.468802621519305 0.495911017086901 0.392363737313169 0.414137459302931 0.722256348583929 0.515813835601107 0.552098960038542 0.393775420172869
4370 402537 5 3 0.5 0 0.7 90 "IP" 0.259717151820664 0.555927038357259 0.164961456477539 0.352754366678728 0.462603277050737 0.495312994093553 0.388092006117849 0.414625591508364 0.722320428871401 0.515388546317779 0.553053462595388 0.394135518183904
4371 124912 1 0.05 0.5 0 0.8 90 "IP" 0.249663263408799 0.52830367134702 0.179905582589345 0.380501567605292 0.48075426325059 0.514963768198033 0.368211151821608 0.394286199869026 0.73041752665939 0.519439129893775 0.548116734410953 0.38966148251227
4372 158171 2 0.05 0.5 0 0.8 90 "IP" 0.24896852629419 0.528417873095304 0.179382990771061 0.38041984468062 0.478558180890333 0.511110378743406 0.372936483733485 0.39817775845496 0.727526707184524 0.516891410807765 0.552319474504546 0.392246182224348
4373 138654 3 0.05 0.5 0 0.8 90 "IP" 0.249399612862561 0.531417758569533 0.177189190755722 0.377389282955267 0.480401620939845 0.51327861004906 0.370734463458366 0.395997298003706 0.729801233802406 0.51932810078143 0.547923654214088 0.389791371896491
4374 435373 4 0.05 0.5 0 0.8 90 "IP" 0.24888642803103 0.526482183545591 0.180861027439404 0.382344214107847 0.476716882238153 0.509699384798767 0.373842171363405 0.399594826412985 0.725603310269183 0.515321117910574 0.554703198802809 0.393816232085225
4375 24067 5 0.05 0.5 0 0.8 90 "IP" 0.250650035893842 0.531998098818117 0.17762094973449 0.376790354129747 0.477728808959877 0.511177137780023 0.372225927446704 0.398101684917992 0.72837884485372 0.518151285150929 0.549846877181194 0.39096331361906
4376 42095 1 3 0.5 0 0.8 90 "IP" 0.257640594013003 0.555103431630041 0.164277649358368 0.353586691538023 0.451698128660899 0.476682738828126 0.4113543919157 0.433453581666811 0.709338722673902 0.502330906951359 0.575632041274067 0.407335636964436
4377 305894 2 3 0.5 0 0.8 90 "IP" 0.256389335917651 0.562041337415216 0.158251451159434 0.346570177685273 0.453824195316675 0.477144813090628 0.412490017999424 0.432960669538838 0.710213531234326 0.504567985395358 0.570741469158858 0.405056592264269
4378 22572 3 3 0.5 0 0.8 90 "IP" 0.254432989460668 0.559096137664932 0.159170665824939 0.349459406070968 0.452063547076506 0.474397400645098 0.415887970664202 0.435744140330557 0.706496536537174 0.50166611938103 0.575058636489141 0.407966271279675
4379 310123 4 3 0.5 0 0.8 90 "IP" 0.257422860720485 0.556629599730708 0.162928903466176 0.352031360269601 0.454679887619769 0.480004091740626 0.408089741616664 0.430235311958829 0.712102748340254 0.505046687036565 0.57101864508284 0.404679272077709
4380 117214 5 3 0.5 0 0.8 90 "IP" 0.255487256086603 0.555290768291114 0.16267488608081 0.353333448896034 0.454449919894096 0.479107452033028 0.409316428991746 0.430808404973379 0.709937175980698 0.503893928137377 0.571991315072556 0.405602499676171
4381 255403 1 0.05 0.5 0 0.9 90 "IP" 0.249616243370586 0.523185281908385 0.184179657944932 0.385641450578999 0.469673056235771 0.504151283163857 0.377647558470576 0.405169083390991 0.719289299606357 0.510591793256408 0.561827216415508 0.398561663851453
4382 38588 2 0.05 0.5 0 0.9 90 "IP" 0.246652116667827 0.529401620685566 0.176878889208022 0.379404240200153 0.472326315662115 0.500212728430252 0.386451936576954 0.409129008830203 0.718978432329942 0.509845026862127 0.563330825784976 0.399319823159617
4383 11051 3 0.05 0.5 0 0.9 90 "IP" 0.247801839472751 0.522296767146653 0.183637347171644 0.386525770410429 0.472785453358118 0.506223714044252 0.376675947359757 0.40308388917927 0.720587292830869 0.511619338534865 0.560313294531401 0.397525335655174
4384 300856 4 0.05 0.5 0 0.9 90 "IP" 0.242141628072517 0.510404501008599 0.189309403478147 0.398505213216233 0.465611954805732 0.495424303611507 0.38923399906078 0.413936569810804 0.707753582878249 0.500437849250406 0.578543402538927 0.40877190672539
4385 116217 5 0.05 0.5 0 0.9 90 "IP" 0.249477987652403 0.519385378925068 0.187277909085929 0.389472312730535 0.466236583460329 0.500538695520049 0.380936600542078 0.408796176092052 0.715714571112732 0.506939039446169 0.568214509628007 0.402233670440129
4386 283618 1 3 0.5 0 0.9 90 "IP" 0.25802478813282 0.558894558040864 0.161609761338723 0.349744637128262 0.431913644093498 0.452155738530616 0.437957599454079 0.458049586513118 0.689938432226317 0.486877088321613 0.599567360792802 0.422818619699193
4387 93932 2 3 0.5 0 0.9 90 "IP" 0.260630297686592 0.556635132877527 0.164988404422306 0.35201849866184 0.430470193019241 0.453822859770603 0.433517011018155 0.456496620762525 0.691100490705834 0.48774233487461 0.598505415440461 0.422028507735043
4388 230784 3 3 0.5 0 0.9 90 "IP" 0.256153980926456 0.557865311874101 0.161273697423489 0.350763465131828 0.440695415817384 0.460964074821917 0.429584747100934 0.449004503100373 0.69684939674384 0.492302182804764 0.590858444524423 0.417234784055057
4389 41821 4 3 0.5 0 0.9 90 "IP" 0.258343412567586 0.558486769039224 0.162092917367643 0.350149225378178 0.433173056030329 0.454140293578339 0.43541935722056 0.456039220297141 0.691516468597915 0.488145043292336 0.597512274588202 0.421533231246704
4390 158132 5 3 0.5 0 0.9 90 "IP" 0.256941709691616 0.55902800199223 0.160766432117236 0.349625468631999 0.431144214312172 0.449625637984004 0.442167328001382 0.460732086370555 0.688085924003788 0.485033153189236 0.602933760118619 0.424772804811735
4391 262164 1 0.05 0.5 0 1 90 "IP" 0.239327867981942 0.511697005298445 0.18605189128472 0.397194296691465 0.453155516304008 0.477955808445776 0.4094355364541 0.431554790726439 0.69248338428595 0.489094639657688 0.59548742773882 0.420211473657245
4392 296941 2 0.05 0.5 0 1 90 "IP" 0.240837318019572 0.509643687425808 0.18892111495968 0.399250872006067 0.459816963957565 0.489372477777554 0.394878138589365 0.420044812736602 0.700654281977137 0.496134073173789 0.583799253549045 0.413108855569124
4393 87604 3 0.05 0.5 0 1 90 "IP" 0.240084582221492 0.512055922224029 0.186270403580261 0.396794758322295 0.455526192372617 0.48319646960646 0.402139799982842 0.42631929334426 0.69561077459411 0.492770549378723 0.588410203563103 0.416524695624816
4394 266008 4 0.05 0.5 0 1 90 "IP" 0.24315375247247 0.518114322285436 0.183678166581764 0.390926026694765 0.444500308005802 0.471570146827387 0.41370500490483 0.43856804179177 0.687654060478272 0.487028121676417 0.597383171486594 0.422745485394193
4395 48299 5 0.05 0.5 0 1 90 "IP" 0.237535765056445 0.506872449165643 0.18868223847658 0.402091175092909 0.457506386067872 0.484304403829428 0.40188182492601 0.425184662627803 0.695042151124317 0.491776055774839 0.59056406340259 0.41753917295885
4396 401926 1 3 0.5 0 1 90 "IP" 0.257711706396325 0.554493038738561 0.164733613708292 0.354198911084792 0.239141162550397 0.24700448698238 0.66064034210289 0.682130915478955 0.496852868946723 0.346743398546045 0.825373955811182 0.575755356863476
4397 61241 2 3 0.5 0 1 90 "IP" 0.259992391046324 0.560826337378815 0.161386573251916 0.347797179947202 0.239541626823191 0.248153915003575 0.659307741327064 0.682761556928641 0.499534017869515 0.349572849930235 0.82069431457898 0.574109929908907
4398 251519 3 3 0.5 0 1 90 "IP" 0.259958321418087 0.558901773245126 0.162875249911148 0.349709292603981 0.232323525587975 0.240984796580867 0.665798919305955 0.690329511893873 0.492281847006062 0.344447562441182 0.828674169217103 0.579470072239881
4399 218699 4 3 0.5 0 1 90 "IP" 0.259107010832012 0.563389629627387 0.158855717468057 0.345200290375536 0.195547629639554 0.201188611503198 0.716428019709367 0.736971277011267 0.454654640471566 0.317517988307555 0.875283737177424 0.611142589578808
4400 108654 5 3 0.5 0 1 90 "IP" 0.255868476962855 0.556973377419246 0.161673581237506 0.351700083756108 0.187708659037912 0.192608452312412 0.730630704154399 0.749558879186181 0.443577136000767 0.309329831936402 0.892304285391905 0.622104657176616
```
